## Supplementary Material 3 - Gene Ontology (GO) enrichment analysis (Metascape) for "Epigenetic memory of temperature sensed during somatic embryo maturation in 2-year-old maritime pine trees": PPINetwork.js

```
var networks={"MyList_MCODE_ALL_PPIColorByCluster": {"format_version": "1.0", "generated_by": "cytoscape-3.8.2", "target_cytoscapejs_version": "~2.1", "data": {"shared_name": "MyList_MCODE_ALL_PPIColorByCluster", "name": "MyList_MCODE_ALL_PPIColorByCluster", "SUID": 18108157, "__Annotations": [], "selected": true}, "elements": {"nodes": [{"data": {"id": "18108206", "shared_name": "827075", "MCODE_SCORE": 1.0, "Gene": "827075", "Symbol": "AT4G14330", "name": "827075", "MCODE_TYPE": "Clustered", "SUID": 18108206, "DEGREE": 2.0, "id_original": "827075", "MCODE_CLUSTER_ID": 7.0, "selected": false, "canonicalName": "AT4G14330"}, "position": {"x": 793.044328683855, "y": 400.3022985893758}, "selected": false}, {"data": {"id": "18108205", "shared_name": "820193", "MCODE_SCORE": 1.0, "Gene": "820193", "Symbol": "AT3G10310", "name": "820193", "MCODE_TYPE": "Seed", "SUID": 18108205, "DEGREE": 2.0, "id_original": "820193", "MCODE_CLUSTER_ID": 7.0, "selected": false, "canonicalName": "AT3G10310"}, "position": {"x": 722.7362003269214, "y": 482.0231237846883}, "selected": false}, {"data": {"id": "18108204", "shared_name": "818131", "MCODE_SCORE": 1.0, "Gene": "818131", "Symbol": "MOR1", "name": "818131", "MCODE_TYPE": "Clustered", "SUID": 18108204, "DEGREE": 2.0, "id_original": "818131", "MCODE_CLUSTER_ID": 7.0, "selected": false, "canonicalName": "MOR1"}, "position": {"x": 687.1426906528492, "y": 380.2809973198446}, "selected": false}, {"data": {"id": "18108203", "shared_name": "843766", "MCODE_SCORE": 1.2, "Gene": "843766", "Symbol": "PUR4", "name": "843766", "MCODE_TYPE": "Clustered", "SUID": 18108203, "DEGREE": 3.0, "id_original": "843766", "MCODE_CLUSTER_ID": 4.0, "selected": false, "canonicalName": "PUR4"}, "position": {"x": 644.7951908054371, "y": 82.99560074391678}, "selected": false}, {"data": {"id": "18108202", "shared_name": "837708", "MCODE_SCORE": 1.2, "Gene": "837708", "Symbol": "RBP45B", "name": "837708", "MCODE_TYPE": "Clustered", "SUID": 18108202, "DEGREE": 2.0, "id_original": "837708", "MCODE_CLUSTER_ID": 4.0, "selected": false, "canonicalName": "RBP45B"}, "position": {"x": 544.2947483005543, "y": 149.40854553761795}, "selected": false}, {"data": {"id": "18108201", "shared_name": "832055", "MCODE_SCORE": 1.2, "Gene": "832055", "Symbol": "AT5G19350", "name": "832055", "MCODE_TYPE": "Clustered", "SUID": 18108201, "DEGREE": 2.0, "id_original": "832055", "MCODE_CLUSTER_ID": 4.0, "selected": false, "canonicalName": "AT5G19350"}, "position": {"x": 694.2984714450855, "y": 192.7630987602742}, "selected": false}, {"data": {"id": "18108200", "shared_name": "820730", "MCODE_SCORE": 1.2, "Gene": "820730", "Symbol": "AT3G15010", "name": "820730", "MCODE_TYPE": "Seed", "SUID": 18108200, "DEGREE": 2.0, "id_original": "820730", "MCODE_CLUSTER_ID": 4.0, "selected": false, "canonicalName": "AT3G15010"}, "position": {"x": 619.3013706150074, "y": 171.10856155934647}, "selected": false}, {"data": {"id": "18108199", "shared_name": "820009", "MCODE_SCORE": 1.2, "Gene": "820009", "Symbol": "AT3G08620", "name": "820009", "MCODE_TYPE": "Clustered", "SUID": 18108199, "DEGREE": 3.0, "id_original": "820009", "MCODE_CLUSTER_ID": 4.0, "selected": false, "canonicalName": "AT3G08620"}, "position": {"x": 593.8075046482105, "y": 259.16850189748124}, "selected": false}, {"data": {"id": "18108198", "shared_name": "838579", "MCODE_SCORE": 1.5, "Gene": "838579", "Symbol": "AVA-P2", "name": "838579", "MCODE_TYPE": "Clustered", "SUID": 18108198, "DEGREE": 3.0, "id_original": "838579", "MCODE_CLUSTER_ID": 6.0, "selected": false, "canonicalName": "AVA-P2"}, "position": {"x": 280.5455989780445, "y": 380.2809973198446}, "selected": false}, {"data": {"id": "18108197", "shared_name": "837422", "MCODE_SCORE": 1.5, "Gene": "837422", "Symbol": "AT1G09010", "name": "837422", "MCODE_TYPE": "Clustered", "SUID": 18108197, "DEGREE": 3.0, "id_original": "837422", "MCODE_CLUSTER_ID": 6.0, "selected": false, "canonicalName": "AT1G09010"}, "position": {"x": 315.0282649936695, "y": 506.3655538994344}, "selected": false}, {"data": {"id": "18108196", "shared_name": "836705", "MCODE_SCORE": 1.5, "Gene": "836705", "Symbol": "AT5G65760", "name": "836705", "MCODE_TYPE": "Seed", "SUID": 18108196, "DEGREE": 3.0, "id_original": "836705", "MCODE_CLUSTER_ID": 6.0, "selected": false, "canonicalName": "AT5G65760"}, "position": {"x": 234.67967795753668, "y": 460.5576086479696}, "selected": false}, {"data": {"id": "18108195", "shared_name": "817540", "MCODE_SCORE": 1.5, "Gene": "817540", "Symbol": "PS2", "name": "817540", "MCODE_TYPE": "Clustered", "SUID": 18108195, "DEGREE": 3.0, "id_original": "817540", "MCODE_CLUSTER_ID": 6.0, "selected": false, "canonicalName": "PS2"}, "position": {"x": 360.91118430519293, "y": 426.0660925346883}, "selected": false}, {"data": {"id": "18108194", "shared_name": "841810", "MCODE_SCORE": 1.5, "Gene": "841810", "Symbol": "CYP59", "name": "841810", "MCODE_TYPE": "Clustered", "SUID": 18108194, "DEGREE": 3.0, "id_original": "841810", "MCODE_CLUSTER_ID": 5.0, "selected": false, "canonicalName": "CYP59"}, "position": {"x": 506.77710532570075, "y": 380.2809973198446}, "selected": false}, {"data": {"id": "18108193", "shared_name": "841452", "MCODE_SCORE": 1.5, "Gene": "841452", "Symbol": "TAF15", "name": "841452", "MCODE_TYPE": "Clustered", "SUID": 18108193, "DEGREE": 3.0, "id_original": "841452", "MCODE_CLUSTER_ID": 5.0, "selected": false, "canonicalName": "TAF15"}, "position": {"x": 541.2597713413257, "y": 506.3655538994344}, "selected": false}, {"data": {"id": "18108192", "shared_name": "838690", "MCODE_SCORE": 1.5, "Gene": "838690", "Symbol": "emb1507", "name": "838690", "MCODE_TYPE": "Clustered", "SUID": 18108192, "DEGREE": 3.0, "id_original": "838690", "MCODE_CLUSTER_ID": 5.0, "selected": false, "canonicalName": "emb1507"}, "position": {"x": 460.91118430519293, "y": 460.5576086479696}, "selected": false}, {"data": {"id": "18108191", "shared_name": "829758", "MCODE_SCORE": 1.5, "Gene": "829758", "Symbol": "CSDP1", "name": "829758", "MCODE_TYPE": "Seed", "SUID": 18108191, "DEGREE": 3.0, "id_original": "829758", "MCODE_CLUSTER_ID": 5.0, "selected": false, "canonicalName": "CSDP1"}, "position": {"x": 587.1426906528492, "y": 426.0660925346883}, "selected": false}, {"data": {"id": "18108190", "shared_name": "844773", "MCODE_SCORE": 2.0, "Gene": "844773", "Symbol": "psbC", "name": "844773", "MCODE_TYPE": "Clustered", "SUID": 18108190, "DEGREE": 4.0, "id_original": "844773", "MCODE_CLUSTER_ID": 3.0, "selected": false, "canonicalName": "psbC"}, "position": {"x": 68.3556575717945, "y": 505.798682256368}, "selected": false}, {"data": {"id": "18108189", "shared_name": "844770", "MCODE_SCORE": 2.0, "Gene": "844770", "Symbol": "psaB", "name": "844770", "MCODE_TYPE": "Clustered", "SUID": 18108189, "DEGREE": 4.0, "id_original": "844770", "MCODE_CLUSTER_ID": 3.0, "selected": false, "canonicalName": "psaB"}, "position": {"x": 113.69548606300543, "y": 384.8169470268758}, "selected": false}, {"data": {"id": "18108188", "shared_name": "844768", "MCODE_SCORE": 2.0, "Gene": "844768", "Symbol": "psaA", "name": "844768", "MCODE_TYPE": "Clustered", "SUID": 18108188, "DEGREE": 4.0, "id_original": "844768", "MCODE_CLUSTER_ID": 3.0, "selected": false, "canonicalName": "psaA"}, "position": {"x": 134.67967795753668, "y": 461.6311254936727}, "selected": false}, {"data": {"id": "18108187", "shared_name": "844745", "MCODE_SCORE": 2.0, "Gene": "844745", "Symbol": "psbE", "name": "844745", "MCODE_TYPE": "Seed", "SUID": 18108187, "DEGREE": 4.0, "id_original": "844745", "MCODE_CLUSTER_ID": 3.0, "selected": false, "canonicalName": "psbE"}, "position": {"x": 36.60141562843512, "y": 380.2809973198446}, "selected": false}, {"data": {"id": "18108186", "shared_name": "844733", "MCODE_SCORE": 2.0, "Gene": "844733", "Symbol": "psbB", "name": "844733", "MCODE_TYPE": "Clustered", "SUID": 18108186, "DEGREE": 4.0, "id_original": "844733", "MCODE_CLUSTER_ID": 3.0, "selected": false, "canonicalName": "psbB"}, "position": {"x": 6.89475058937262, "y": 454.7608557182821}, "selected": false}, {"data": {"id": "18108185", "shared_name": "843077", "MCODE_SCORE": 2.5, "Gene": "843077", "Symbol": "LOX6", "name": "843077", "MCODE_TYPE": "Clustered", "SUID": 18108185, "DEGREE": 5.0, "id_original": "843077", "MCODE_CLUSTER_ID": 2.0, "selected": false, "canonicalName": "LOX6"}, "position": {"x": 382.60510825538825, "y": 222.8100233513387}, "selected": false}, {"data": {"id": "18108184", "shared_name": "841223", "MCODE_SCORE": 2.5, "Gene": "841223", "Symbol": "KU80", "name": "841223", "MCODE_TYPE": "Clustered", "SUID": 18108184, "DEGREE": 5.0, "id_original": "841223", "MCODE_CLUSTER_ID": 2.0, "selected": false, "canonicalName": "KU80"}, "position": {"x": 304.6635494174976, "y": 183.49108414235434}, "selected": false}, {"data": {"id": "18108183", "shared_name": "838652", "MCODE_SCORE": 2.5, "Gene": "838652", "Symbol": "CAT1", "name": "838652", "MCODE_TYPE": "Clustered", "SUID": 18108183, "DEGREE": 5.0, "id_original": "838652", "MCODE_CLUSTER_ID": 2.0, "selected": false, "canonicalName": "CAT1"}, "position": {"x": 370.73267173195075, "y": 149.46193985524496}, "selected": false}, {"data": {"id": "18108182", "shared_name": "835823", "MCODE_SCORE": 2.5, "Gene": "835823", "Symbol": "AT5G57170", "name": "835823", "MCODE_TYPE": "Clustered", "SUID": 18108182, "DEGREE": 5.0, "id_original": "835823", "MCODE_CLUSTER_ID": 2.0, "selected": false, "canonicalName": "AT5G57170"}, "position": {"x": 317.8103475513477, "y": 96.92367081227621}, "selected": false}, {"data": {"id": "18108181", "shared_name": "822364", "MCODE_SCORE": 2.5, "Gene": "822364", "Symbol": "PBB1", "name": "822364", "MCODE_TYPE": "Clustered", "SUID": 18108181, "DEGREE": 5.0, "id_original": "822364", "MCODE_CLUSTER_ID": 2.0, "selected": false, "canonicalName": "PBB1"}, "position": {"x": 444.29474830055426, "y": 160.6482801872762}, "selected": false}, {"data": {"id": "18108180", "shared_name": "821808", "MCODE_SCORE": 2.5, "Gene": "821808", "Symbol": "LOX5", "name": "821808", "MCODE_TYPE": "Seed", "SUID": 18108180, "DEGREE": 5.0, "id_original": "821808", "MCODE_CLUSTER_ID": 2.0, "selected": false, "canonicalName": "LOX5"}, "position": {"x": 404.1109409275074, "y": 82.99560074391684}, "selected": false}, {"data": {"id": "18108179", "shared_name": "844765", "MCODE_SCORE": 5.076923076923077, "Gene": "844765", "Symbol": "rps4", "name": "844765", "MCODE_TYPE": "Clustered", "SUID": 18108179, "DEGREE": 9.0, "id_original": "844765", "MCODE_CLUSTER_ID": 1.0, "selected": false, "canonicalName": "rps4"}, "position": {"x": 32.13828086281012, "y": 105.58202652516678}, "selected": false}, {"data": {"id": "18108178", "shared_name": "844718", "MCODE_SCORE": 5.076923076923077, "Gene": "844718", "Symbol": "rpl2", "name": "844718", "MCODE_TYPE": "Clustered", "SUID": 18108178, "DEGREE": 9.0, "id_original": "844718", "MCODE_CLUSTER_ID": 1.0, "selected": false, "canonicalName": "rpl2"}, "position": {"x": 6.89475058937262, "y": 163.14478592458084}, "selected": false}, {"data": {"id": "18108177", "shared_name": "844712", "MCODE_SCORE": 5.076923076923077, "Gene": "844712", "Symbol": "rps7", "name": "844712", "MCODE_TYPE": "Clustered", "SUID": 18108177, "DEGREE": 9.0, "id_original": "844712", "MCODE_CLUSTER_ID": 1.0, "selected": false, "canonicalName": "rps7"}, "position": {"x": 88.11112021827887, "y": 82.99560074391678}, "selected": false}, {"data": {"id": "18108176", "shared_name": "841399", "MCODE_SCORE": 5.076923076923077, "Gene": "841399", "Symbol": "PAB8", "name": "841399", "MCODE_TYPE": "Clustered", "SUID": 18108176, "DEGREE": 8.0, "id_original": "841399", "MCODE_CLUSTER_ID": 1.0, "selected": false, "canonicalName": "PAB8"}, "position": {"x": 119.55652427101325, "y": 280.2809973198445}, "selected": false}, {"data": {"id": "18108175", "shared_name": "840916", "MCODE_SCORE": 5.076923076923077, "Gene": "840916", "Symbol": "RP1", "name": "840916", "MCODE_TYPE": "Clustered", "SUID": 18108175, "DEGREE": 12.0, "id_original": "840916", "MCODE_CLUSTER_ID": 1.0, "selected": false, "canonicalName": "RP1"}, "position": {"x": 167.6986751499195, "y": 143.11289505544022}, "selected": false}, {"data": {"id": "18108174", "shared_name": "832060", "MCODE_SCORE": 5.076923076923077, "Gene": "832060", "Symbol": "SMG7", "name": "832060", "MCODE_TYPE": "Clustered", "SUID": 18108174, "DEGREE": 8.0, "id_original": "832060", "MCODE_CLUSTER_ID": 1.0, "selected": false, "canonicalName": "SMG7"}, "position": {"x": 175.078680032732, "y": 259.063403173116}, "selected": false}, {"data": {"id": "18108173", "shared_name": "829557", "MCODE_SCORE": 5.076923076923077, "Gene": "829557", "Symbol": "PAB2", "name": "829557", "MCODE_TYPE": "Clustered", "SUID": 18108173, "DEGREE": 8.0, "id_original": "829557", "MCODE_CLUSTER_ID": 1.0, "selected": false, "canonicalName": "PAB2"}, "position": {"x": 204.66354941749762, "y": 207.02537064137772}, "selected": false}, {"data": {"id": "18108172", "shared_name": "827451", "MCODE_SCORE": 5.076923076923077, "Gene": "827451", "Symbol": "AT4G17390", "name": "827451", "MCODE_TYPE": "Clustered", "SUID": 18108172, "DEGREE": 12.0, "id_original": "827451", "MCODE_CLUSTER_ID": 1.0, "selected": false, "canonicalName": "AT4G17390"}, "position": {"x": 63.97055625343512, "y": 241.21030716481522}, "selected": false}, {"data": {"id": "18108171", "shared_name": "820568", "MCODE_SCORE": 5.076923076923077, "Gene": "820568", "Symbol": "ABCE1", "name": "820568", "MCODE_TYPE": "Seed", "SUID": 18108171, "DEGREE": 9.0, "id_original": "820568", "MCODE_CLUSTER_ID": 1.0, "selected": false, "canonicalName": "ABCE1"}, "position": {"x": 118.83810996437262, "y": 228.42659287038163}, "selected": false}, {"data": {"id": "18108170", "shared_name": "820076", "MCODE_SCORE": 5.076923076923077, "Gene": "820076", "Symbol": "AT3G09200", "name": "820076", "MCODE_TYPE": "Clustered", "SUID": 18108170, "DEGREE": 12.0, "id_original": "820076", "MCODE_CLUSTER_ID": 1.0, "selected": false, "canonicalName": "AT3G09200"}, "position": {"x": 52.92416953468512, "y": 201.26483444753006}, "selected": false}, {"data": {"id": "18108169", "shared_name": "819652", "MCODE_SCORE": 5.076923076923077, "Gene": "819652", "Symbol": "AT3G04920", "name": "819652", "MCODE_TYPE": "Clustered", "SUID": 18108169, "DEGREE": 12.0, "id_original": "819652", "MCODE_CLUSTER_ID": 1.0, "selected": false, "canonicalName": "AT3G04920"}, "position": {"x": 83.2648372592945, "y": 163.00443558278397}, "selected": false}, {"data": {"id": "18108168", "shared_name": "819595", "MCODE_SCORE": 5.076923076923077, "Gene": "819595", "Symbol": "emb2171", "name": "819595", "MCODE_TYPE": "Clustered", "SUID": 18108168, "DEGREE": 12.0, "id_original": "819595", "MCODE_CLUSTER_ID": 1.0, "selected": false, "canonicalName": "emb2171"}, "position": {"x": 135.11707114601325, "y": 180.98646072926834}, "selected": false}, {"data": {"id": "18108167", "shared_name": "818234", "MCODE_SCORE": 5.076923076923077, "Gene": "818234", "Symbol": "RPL24A", "name": "818234", "MCODE_TYPE": "Clustered", "SUID": 18108167, "DEGREE": 12.0, "id_original": "818234", "MCODE_CLUSTER_ID": 1.0, "selected": false, "canonicalName": "RPL24A"}, "position": {"x": 124.773504251482, "y": 127.07361893239334}, "selected": false}], "edges": [{"data": {"id": "18108257", "source": "18108205", "target": "18108206", "SCORE": "315", "shared_interaction": "Direct", "source_original": "820193", "Name_B": "AT4G14330", "Name_A": "AT3G10310", "target_original": "827075", "Gene_B": "827075", "interaction": "Direct", "SUID": 18108257, "TYPE": "Direct", "Gene_A": "820193", "support": "{\"StringDB\": \"physical\", \"StringEvidence\": \"coexpression:0.328,experiments:0.287,textmining:0.193\", \"String_Score_Physical\": 315, \"String_Score_Combined\": 579}", "selected": false}, "selected": false}, {"data": {"id": "18108211", "source": "18108204", "target": "18108206", "SCORE": "224", "shared_interaction": "Direct", "source_original": "818131", "Name_B": "AT4G14330", "Name_A": "MOR1", "target_original": "827075", "Gene_B": "827075", "interaction": "Direct", "SUID": 18108211, "TYPE": "Direct", "Gene_A": "818131", "support": "{\"StringDB\": \"physical\", \"StringEvidence\": \"textmining:0.523,experiments:0.191,coexpression:0.124\", \"String_Score_Physical\": 224, \"String_Score_Combined\": 676}", "selected": false}, "selected": false}, {"data": {"id": "18108210", "source": "18108204", "target": "18108205", "SCORE": "475", "shared_interaction": "Direct", "source_original": "818131", "Name_B": "AT3G10310", "Name_A": "MOR1", "target_original": "820193", "Gene_B": "820193", "interaction": "Direct", "SUID": 18108210, "TYPE": "Direct", "Gene_A": "818131", "support": "{\"StringDB\": \"physical\", \"StringEvidence\": \"experiments:0.453,textmining:0.301,coexpression:0.027\", \"String_Score_Physical\": 475, \"String_Score_Combined\": 643}", "selected": false}, "selected": false}, {"data": {"id": "18108295", "source": "18108202", "target": "18108203", "SCORE": "300", "shared_interaction": "Direct", "source_original": "837708", "Name_B": "PUR4", "Name_A": "RBP45B", "target_original": "843766", "Gene_B": "843766", "interaction": "Direct", "SUID": 18108295, "TYPE": "Direct", "Gene_A": "837708", "support": "{\"StringDB\": \"physical\", \"StringEvidence\": \"experiments:0.270\", \"String_Score_Physical\": 300, \"String_Score_Combined\": 300}", "selected": false}, "selected": false}, {"data": {"id": "18108286", "source": "18108201", "target": "18108203", "SCORE": "300", "shared_interaction": "Direct", "source_original": "832055", "Name_B": "PUR4", "Name_A": "AT5G19350", "target_original": "843766", "Gene_B": "843766", "interaction": "Direct", "SUID": 18108286, "TYPE": "Direct", "Gene_A": "832055", "support": "{\"StringDB\": \"physical\", \"StringEvidence\": \"experiments:0.270,coexpression:0.029\", \"String_Score_Physical\": 300, \"String_Score_Combined\": 320}", "selected": false}, "selected": false}, {"data": {"id": "18108263", "source": "18108200", "target": "18108203", "SCORE": "300", "shared_interaction": "Direct", "source_original": "820730", "Name_B": "PUR4", "Name_A": "AT3G15010", "target_original": "843766", "Gene_B": "843766", "interaction": "Direct", "SUID": 18108263, "TYPE": "Direct", "Gene_A": "820730", "support": "{\"StringDB\": \"physical\", \"StringEvidence\": \"experiments:0.270,coexpression:0.043\", \"String_Score_Physical\": 300, \"String_Score_Combined\": 329}", "selected": false}, "selected": false}, {"data": {"id": "18108247", "source": "18108199", "target": "18108202", "SCORE": "210", "shared_interaction": "Direct", "source_original": "820009", "Name_B": "RBP45B", "Name_A": "AT3G08620", "target_original": "837708", "Gene_B": "837708", "interaction": "Direct", "SUID": 18108247, "TYPE": "Direct", "Gene_A": "820009", "support": "{\"StringDB\": \"physical\", \"StringEvidence\": \"experiments:0.176,textmining:0.008,coexpression:0.002\", \"String_Score_Physical\": 210, \"String_Score_Combined\": 218}", "selected": false}, "selected": false}, {"data": {"id": "18108246", "source": "18108199", "target": "18108201", "SCORE": "210", "shared_interaction": "Direct", "source_original": "820009", "Name_B": "AT5G19350", "Name_A": "AT3G08620", "target_original": "832055", "Gene_B": "832055", "interaction": "Direct", "SUID": 18108246, "TYPE": "Direct", "Gene_A": "820009", "support": "{\"StringDB\": \"physical\", \"StringEvidence\": \"experiments:0.176,textmining:0.008,coexpression:0.002\", \"String_Score_Physical\": 210, \"String_Score_Combined\": 218}", "selected": false}, "selected": false}, {"data": {"id": "18108245", "source": "18108199", "target": "18108200", "SCORE": "210", "shared_interaction": "Direct", "source_original": "820009", "Name_B": "AT3G15010", "Name_A": "AT3G08620", "target_original": "820730", "Gene_B": "820730", "interaction": "Direct", "SUID": 18108245, "TYPE": "Direct", "Gene_A": "820009", "support": "{\"StringDB\": \"physical\", \"StringEvidence\": \"experiments:0.176,textmining:0.008,coexpression:0.002\", \"String_Score_Physical\": 210, \"String_Score_Combined\": 218}", "selected": false}, "selected": false}, {"data": {"id": "18108294", "source": "18108197", "target": "18108198", "SCORE": "900", "shared_interaction": "Direct", "source_original": "837422", "Name_B": "AVA-P2", "Name_A": "AT1G09010", "target_original": "838579", "Gene_B": "838579", "interaction": "Direct", "SUID": 18108294, "TYPE": "Direct", "Gene_A": "837422", "support": "{\"StringDB\": \"physical\", \"StringEvidence\": \"database:0.896\", \"String_Score_Physical\": 900, \"String_Score_Combined\": 900}", "selected": false}, "selected": false}, {"data": {"id": "18108293", "source": "18108196", "target": "18108198", "SCORE": "900", "shared_interaction": "Direct", "source_original": "836705", "Name_B": "AVA-P2", "Name_A": "AT5G65760", "target_original": "838579", "Gene_B": "838579", "interaction": "Direct", "SUID": 18108293, "TYPE": "Direct", "Gene_A": "836705", "support": "{\"StringDB\": \"physical\", \"StringEvidence\": \"database:0.896\", \"String_Score_Physical\": 900, \"String_Score_Combined\": 900}", "selected": false}, "selected": false}, {"data": {"id": "18108292", "source": "18108196", "target": "18108197", "SCORE": "900", "shared_interaction": "Direct", "source_original": "836705", "Name_B": "AT1G09010", "Name_A": "AT5G65760", "target_original": "837422", "Gene_B": "837422", "interaction": "Direct", "SUID": 18108292, "TYPE": "Direct", "Gene_A": "836705", "support": "{\"StringDB\": \"physical\", \"StringEvidence\": \"database:0.896,coexpression:0.071\", \"String_Score_Physical\": 900, \"String_Score_Combined\": 907}", "selected": false}, "selected": false}, {"data": {"id": "18108209", "source": "18108195", "target": "18108198", "SCORE": "900", "shared_interaction": "Direct", "source_original": "817540", "Name_B": "AVA-P2", "Name_A": "PS2", "target_original": "838579", "Gene_B": "838579", "interaction": "Direct", "SUID": 18108209, "TYPE": "Direct", "Gene_A": "817540", "support": "{\"StringDB\": \"physical\", \"StringEvidence\": \"database:0.896\", \"String_Score_Physical\": 900, \"String_Score_Combined\": 900}", "selected": false}, "selected": false}, {"data": {"id": "18108208", "source": "18108195", "target": "18108197", "SCORE": "900", "shared_interaction": "Direct", "source_original": "817540", "Name_B": "AT1G09010", "Name_A": "PS2", "target_original": "837422", "Gene_B": "837422", "interaction": "Direct", "SUID": 18108208, "TYPE": "Direct", "Gene_A": "817540", "support": "{\"StringDB\": \"physical\", \"StringEvidence\": \"database:0.896\", \"String_Score_Physical\": 900, \"String_Score_Combined\": 900}", "selected": false}, "selected": false}, {"data": {"id": "18108207", "source": "18108195", "target": "18108196", "SCORE": "900", "shared_interaction": "Direct", "source_original": "817540", "Name_B": "AT5G65760", "Name_A": "PS2", "target_original": "836705", "Gene_B": "836705", "interaction": "Direct", "SUID": 18108207, "TYPE": "Direct", "Gene_A": "817540", "support": "{\"StringDB\": \"physical\", \"StringEvidence\": \"database:0.896\", \"String_Score_Physical\": 900, \"String_Score_Combined\": 900}", "selected": false}, "selected": false}, {"data": {"id": "18108305", "source": "18108193", "target": "18108194", "SCORE": "900", "shared_interaction": "Direct", "source_original": "841452", "Name_B": "CYP59", "Name_A": "TAF15", "target_original": "841810", "Gene_B": "841810", "interaction": "Direct", "SUID": 18108305, "TYPE": "Direct", "Gene_A": "841452", "support": "{\"StringDB\": \"physical\", \"StringEvidence\": \"database:0.896,coexpression:0.033,experiments:0.005\", \"String_Score_Physical\": 900, \"String_Score_Combined\": 903}", "selected": false}, "selected": false}, {"data": {"id": "18108299", "source": "18108192", "target": "18108194", "SCORE": "923", "shared_interaction": "Direct", "source_original": "838690", "Name_B": "CYP59", "Name_A": "emb1507", "target_original": "841810", "Gene_B": "841810", "interaction": "Direct", "SUID": 18108299, "TYPE": "Direct", "Gene_A": "838690", "support": "{\"StringDB\": \"physical\", \"StringEvidence\": \"database:0.896,experiments:0.231,coexpression:0.042,textmining:0.030\", \"String_Score_Physical\": 923, \"String_Score_Combined\": 928}", "selected": false}, "selected": false}, {"data": {"id": "18108298", "source": "18108192", "target": "18108193", "SCORE": "900", "shared_interaction": "Direct", "source_original": "838690", "Name_B": "TAF15", "Name_A": "emb1507", "target_original": "841452", "Gene_B": "841452", "interaction": "Direct", "SUID": 18108298, "TYPE": "Direct", "Gene_A": "838690", "support": "{\"StringDB\": \"physical\", \"StringEvidence\": \"database:0.896,textmining:0.032,coexpression:0.006\", \"String_Score_Physical\": 900, \"String_Score_Combined\": 903}", "selected": false}, "selected": false}, {"data": {"id": "18108285", "source": "18108191", "target": "18108194", "SCORE": "911", "shared_interaction": "Direct", "source_original": "829758", "Name_B": "CYP59", "Name_A": "CSDP1", "target_original": "841810", "Gene_B": "841810", "interaction": "Direct", "SUID": 18108285, "TYPE": "Direct", "Gene_A": "829758", "support": "{\"StringDB\": \"physical\", \"StringEvidence\": \"database:0.896,experiments:0.119,neighborhood:0.018\", \"String_Score_Physical\": 911, \"String_Score_Combined\": 913}", "selected": false}, "selected": false}, {"data": {"id": "18108284", "source": "18108191", "target": "18108193", "SCORE": "904", "shared_interaction": "Direct", "source_original": "829758", "Name_B": "TAF15", "Name_A": "CSDP1", "target_original": "841452", "Gene_B": "841452", "interaction": "Direct", "SUID": 18108284, "TYPE": "Direct", "Gene_A": "829758", "support": "{\"StringDB\": \"physical\", \"StringEvidence\": \"database:0.896,textmining:0.312,experiments:0.046\", \"String_Score_Physical\": 904, \"String_Score_Combined\": 934}", "selected": false}, "selected": false}, {"data": {"id": "18108283", "source": "18108191", "target": "18108192", "SCORE": "900", "shared_interaction": "Direct", "source_original": "829758", "Name_B": "emb1507", "Name_A": "CSDP1", "target_original": "838690", "Gene_B": "838690", "interaction": "Direct", "SUID": 18108283, "TYPE": "Direct", "Gene_A": "829758", "support": "{\"StringDB\": \"physical\", \"StringEvidence\": \"database:0.896,experiments:0.007\", \"String_Score_Physical\": 900, \"String_Score_Combined\": 900}", "selected": false}, "selected": false}, {"data": {"id": "18108318", "source": "18108189", "target": "18108190", "SCORE": "208", "shared_interaction": "Direct", "source_original": "844770", "Name_B": "psbC", "Name_A": "psaB", "target_original": "844773", "Gene_B": "844773", "interaction": "Direct", "SUID": 18108318, "TYPE": "Direct", "Gene_A": "844770", "support": "{\"StringDB\": \"functional\", \"StringEvidence\": \"textmining:0.987,coexpression:0.676,cooccurrence:0.421\", \"BioGrid\": \"physical\", \"BioGrid_PubMed\": \"32191846\", \"BioGrid_Type\": \"Co-fractionation\", \"BioGrid_Score\": \"0.694745671\", \"String_Score_Combined\": 997, \"String_Score_Physical\": 208}", "selected": false}, "selected": false}, {"data": {"id": "18108317", "source": "18108188", "target": "18108190", "SCORE": "208", "shared_interaction": "Direct", "source_original": "844768", "Name_B": "psbC", "Name_A": "psaA", "target_original": "844773", "Gene_B": "844773", "interaction": "Direct", "SUID": 18108317, "TYPE": "Direct", "Gene_A": "844768", "support": "{\"StringDB\": \"functional\", \"StringEvidence\": \"textmining:0.987,coexpression:0.775,cooccurrence:0.419\", \"BioGrid\": \"physical\", \"BioGrid_PubMed\": \"32191846\", \"BioGrid_Type\": \"Co-fractionation\", \"BioGrid_Score\": \"0.517954439\", \"String_Score_Combined\": 998, \"String_Score_Physical\": 208}", "selected": false}, "selected": false}, {"data": {"id": "18108316", "source": "18108188", "target": "18108189", "SCORE": "707", "shared_interaction": "Direct", "source_original": "844768", "Name_B": "psaB", "Name_A": "psaA", "target_original": "844770", "Gene_B": "844770", "interaction": "Direct", "SUID": 18108316, "TYPE": "Direct", "Gene_A": "844768", "support": "{\"StringDB\": \"physical\", \"StringEvidence\": \"textmining:0.991,coexpression:0.876,database:0.520,cooccurrence:0.423,experiments:0.364\", \"BioGrid\": \"physical\", \"BioGrid_PubMed\": \"32191846\", \"BioGrid_Type\": \"Co-fractionation\", \"BioGrid_Score\": \"0.531114889\", \"String_Score_Physical\": 707, \"String_Score_Combined\": 967}", "selected": false}, "selected": false}, {"data": {"id": "18108315", "source": "18108187", "target": "18108190", "SCORE": "360", "shared_interaction": "Direct", "source_original": "844745", "Name_B": "psbC", "Name_A": "psbE", "target_original": "844773", "Gene_B": "844773", "interaction": "Direct", "SUID": 18108315, "TYPE": "Direct", "Gene_A": "844745", "support": "{\"StringDB\": \"physical\", \"StringEvidence\": \"textmining:0.962,coexpression:0.409,cooccurrence:0.351,database:0.333\", \"BioGrid\": \"physical\", \"BioGrid_PubMed\": \"32191846\", \"BioGrid_Type\": \"Co-fractionation\", \"BioGrid_Score\": \"0.572230325\", \"String_Score_Physical\": 360, \"String_Score_Combined\": 990}", "selected": false}, "selected": false}, {"data": {"id": "18108314", "source": "18108187", "target": "18108189", "SCORE": "208", "shared_interaction": "Direct", "source_original": "844745", "Name_B": "psaB", "Name_A": "psbE", "target_original": "844770", "Gene_B": "844770", "interaction": "Direct", "SUID": 18108314, "TYPE": "Direct", "Gene_A": "844745", "support": "{\"StringDB\": \"functional\", \"StringEvidence\": \"textmining:0.918,coexpression:0.387,cooccurrence:0.344\", \"BioGrid\": \"physical\", \"BioGrid_PubMed\": \"32191846\", \"BioGrid_Type\": \"Co-fractionation\", \"BioGrid_Score\": \"0.580965007\", \"String_Score_Combined\": 968, \"String_Score_Physical\": 208}", "selected": false}, "selected": false}, {"data": {"id": "18108313", "source": "18108187", "target": "18108188", "SCORE": "208", "shared_interaction": "Direct", "source_original": "844745", "Name_B": "psaA", "Name_A": "psbE", "target_original": "844768", "Gene_B": "844768", "interaction": "Direct", "SUID": 18108313, "TYPE": "Direct", "Gene_A": "844745", "support": "{\"StringDB\": \"functional\", \"StringEvidence\": \"textmining:0.948,coexpression:0.403,cooccurrence:0.394\", \"BioGrid\": \"physical\", \"BioGrid_PubMed\": \"32191846\", \"BioGrid_Type\": \"Co-fractionation\", \"BioGrid_Score\": \"0.648895382\", \"String_Score_Combined\": 982, \"String_Score_Physical\": 208}", "selected": false}, "selected": false}, {"data": {"id": "18108312", "source": "18108186", "target": "18108190", "SCORE": "970", "shared_interaction": "Direct", "source_original": "844733", "Name_B": "psbC", "Name_A": "psbB", "target_original": "844773", "Gene_B": "844773", "interaction": "Direct", "SUID": 18108312, "TYPE": "Direct", "Gene_A": "844733", "support": "{\"StringDB\": \"physical\", \"StringEvidence\": \"textmining:0.990,experiments:0.969,coexpression:0.832,cooccurrence:0.410\", \"BioGrid\": \"physical\", \"BioGrid_PubMed\": \"32191846\", \"BioGrid_Type\": \"Co-fractionation\", \"BioGrid_Score\": \"0.738945804\", \"String_Score_Physical\": 970, \"String_Score_Combined\": 997}", "selected": false}, "selected": false}, {"data": {"id": "18108311", "source": "18108186", "target": "18108189", "SCORE": "208", "shared_interaction": "Direct", "source_original": "844733", "Name_B": "psaB", "Name_A": "psbB", "target_original": "844770", "Gene_B": "844770", "interaction": "Direct", "SUID": 18108311, "TYPE": "Direct", "Gene_A": "844733", "support": "{\"StringDB\": \"functional\", \"StringEvidence\": \"textmining:0.971,coexpression:0.642,cooccurrence:0.398\", \"BioGrid\": \"physical\", \"BioGrid_PubMed\": \"32191846\", \"BioGrid_Type\": \"Co-fractionation\", \"BioGrid_Score\": \"0.652123377\", \"String_Score_Combined\": 993, \"String_Score_Physical\": 208}", "selected": false}, "selected": false}, {"data": {"id": "18108310", "source": "18108186", "target": "18108188", "SCORE": "208", "shared_interaction": "Direct", "source_original": "844733", "Name_B": "psaA", "Name_A": "psbB", "target_original": "844768", "Gene_B": "844768", "interaction": "Direct", "SUID": 18108310, "TYPE": "Direct", "Gene_A": "844733", "support": "{\"StringDB\": \"functional\", \"StringEvidence\": \"textmining:0.977,coexpression:0.851,cooccurrence:0.390\", \"BioGrid\": \"physical\", \"BioGrid_PubMed\": \"32191846\", \"BioGrid_Type\": \"Co-fractionation\", \"BioGrid_Score\": \"0.609345321\", \"String_Score_Combined\": 998, \"String_Score_Physical\": 208}", "selected": false}, "selected": false}, {"data": {"id": "18108309", "source": "18108186", "target": "18108187", "SCORE": "208", "shared_interaction": "Direct", "source_original": "844733", "Name_B": "psbE", "Name_A": "psbB", "target_original": "844745", "Gene_B": "844745", "interaction": "Direct", "SUID": 18108309, "TYPE": "Direct", "Gene_A": "844733", "support": "{\"StringDB\": \"functional\", \"StringEvidence\": \"textmining:0.956,coexpression:0.406,cooccurrence:0.372\", \"BioGrid\": \"physical\", \"BioGrid_PubMed\": \"32191846\", \"BioGrid_Type\": \"Co-fractionation\", \"BioGrid_Score\": \"0.659987207\", \"String_Score_Combined\": 984, \"String_Score_Physical\": 208}", "selected": false}, "selected": false}, {"data": {"id": "18108304", "source": "18108184", "target": "18108185", "SCORE": "900", "shared_interaction": "Direct", "source_original": "841223", "Name_B": "LOX6", "Name_A": "KU80", "target_original": "843077", "Gene_B": "843077", "interaction": "Direct", "SUID": 18108304, "TYPE": "Direct", "Gene_A": "841223", "support": "{\"StringDB\": \"physical\", \"StringEvidence\": \"database:0.896\", \"String_Score_Physical\": 900, \"String_Score_Combined\": 900}", "selected": false}, "selected": false}, {"data": {"id": "18108297", "source": "18108183", "target": "18108185", "SCORE": "900", "shared_interaction": "Direct", "source_original": "838652", "Name_B": "LOX6", "Name_A": "CAT1", "target_original": "843077", "Gene_B": "843077", "interaction": "Direct", "SUID": 18108297, "TYPE": "Direct", "Gene_A": "838652", "support": "{\"StringDB\": \"physical\", \"StringEvidence\": \"database:0.896,textmining:0.104\", \"String_Score_Physical\": 900, \"String_Score_Combined\": 910}", "selected": false}, "selected": false}, {"data": {"id": "18108296", "source": "18108183", "target": "18108184", "SCORE": "900", "shared_interaction": "Direct", "source_original": "838652", "Name_B": "KU80", "Name_A": "CAT1", "target_original": "841223", "Gene_B": "841223", "interaction": "Direct", "SUID": 18108296, "TYPE": "Direct", "Gene_A": "838652", "support": "{\"StringDB\": \"physical\", \"StringEvidence\": \"database:0.896,textmining:0.004\", \"String_Score_Physical\": 900, \"String_Score_Combined\": 900}", "selected": false}, "selected": false}, {"data": {"id": "18108291", "source": "18108182", "target": "18108185", "SCORE": "900", "shared_interaction": "Direct", "source_original": "835823", "Name_B": "LOX6", "Name_A": "AT5G57170", "target_original": "843077", "Gene_B": "843077", "interaction": "Direct", "SUID": 18108291, "TYPE": "Direct", "Gene_A": "835823", "support": "{\"StringDB\": \"physical\", \"StringEvidence\": \"database:0.896\", \"String_Score_Physical\": 900, \"String_Score_Combined\": 900}", "selected": false}, "selected": false}, {"data": {"id": "18108290", "source": "18108182", "target": "18108184", "SCORE": "900", "shared_interaction": "Direct", "source_original": "835823", "Name_B": "KU80", "Name_A": "AT5G57170", "target_original": "841223", "Gene_B": "841223", "interaction": "Direct", "SUID": 18108290, "TYPE": "Direct", "Gene_A": "835823", "support": "{\"StringDB\": \"physical\", \"StringEvidence\": \"database:0.896\", \"String_Score_Physical\": 900, \"String_Score_Combined\": 900}", "selected": false}, "selected": false}, {"data": {"id": "18108289", "source": "18108182", "target": "18108183", "SCORE": "900", "shared_interaction": "Direct", "source_original": "835823", "Name_B": "CAT1", "Name_A": "AT5G57170", "target_original": "838652", "Gene_B": "838652", "interaction": "Direct", "SUID": 18108289, "TYPE": "Direct", "Gene_A": "835823", "support": "{\"StringDB\": \"physical\", \"StringEvidence\": \"database:0.896,textmining:0.148\", \"String_Score_Physical\": 900, \"String_Score_Combined\": 914}", "selected": false}, "selected": false}, {"data": {"id": "18108272", "source": "18108181", "target": "18108185", "SCORE": "900", "shared_interaction": "Direct", "source_original": "822364", "Name_B": "LOX6", "Name_A": "PBB1", "target_original": "843077", "Gene_B": "843077", "interaction": "Direct", "SUID": 18108272, "TYPE": "Direct", "Gene_A": "822364", "support": "{\"StringDB\": \"physical\", \"StringEvidence\": \"database:0.896\", \"String_Score_Physical\": 900, \"String_Score_Combined\": 900}", "selected": false}, "selected": false}, {"data": {"id": "18108271", "source": "18108181", "target": "18108184", "SCORE": "900", "shared_interaction": "Direct", "source_original": "822364", "Name_B": "KU80", "Name_A": "PBB1", "target_original": "841223", "Gene_B": "841223", "interaction": "Direct", "SUID": 18108271, "TYPE": "Direct", "Gene_A": "822364", "support": "{\"StringDB\": \"physical\", \"StringEvidence\": \"database:0.896,experiments:0.007,coexpression:0.007\", \"String_Score_Physical\": 900, \"String_Score_Combined\": 901}", "selected": false}, "selected": false}, {"data": {"id": "18108270", "source": "18108181", "target": "18108183", "SCORE": "900", "shared_interaction": "Direct", "source_original": "822364", "Name_B": "CAT1", "Name_A": "PBB1", "target_original": "838652", "Gene_B": "838652", "interaction": "Direct", "SUID": 18108270, "TYPE": "Direct", "Gene_A": "822364", "support": "{\"StringDB\": \"physical\", \"StringEvidence\": \"database:0.896,textmining:0.051\", \"String_Score_Physical\": 900, \"String_Score_Combined\": 905}", "selected": false}, "selected": false}, {"data": {"id": "18108269", "source": "18108181", "target": "18108182", "SCORE": "900", "shared_interaction": "Direct", "source_original": "822364", "Name_B": "AT5G57170", "Name_A": "PBB1", "target_original": "835823", "Gene_B": "835823", "interaction": "Direct", "SUID": 18108269, "TYPE": "Direct", "Gene_A": "822364", "support": "{\"StringDB\": \"physical\", \"StringEvidence\": \"database:0.896,coexpression:0.045\", \"String_Score_Physical\": 900, \"String_Score_Combined\": 904}", "selected": false}, "selected": false}, {"data": {"id": "18108268", "source": "18108180", "target": "18108185", "SCORE": "900", "shared_interaction": "Direct", "source_original": "821808", "Name_B": "LOX6", "Name_A": "LOX5", "target_original": "843077", "Gene_B": "843077", "interaction": "Direct", "SUID": 18108268, "TYPE": "Direct", "Gene_A": "821808", "support": "{\"StringDB\": \"physical\", \"StringEvidence\": \"textmining:0.907,database:0.896\", \"String_Score_Physical\": 900, \"String_Score_Combined\": 910}", "selected": false}, "selected": false}, {"data": {"id": "18108267", "source": "18108180", "target": "18108184", "SCORE": "900", "shared_interaction": "Direct", "source_original": "821808", "Name_B": "KU80", "Name_A": "LOX5", "target_original": "841223", "Gene_B": "841223", "interaction": "Direct", "SUID": 18108267, "TYPE": "Direct", "Gene_A": "821808", "support": "{\"StringDB\": \"physical\", \"StringEvidence\": \"database:0.896\", \"String_Score_Physical\": 900, \"String_Score_Combined\": 900}", "selected": false}, "selected": false}, {"data": {"id": "18108266", "source": "18108180", "target": "18108183", "SCORE": "900", "shared_interaction": "Direct", "source_original": "821808", "Name_B": "CAT1", "Name_A": "LOX5", "target_original": "838652", "Gene_B": "838652", "interaction": "Direct", "SUID": 18108266, "TYPE": "Direct", "Gene_A": "821808", "support": "{\"StringDB\": \"physical\", \"StringEvidence\": \"database:0.896,textmining:0.054\", \"String_Score_Physical\": 900, \"String_Score_Combined\": 905}", "selected": false}, "selected": false}, {"data": {"id": "18108265", "source": "18108180", "target": "18108182", "SCORE": "900", "shared_interaction": "Direct", "source_original": "821808", "Name_B": "AT5G57170", "Name_A": "LOX5", "target_original": "835823", "Gene_B": "835823", "interaction": "Direct", "SUID": 18108265, "TYPE": "Direct", "Gene_A": "821808", "support": "{\"StringDB\": \"physical\", \"StringEvidence\": \"database:0.896\", \"String_Score_Physical\": 900, \"String_Score_Combined\": 900}", "selected": false}, "selected": false}, {"data": {"id": "18108264", "source": "18108180", "target": "18108181", "SCORE": "900", "shared_interaction": "Direct", "source_original": "821808", "Name_B": "PBB1", "Name_A": "LOX5", "target_original": "822364", "Gene_B": "822364", "interaction": "Direct", "SUID": 18108264, "TYPE": "Direct", "Gene_A": "821808", "support": "{\"StringDB\": \"physical\", \"StringEvidence\": \"database:0.896\", \"String_Score_Physical\": 900, \"String_Score_Combined\": 900}", "selected": false}, "selected": false}, {"data": {"id": "18108308", "source": "18108178", "target": "18108179", "SCORE": "809", "shared_interaction": "Direct", "source_original": "844718", "Name_B": "rps4", "Name_A": "rpl2", "target_original": "844765", "Gene_B": "844765", "interaction": "Direct", "SUID": 18108308, "TYPE": "Direct", "Gene_A": "844718", "support": "{\"StringDB\": \"physical\", \"StringEvidence\": \"experiments:0.801,coexpression:0.713,cooccurrence:0.273,textmining:0.158,neighborhood:0.140\", \"String_Score_Physical\": 809, \"String_Score_Combined\": 971}", "selected": false}, "selected": false}, {"data": {"id": "18108307", "source": "18108177", "target": "18108179", "SCORE": "752", "shared_interaction": "Direct", "source_original": "844712", "Name_B": "rps4", "Name_A": "rps7", "target_original": "844765", "Gene_B": "844765", "interaction": "Direct", "SUID": 18108307, "TYPE": "Direct", "Gene_A": "844712", "support": "{\"StringDB\": \"physical\", \"StringEvidence\": \"coexpression:0.914,experiments:0.741,textmining:0.424,cooccurrence:0.179,neighborhood:0.147\", \"BioGrid\": \"physical\", \"BioGrid_PubMed\": \"32191846\", \"BioGrid_Type\": \"Co-fractionation\", \"BioGrid_Score\": \"0.764257271\", \"String_Score_Physical\": 752, \"String_Score_Combined\": 991}", "selected": false}, "selected": false}, {"data": {"id": "18108306", "source": "18108177", "target": "18108178", "SCORE": "727", "shared_interaction": "Direct", "source_original": "844712", "Name_B": "rpl2", "Name_A": "rps7", "target_original": "844718", "Gene_B": "844718", "interaction": "Direct", "SUID": 18108306, "TYPE": "Direct", "Gene_A": "844712", "support": "{\"StringDB\": \"physical\", \"StringEvidence\": \"textmining:0.970,coexpression:0.795,experiments:0.715,cooccurrence:0.270,neighborhood:0.103\", \"String_Score_Physical\": 727, \"String_Score_Combined\": 998}", "selected": false}, "selected": false}, {"data": {"id": "18108303", "source": "18108175", "target": "18108179", "SCORE": "832", "shared_interaction": "Direct", "source_original": "840916", "Name_B": "rps4", "Name_A": "RP1", "target_original": "844765", "Gene_B": "844765", "interaction": "Direct", "SUID": 18108303, "TYPE": "Direct", "Gene_A": "840916", "support": "{\"StringDB\": \"physical\", \"StringEvidence\": \"coexpression:0.901,experiments:0.825,textmining:0.544,neighborhood:0.154\", \"String_Score_Physical\": 832, \"String_Score_Combined\": 993}", "selected": false}, "selected": false}, {"data": {"id": "18108302", "source": "18108175", "target": "18108178", "SCORE": "760", "shared_interaction": "Direct", "source_original": "840916", "Name_B": "rpl2", "Name_A": "RP1", "target_original": "844718", "Gene_B": "844718", "interaction": "Direct", "SUID": 18108302, "TYPE": "Direct", "Gene_A": "840916", "support": "{\"StringDB\": \"physical\", \"StringEvidence\": \"database:0.520,coexpression:0.510,experiments:0.479,textmining:0.158,neighborhood:0.140\", \"String_Score_Physical\": 760, \"String_Score_Combined\": 914}", "selected": false}, "selected": false}, {"data": {"id": "18108301", "source": "18108175", "target": "18108177", "SCORE": "796", "shared_interaction": "Direct", "source_original": "840916", "Name_B": "rps7", "Name_A": "RP1", "target_original": "844712", "Gene_B": "844712", "interaction": "Direct", "SUID": 18108301, "TYPE": "Direct", "Gene_A": "840916", "support": "{\"StringDB\": \"physical\", \"StringEvidence\": \"coexpression:0.894,experiments:0.787,textmining:0.412,neighborhood:0.147\", \"String_Score_Physical\": 796, \"String_Score_Combined\": 989}", "selected": false}, "selected": false}, {"data": {"id": "18108300", "source": "18108175", "target": "18108176", "SCORE": "914", "shared_interaction": "Direct", "source_original": "840916", "Name_B": "PAB8", "Name_A": "RP1", "target_original": "841399", "Gene_B": "841399", "interaction": "Direct", "SUID": 18108300, "TYPE": "Direct", "Gene_A": "840916", "support": "{\"StringDB\": \"physical\", \"StringEvidence\": \"database:0.896,coexpression:0.440,experiments:0.148\", \"String_Score_Physical\": 914, \"String_Score_Combined\": 952}", "selected": false}, "selected": false}, {"data": {"id": "18108288", "source": "18108174", "target": "18108176", "SCORE": "902", "shared_interaction": "Direct", "source_original": "832060", "Name_B": "PAB8", "Name_A": "SMG7", "target_original": "841399", "Gene_B": "841399", "interaction": "Direct", "SUID": 18108288, "TYPE": "Direct", "Gene_A": "832060", "support": "{\"StringDB\": \"physical\", \"StringEvidence\": \"database:0.896,textmining:0.038,experiments:0.029\", \"String_Score_Physical\": 902, \"String_Score_Combined\": 906}", "selected": false}, "selected": false}, {"data": {"id": "18108287", "source": "18108174", "target": "18108175", "SCORE": "900", "shared_interaction": "Direct", "source_original": "832060", "Name_B": "RP1", "Name_A": "SMG7", "target_original": "840916", "Gene_B": "840916", "interaction": "Direct", "SUID": 18108287, "TYPE": "Direct", "Gene_A": "832060", "support": "{\"StringDB\": \"physical\", \"StringEvidence\": \"database:0.896,experiments:0.007\", \"String_Score_Physical\": 900, \"String_Score_Combined\": 900}", "selected": false}, "selected": false}, {"data": {"id": "18108282", "source": "18108173", "target": "18108176", "SCORE": "900", "shared_interaction": "Direct", "source_original": "829557", "Name_B": "PAB8", "Name_A": "PAB2", "target_original": "841399", "Gene_B": "841399", "interaction": "Direct", "SUID": 18108282, "TYPE": "Direct", "Gene_A": "829557", "support": "{\"StringDB\": \"physical\", \"StringEvidence\": \"textmining:0.900,database:0.896,coexpression:0.048\", \"String_Score_Physical\": 900, \"String_Score_Combined\": 907}", "selected": false}, "selected": false}, {"data": {"id": "18108281", "source": "18108173", "target": "18108175", "SCORE": "914", "shared_interaction": "Direct", "source_original": "829557", "Name_B": "RP1", "Name_A": "PAB2", "target_original": "840916", "Gene_B": "840916", "interaction": "Direct", "SUID": 18108281, "TYPE": "Direct", "Gene_A": "829557", "support": "{\"StringDB\": \"physical\", \"StringEvidence\": \"database:0.896,coexpression:0.212,experiments:0.148,textmining:0.094\", \"String_Score_Physical\": 914, \"String_Score_Combined\": 939}", "selected": false}, "selected": false}, {"data": {"id": "18108280", "source": "18108173", "target": "18108174", "SCORE": "902", "shared_interaction": "Direct", "source_original": "829557", "Name_B": "SMG7", "Name_A": "PAB2", "target_original": "832060", "Gene_B": "832060", "interaction": "Direct", "SUID": 18108280, "TYPE": "Direct", "Gene_A": "829557", "support": "{\"StringDB\": \"physical\", \"StringEvidence\": \"database:0.896,textmining:0.038,experiments:0.029\", \"String_Score_Physical\": 902, \"String_Score_Combined\": 906}", "selected": false}, "selected": false}, {"data": {"id": "18108279", "source": "18108172", "target": "18108179", "SCORE": "832", "shared_interaction": "Direct", "source_original": "827451", "Name_B": "rps4", "Name_A": "AT4G17390", "target_original": "844765", "Gene_B": "844765", "interaction": "Direct", "SUID": 18108279, "TYPE": "Direct", "Gene_A": "827451", "support": "{\"StringDB\": \"physical\", \"StringEvidence\": \"coexpression:0.901,experiments:0.825,textmining:0.345\", \"String_Score_Physical\": 832, \"String_Score_Combined\": 989}", "selected": false}, "selected": false}, {"data": {"id": "18108278", "source": "18108172", "target": "18108178", "SCORE": "814", "shared_interaction": "Direct", "source_original": "827451", "Name_B": "rpl2", "Name_A": "AT4G17390", "target_original": "844718", "Gene_B": "844718", "interaction": "Direct", "SUID": 18108278, "TYPE": "Direct", "Gene_A": "827451", "support": "{\"StringDB\": \"physical\", \"StringEvidence\": \"coexpression:0.737,experiments:0.596,database:0.520,textmining:0.076\", \"String_Score_Physical\": 814, \"String_Score_Combined\": 954}", "selected": false}, "selected": false}, {"data": {"id": "18108277", "source": "18108172", "target": "18108177", "SCORE": "796", "shared_interaction": "Direct", "source_original": "827451", "Name_B": "rps7", "Name_A": "AT4G17390", "target_original": "844712", "Gene_B": "844712", "interaction": "Direct", "SUID": 18108277, "TYPE": "Direct", "Gene_A": "827451", "support": "{\"StringDB\": \"physical\", \"StringEvidence\": \"coexpression:0.894,experiments:0.787,textmining:0.035\", \"String_Score_Physical\": 796, \"String_Score_Combined\": 979}", "selected": false}, "selected": false}, {"data": {"id": "18108276", "source": "18108172", "target": "18108176", "SCORE": "904", "shared_interaction": "Direct", "source_original": "827451", "Name_B": "PAB8", "Name_A": "AT4G17390", "target_original": "841399", "Gene_B": "841399", "interaction": "Direct", "SUID": 18108276, "TYPE": "Direct", "Gene_A": "827451", "support": "{\"StringDB\": \"physical\", \"StringEvidence\": \"database:0.896,textmining:0.607,coexpression:0.464,experiments:0.046\", \"String_Score_Physical\": 904, \"String_Score_Combined\": 979}", "selected": false}, "selected": false}, {"data": {"id": "18108275", "source": "18108172", "target": "18108175", "SCORE": "983", "shared_interaction": "Direct", "source_original": "827451", "Name_B": "RP1", "Name_A": "AT4G17390", "target_original": "840916", "Gene_B": "840916", "interaction": "Direct", "SUID": 18108275, "TYPE": "Direct", "Gene_A": "827451", "support": "{\"StringDB\": \"physical\", \"StringEvidence\": \"coexpression:0.954,database:0.896,experiments:0.830,textmining:0.423,cooccurrence:0.404\", \"BioGrid\": \"physical\", \"BioGrid_PubMed\": \"32191846\", \"BioGrid_Type\": \"Co-fractionation\", \"BioGrid_Score\": \"0.9010111\", \"String_Score_Physical\": 983, \"String_Score_Combined\": 999}", "selected": false}, "selected": false}, {"data": {"id": "18108274", "source": "18108172", "target": "18108174", "SCORE": "900", "shared_interaction": "Direct", "source_original": "827451", "Name_B": "SMG7", "Name_A": "AT4G17390", "target_original": "832060", "Gene_B": "832060", "interaction": "Direct", "SUID": 18108274, "TYPE": "Direct", "Gene_A": "827451", "support": "{\"StringDB\": \"physical\", \"StringEvidence\": \"database:0.896\", \"String_Score_Physical\": 900, \"String_Score_Combined\": 900}", "selected": false}, "selected": false}, {"data": {"id": "18108273", "source": "18108172", "target": "18108173", "SCORE": "904", "shared_interaction": "Direct", "source_original": "827451", "Name_B": "PAB2", "Name_A": "AT4G17390", "target_original": "829557", "Gene_B": "829557", "interaction": "Direct", "SUID": 18108273, "TYPE": "Direct", "Gene_A": "827451", "support": "{\"StringDB\": \"physical\", \"StringEvidence\": \"database:0.896,coexpression:0.136,experiments:0.046\", \"String_Score_Physical\": 904, \"String_Score_Combined\": 917}", "selected": false}, "selected": false}, {"data": {"id": "18108262", "source": "18108171", "target": "18108179", "SCORE": "813", "shared_interaction": "Direct", "source_original": "820568", "Name_B": "rps4", "Name_A": "ABCE1", "target_original": "844765", "Gene_B": "844765", "interaction": "Direct", "SUID": 18108262, "TYPE": "Direct", "Gene_A": "820568", "support": "{\"StringDB\": \"physical\", \"StringEvidence\": \"experiments:0.805,coexpression:0.096\", \"String_Score_Physical\": 813, \"String_Score_Combined\": 830}", "selected": false}, "selected": false}, {"data": {"id": "18108261", "source": "18108171", "target": "18108178", "SCORE": "545", "shared_interaction": "Direct", "source_original": "820568", "Name_B": "rpl2", "Name_A": "ABCE1", "target_original": "844718", "Gene_B": "844718", "interaction": "Direct", "SUID": 18108261, "TYPE": "Direct", "Gene_A": "820568", "support": "{\"StringDB\": \"physical\", \"StringEvidence\": \"experiments:0.526,coexpression:0.053\", \"String_Score_Physical\": 545, \"String_Score_Combined\": 569}", "selected": false}, "selected": false}, {"data": {"id": "18108260", "source": "18108171", "target": "18108177", "SCORE": "752", "shared_interaction": "Direct", "source_original": "820568", "Name_B": "rps7", "Name_A": "ABCE1", "target_original": "844712", "Gene_B": "844712", "interaction": "Direct", "SUID": 18108260, "TYPE": "Direct", "Gene_A": "820568", "support": "{\"StringDB\": \"physical\", \"StringEvidence\": \"experiments:0.741,coexpression:0.123\", \"String_Score_Physical\": 752, \"String_Score_Combined\": 782}", "selected": false}, "selected": false}, {"data": {"id": "18108259", "source": "18108171", "target": "18108175", "SCORE": "731", "shared_interaction": "Direct", "source_original": "820568", "Name_B": "RP1", "Name_A": "ABCE1", "target_original": "840916", "Gene_B": "840916", "interaction": "Direct", "SUID": 18108259, "TYPE": "Direct", "Gene_A": "820568", "support": "{\"StringDB\": \"physical\", \"StringEvidence\": \"experiments:0.719,coexpression:0.130,textmining:0.059\", \"String_Score_Physical\": 731, \"String_Score_Combined\": 779}", "selected": false}, "selected": false}, {"data": {"id": "18108258", "source": "18108171", "target": "18108172", "SCORE": "832", "shared_interaction": "Direct", "source_original": "820568", "Name_B": "AT4G17390", "Name_A": "ABCE1", "target_original": "827451", "Gene_B": "827451", "interaction": "Direct", "SUID": 18108258, "TYPE": "Direct", "Gene_A": "820568", "support": "{\"StringDB\": \"physical\", \"StringEvidence\": \"experiments:0.825,coexpression:0.096\", \"String_Score_Physical\": 832, \"String_Score_Combined\": 848}", "selected": false}, "selected": false}, {"data": {"id": "18108256", "source": "18108170", "target": "18108179", "SCORE": "813", "shared_interaction": "Direct", "source_original": "820076", "Name_B": "rps4", "Name_A": "AT3G09200", "target_original": "844765", "Gene_B": "844765", "interaction": "Direct", "SUID": 18108256, "TYPE": "Direct", "Gene_A": "820076", "support": "{\"StringDB\": \"physical\", \"StringEvidence\": \"coexpression:0.897,experiments:0.805,textmining:0.202,neighborhood:0.147\", \"String_Score_Physical\": 813, \"String_Score_Combined\": 986}", "selected": false}, "selected": false}, {"data": {"id": "18108255", "source": "18108170", "target": "18108178", "SCORE": "465", "shared_interaction": "Direct", "source_original": "820076", "Name_B": "rpl2", "Name_A": "AT3G09200", "target_original": "844718", "Gene_B": "844718", "interaction": "Direct", "SUID": 18108255, "TYPE": "Direct", "Gene_A": "820076", "support": "{\"StringDB\": \"physical\", \"StringEvidence\": \"experiments:0.442,coexpression:0.399,textmining:0.109,neighborhood:0.103\", \"String_Score_Physical\": 465, \"String_Score_Combined\": 743}", "selected": false}, "selected": false}, {"data": {"id": "18108254", "source": "18108170", "target": "18108177", "SCORE": "752", "shared_interaction": "Direct", "source_original": "820076", "Name_B": "rps7", "Name_A": "AT3G09200", "target_original": "844712", "Gene_B": "844712", "interaction": "Direct", "SUID": 18108254, "TYPE": "Direct", "Gene_A": "820076", "support": "{\"StringDB\": \"physical\", \"StringEvidence\": \"coexpression:0.851,experiments:0.741,textmining:0.292,neighborhood:0.140\", \"String_Score_Physical\": 752, \"String_Score_Combined\": 977}", "selected": false}, "selected": false}, {"data": {"id": "18108253", "source": "18108170", "target": "18108176", "SCORE": "904", "shared_interaction": "Direct", "source_original": "820076", "Name_B": "PAB8", "Name_A": "AT3G09200", "target_original": "841399", "Gene_B": "841399", "interaction": "Direct", "SUID": 18108253, "TYPE": "Direct", "Gene_A": "820076", "support": "{\"StringDB\": \"physical\", \"StringEvidence\": \"database:0.896,coexpression:0.381,experiments:0.043\", \"String_Score_Physical\": 904, \"String_Score_Combined\": 940}", "selected": false}, "selected": false}, {"data": {"id": "18108252", "source": "18108170", "target": "18108175", "SCORE": "982", "shared_interaction": "Direct", "source_original": "820076", "Name_B": "RP1", "Name_A": "AT3G09200", "target_original": "840916", "Gene_B": "840916", "interaction": "Direct", "SUID": 18108252, "TYPE": "Direct", "Gene_A": "820076", "support": "{\"StringDB\": \"physical\", \"StringEvidence\": \"coexpression:0.986,database:0.896,experiments:0.825,textmining:0.442,cooccurrence:0.343,neighborhood:0.147\", \"BioGrid\": \"physical\", \"BioGrid_PubMed\": \"32191846\", \"BioGrid_Type\": \"Co-fractionation\", \"BioGrid_Score\": \"0.669326396\", \"String_Score_Physical\": 982, \"String_Score_Combined\": 999}", "selected": false}, "selected": false}, {"data": {"id": "18108251", "source": "18108170", "target": "18108174", "SCORE": "900", "shared_interaction": "Direct", "source_original": "820076", "Name_B": "SMG7", "Name_A": "AT3G09200", "target_original": "832060", "Gene_B": "832060", "interaction": "Direct", "SUID": 18108251, "TYPE": "Direct", "Gene_A": "820076", "support": "{\"StringDB\": \"physical\", \"StringEvidence\": \"database:0.896\", \"String_Score_Physical\": 900, \"String_Score_Combined\": 900}", "selected": false}, "selected": false}, {"data": {"id": "18108250", "source": "18108170", "target": "18108173", "SCORE": "904", "shared_interaction": "Direct", "source_original": "820076", "Name_B": "PAB2", "Name_A": "AT3G09200", "target_original": "829557", "Gene_B": "829557", "interaction": "Direct", "SUID": 18108250, "TYPE": "Direct", "Gene_A": "820076", "support": "{\"StringDB\": \"physical\", \"StringEvidence\": \"database:0.896,coexpression:0.179,experiments:0.043\", \"String_Score_Physical\": 904, \"String_Score_Combined\": 921}", "selected": false}, "selected": false}, {"data": {"id": "18108249", "source": "18108170", "target": "18108172", "SCORE": "982", "shared_interaction": "Direct", "source_original": "820076", "Name_B": "AT4G17390", "Name_A": "AT3G09200", "target_original": "827451", "Gene_B": "827451", "interaction": "Direct", "SUID": 18108249, "TYPE": "Direct", "Gene_A": "820076", "support": "{\"StringDB\": \"physical\", \"StringEvidence\": \"coexpression:0.986,database:0.896,experiments:0.825,cooccurrence:0.346,textmining:0.142\", \"BioGrid\": \"physical\", \"BioGrid_PubMed\": \"32191846\", \"BioGrid_Type\": \"Co-fractionation\", \"BioGrid_Score\": \"0.785719718\", \"String_Score_Physical\": 982, \"String_Score_Combined\": 999}", "selected": false}, "selected": false}, {"data": {"id": "18108248", "source": "18108170", "target": "18108171", "SCORE": "813", "shared_interaction": "Direct", "source_original": "820076", "Name_B": "ABCE1", "Name_A": "AT3G09200", "target_original": "820568", "Gene_B": "820568", "interaction": "Direct", "SUID": 18108248, "TYPE": "Direct", "Gene_A": "820076", "support": "{\"StringDB\": \"physical\", \"StringEvidence\": \"experiments:0.805,coexpression:0.135,textmining:0.013\", \"String_Score_Physical\": 813, \"String_Score_Combined\": 840}", "selected": false}, "selected": false}, {"data": {"id": "18108244", "source": "18108169", "target": "18108179", "SCORE": "832", "shared_interaction": "Direct", "source_original": "819652", "Name_B": "rps4", "Name_A": "AT3G04920", "target_original": "844765", "Gene_B": "844765", "interaction": "Direct", "SUID": 18108244, "TYPE": "Direct", "Gene_A": "819652", "support": "{\"StringDB\": \"physical\", \"StringEvidence\": \"coexpression:0.901,experiments:0.825,textmining:0.391\", \"String_Score_Physical\": 832, \"String_Score_Combined\": 989}", "selected": false}, "selected": false}, {"data": {"id": "18108243", "source": "18108169", "target": "18108178", "SCORE": "613", "shared_interaction": "Direct", "source_original": "819652", "Name_B": "rpl2", "Name_A": "AT3G04920", "target_original": "844718", "Gene_B": "844718", "interaction": "Direct", "SUID": 18108243, "TYPE": "Direct", "Gene_A": "819652", "support": "{\"StringDB\": \"physical\", \"StringEvidence\": \"coexpression:0.735,experiments:0.596,textmining:0.188\", \"String_Score_Physical\": 613, \"String_Score_Combined\": 916}", "selected": false}, "selected": false}, {"data": {"id": "18108242", "source": "18108169", "target": "18108177", "SCORE": "796", "shared_interaction": "Direct", "source_original": "819652", "Name_B": "rps7", "Name_A": "AT3G04920", "target_original": "844712", "Gene_B": "844712", "interaction": "Direct", "SUID": 18108242, "TYPE": "Direct", "Gene_A": "819652", "support": "{\"StringDB\": \"physical\", \"StringEvidence\": \"coexpression:0.894,experiments:0.787,textmining:0.311\", \"BioGrid\": \"physical\", \"BioGrid_PubMed\": \"32191846\", \"BioGrid_Type\": \"Co-fractionation\", \"BioGrid_Score\": \"0.606201715\", \"String_Score_Physical\": 796, \"String_Score_Combined\": 985}", "selected": false}, "selected": false}, {"data": {"id": "18108241", "source": "18108169", "target": "18108176", "SCORE": "902", "shared_interaction": "Direct", "source_original": "819652", "Name_B": "PAB8", "Name_A": "AT3G04920", "target_original": "841399", "Gene_B": "841399", "interaction": "Direct", "SUID": 18108241, "TYPE": "Direct", "Gene_A": "819652", "support": "{\"StringDB\": \"physical\", \"StringEvidence\": \"database:0.896,coexpression:0.302,experiments:0.022\", \"String_Score_Physical\": 902, \"String_Score_Combined\": 931}", "selected": false}, "selected": false}, {"data": {"id": "18108240", "source": "18108169", "target": "18108175", "SCORE": "983", "shared_interaction": "Direct", "source_original": "819652", "Name_B": "RP1", "Name_A": "AT3G04920", "target_original": "840916", "Gene_B": "840916", "interaction": "Direct", "SUID": 18108240, "TYPE": "Direct", "Gene_A": "819652", "support": "{\"StringDB\": \"physical\", \"StringEvidence\": \"coexpression:0.938,database:0.896,experiments:0.830,textmining:0.453\", \"BioGrid\": \"physical\", \"BioGrid_PubMed\": \"32191846\", \"BioGrid_Type\": \"Co-fractionation\", \"BioGrid_Score\": \"0.698070673\", \"String_Score_Physical\": 983, \"String_Score_Combined\": 999}", "selected": false}, "selected": false}, {"data": {"id": "18108239", "source": "18108169", "target": "18108174", "SCORE": "900", "shared_interaction": "Direct", "source_original": "819652", "Name_B": "SMG7", "Name_A": "AT3G04920", "target_original": "832060", "Gene_B": "832060", "interaction": "Direct", "SUID": 18108239, "TYPE": "Direct", "Gene_A": "819652", "support": "{\"StringDB\": \"physical\", \"StringEvidence\": \"database:0.896,experiments:0.008\", \"String_Score_Physical\": 900, \"String_Score_Combined\": 900}", "selected": false}, "selected": false}, {"data": {"id": "18108238", "source": "18108169", "target": "18108173", "SCORE": "902", "shared_interaction": "Direct", "source_original": "819652", "Name_B": "PAB2", "Name_A": "AT3G04920", "target_original": "829557", "Gene_B": "829557", "interaction": "Direct", "SUID": 18108238, "TYPE": "Direct", "Gene_A": "819652", "support": "{\"StringDB\": \"physical\", \"StringEvidence\": \"database:0.896,coexpression:0.095,experiments:0.022\", \"String_Score_Physical\": 902, \"String_Score_Combined\": 911}", "selected": false}, "selected": false}, {"data": {"id": "18108237", "source": "18108169", "target": "18108172", "SCORE": "985", "shared_interaction": "Direct", "source_original": "819652", "Name_B": "AT4G17390", "Name_A": "AT3G04920", "target_original": "827451", "Gene_B": "827451", "interaction": "Direct", "SUID": 18108237, "TYPE": "Direct", "Gene_A": "819652", "support": "{\"StringDB\": \"physical\", \"StringEvidence\": \"coexpression:0.967,database:0.896,experiments:0.851,textmining:0.618\", \"BioGrid\": \"physical\", \"BioGrid_PubMed\": \"32191846\", \"BioGrid_Type\": \"Co-fractionation\", \"BioGrid_Score\": \"0.784671322\", \"String_Score_Physical\": 985, \"String_Score_Combined\": 999}", "selected": false}, "selected": false}, {"data": {"id": "18108236", "source": "18108169", "target": "18108171", "SCORE": "832", "shared_interaction": "Direct", "source_original": "819652", "Name_B": "ABCE1", "Name_A": "AT3G04920", "target_original": "820568", "Gene_B": "820568", "interaction": "Direct", "SUID": 18108236, "TYPE": "Direct", "Gene_A": "819652", "support": "{\"StringDB\": \"physical\", \"StringEvidence\": \"experiments:0.825,coexpression:0.114\", \"String_Score_Physical\": 832, \"String_Score_Combined\": 851}", "selected": false}, "selected": false}, {"data": {"id": "18108235", "source": "18108169", "target": "18108170", "SCORE": "982", "shared_interaction": "Direct", "source_original": "819652", "Name_B": "AT3G09200", "Name_A": "AT3G04920", "target_original": "820076", "Gene_B": "820076", "interaction": "Direct", "SUID": 18108235, "TYPE": "Direct", "Gene_A": "819652", "support": "{\"StringDB\": \"physical\", \"StringEvidence\": \"coexpression:0.938,database:0.896,experiments:0.825,textmining:0.321\", \"BioGrid\": \"physical\", \"BioGrid_PubMed\": \"32191846\", \"BioGrid_Type\": \"Co-fractionation\", \"BioGrid_Score\": \"0.521042749\", \"String_Score_Physical\": 982, \"String_Score_Combined\": 999}", "selected": false}, "selected": false}, {"data": {"id": "18108234", "source": "18108168", "target": "18108179", "SCORE": "752", "shared_interaction": "Direct", "source_original": "819595", "Name_B": "rps4", "Name_A": "emb2171", "target_original": "844765", "Gene_B": "844765", "interaction": "Direct", "SUID": 18108234, "TYPE": "Direct", "Gene_A": "819595", "support": "{\"StringDB\": \"physical\", \"StringEvidence\": \"coexpression:0.853,experiments:0.741,textmining:0.431,neighborhood:0.147\", \"String_Score_Physical\": 752, \"String_Score_Combined\": 982}", "selected": false}, "selected": false}, {"data": {"id": "18108233", "source": "18108168", "target": "18108178", "SCORE": "782", "shared_interaction": "Direct", "source_original": "819595", "Name_B": "rpl2", "Name_A": "emb2171", "target_original": "844718", "Gene_B": "844718", "interaction": "Direct", "SUID": 18108233, "TYPE": "Direct", "Gene_A": "819595", "support": "{\"StringDB\": \"physical\", \"StringEvidence\": \"experiments:0.527,database:0.520,coexpression:0.399,textmining:0.109,neighborhood:0.103\", \"String_Score_Physical\": 782, \"String_Score_Combined\": 895}", "selected": false}, "selected": false}, {"data": {"id": "18108232", "source": "18108168", "target": "18108177", "SCORE": "705", "shared_interaction": "Direct", "source_original": "819595", "Name_B": "rps7", "Name_A": "emb2171", "target_original": "844712", "Gene_B": "844712", "interaction": "Direct", "SUID": 18108232, "TYPE": "Direct", "Gene_A": "819595", "support": "{\"StringDB\": \"physical\", \"StringEvidence\": \"coexpression:0.738,experiments:0.692,textmining:0.208,neighborhood:0.140\", \"String_Score_Physical\": 705, \"String_Score_Combined\": 947}", "selected": false}, "selected": false}, {"data": {"id": "18108231", "source": "18108168", "target": "18108176", "SCORE": "900", "shared_interaction": "Direct", "source_original": "819595", "Name_B": "PAB8", "Name_A": "emb2171", "target_original": "841399", "Gene_B": "841399", "interaction": "Direct", "SUID": 18108231, "TYPE": "Direct", "Gene_A": "819595", "support": "{\"StringDB\": \"physical\", \"StringEvidence\": \"database:0.896,coexpression:0.174\", \"String_Score_Physical\": 900, \"String_Score_Combined\": 917}", "selected": false}, "selected": false}, {"data": {"id": "18108230", "source": "18108168", "target": "18108175", "SCORE": "978", "shared_interaction": "Direct", "source_original": "819595", "Name_B": "RP1", "Name_A": "emb2171", "target_original": "840916", "Gene_B": "840916", "interaction": "Direct", "SUID": 18108230, "TYPE": "Direct", "Gene_A": "819595", "support": "{\"StringDB\": \"physical\", \"StringEvidence\": \"coexpression:0.943,database:0.896,textmining:0.801,experiments:0.787,cooccurrence:0.273,neighborhood:0.147\", \"BioGrid\": \"physical\", \"BioGrid_PubMed\": \"32191846\", \"BioGrid_Type\": \"Co-fractionation\", \"BioGrid_Score\": \"0.528483461\", \"String_Score_Physical\": 978, \"String_Score_Combined\": 999}", "selected": false}, "selected": false}, {"data": {"id": "18108229", "source": "18108168", "target": "18108174", "SCORE": "900", "shared_interaction": "Direct", "source_original": "819595", "Name_B": "SMG7", "Name_A": "emb2171", "target_original": "832060", "Gene_B": "832060", "interaction": "Direct", "SUID": 18108229, "TYPE": "Direct", "Gene_A": "819595", "support": "{\"StringDB\": \"physical\", \"StringEvidence\": \"database:0.896\", \"String_Score_Physical\": 900, \"String_Score_Combined\": 900}", "selected": false}, "selected": false}, {"data": {"id": "18108228", "source": "18108168", "target": "18108173", "SCORE": "900", "shared_interaction": "Direct", "source_original": "819595", "Name_B": "PAB2", "Name_A": "emb2171", "target_original": "829557", "Gene_B": "829557", "interaction": "Direct", "SUID": 18108228, "TYPE": "Direct", "Gene_A": "819595", "support": "{\"StringDB\": \"physical\", \"StringEvidence\": \"database:0.896,coexpression:0.053\", \"String_Score_Physical\": 900, \"String_Score_Combined\": 905}", "selected": false}, "selected": false}, {"data": {"id": "18108227", "source": "18108168", "target": "18108172", "SCORE": "978", "shared_interaction": "Direct", "source_original": "819595", "Name_B": "AT4G17390", "Name_A": "emb2171", "target_original": "827451", "Gene_B": "827451", "interaction": "Direct", "SUID": 18108227, "TYPE": "Direct", "Gene_A": "819595", "support": "{\"StringDB\": \"physical\", \"StringEvidence\": \"coexpression:0.965,database:0.896,experiments:0.787,cooccurrence:0.290\", \"String_Score_Physical\": 978, \"String_Score_Combined\": 999}", "selected": false}, "selected": false}, {"data": {"id": "18108226", "source": "18108168", "target": "18108171", "SCORE": "752", "shared_interaction": "Direct", "source_original": "819595", "Name_B": "ABCE1", "Name_A": "emb2171", "target_original": "820568", "Gene_B": "820568", "interaction": "Direct", "SUID": 18108226, "TYPE": "Direct", "Gene_A": "819595", "support": "{\"StringDB\": \"physical\", \"StringEvidence\": \"experiments:0.741,coexpression:0.093\", \"String_Score_Physical\": 752, \"String_Score_Combined\": 775}", "selected": false}, "selected": false}, {"data": {"id": "18108225", "source": "18108168", "target": "18108170", "SCORE": "974", "shared_interaction": "Direct", "source_original": "819595", "Name_B": "AT3G09200", "Name_A": "emb2171", "target_original": "820076", "Gene_B": "820076", "interaction": "Direct", "SUID": 18108225, "TYPE": "Direct", "Gene_A": "819595", "support": "{\"StringDB\": \"physical\", \"StringEvidence\": \"coexpression:0.973,database:0.896,experiments:0.741,textmining:0.423,cooccurrence:0.184,neighborhood:0.140\", \"String_Score_Physical\": 974, \"String_Score_Combined\": 999}", "selected": false}, "selected": false}, {"data": {"id": "18108224", "source": "18108168", "target": "18108169", "SCORE": "978", "shared_interaction": "Direct", "source_original": "819595", "Name_B": "AT3G04920", "Name_A": "emb2171", "target_original": "819652", "Gene_B": "819652", "interaction": "Direct", "SUID": 18108224, "TYPE": "Direct", "Gene_A": "819595", "support": "{\"StringDB\": \"physical\", \"StringEvidence\": \"coexpression:0.945,database:0.896,experiments:0.787,textmining:0.040\", \"String_Score_Physical\": 978, \"String_Score_Combined\": 998}", "selected": false}, "selected": false}, {"data": {"id": "18108223", "source": "18108167", "target": "18108179", "SCORE": "832", "shared_interaction": "Direct", "source_original": "818234", "Name_B": "rps4", "Name_A": "RPL24A", "target_original": "844765", "Gene_B": "844765", "interaction": "Direct", "SUID": 18108223, "TYPE": "Direct", "Gene_A": "818234", "support": "{\"StringDB\": \"physical\", \"StringEvidence\": \"coexpression:0.901,experiments:0.825,textmining:0.695\", \"String_Score_Physical\": 832, \"String_Score_Combined\": 994}", "selected": false}, "selected": false}, {"data": {"id": "18108222", "source": "18108167", "target": "18108178", "SCORE": "781", "shared_interaction": "Direct", "source_original": "818234", "Name_B": "rpl2", "Name_A": "RPL24A", "target_original": "844718", "Gene_B": "844718", "interaction": "Direct", "SUID": 18108222, "TYPE": "Direct", "Gene_A": "818234", "support": "{\"StringDB\": \"physical\", \"StringEvidence\": \"coexpression:0.540,experiments:0.526,database:0.520,textmining:0.179\", \"String_Score_Physical\": 781, \"String_Score_Combined\": 917}", "selected": false}, "selected": false}, {"data": {"id": "18108221", "source": "18108167", "target": "18108177", "SCORE": "796", "shared_interaction": "Direct", "source_original": "818234", "Name_B": "rps7", "Name_A": "RPL24A", "target_original": "844712", "Gene_B": "844712", "interaction": "Direct", "SUID": 18108221, "TYPE": "Direct", "Gene_A": "818234", "support": "{\"StringDB\": \"physical\", \"StringEvidence\": \"coexpression:0.894,experiments:0.787,textmining:0.294\", \"String_Score_Physical\": 796, \"String_Score_Combined\": 984}", "selected": false}, "selected": false}, {"data": {"id": "18108220", "source": "18108167", "target": "18108176", "SCORE": "919", "shared_interaction": "Direct", "source_original": "818234", "Name_B": "PAB8", "Name_A": "RPL24A", "target_original": "841399", "Gene_B": "841399", "interaction": "Direct", "SUID": 18108220, "TYPE": "Direct", "Gene_A": "818234", "support": "{\"StringDB\": \"physical\", \"StringEvidence\": \"database:0.896,coexpression:0.279,experiments:0.191,textmining:0.182\", \"String_Score_Physical\": 919, \"String_Score_Combined\": 952}", "selected": false}, "selected": false}, {"data": {"id": "18108219", "source": "18108167", "target": "18108175", "SCORE": "983", "shared_interaction": "Direct", "source_original": "818234", "Name_B": "RP1", "Name_A": "RPL24A", "target_original": "840916", "Gene_B": "840916", "interaction": "Direct", "SUID": 18108219, "TYPE": "Direct", "Gene_A": "818234", "support": "{\"StringDB\": \"physical\", \"StringEvidence\": \"coexpression:0.937,database:0.896,experiments:0.830,textmining:0.389\", \"BioGrid\": \"physical\", \"BioGrid_PubMed\": \"32191846\", \"BioGrid_Type\": \"Co-fractionation\", \"BioGrid_Score\": \"0.513061966\", \"String_Score_Physical\": 983, \"String_Score_Combined\": 999}", "selected": false}, "selected": false}, {"data": {"id": "18108218", "source": "18108167", "target": "18108174", "SCORE": "900", "shared_interaction": "Direct", "source_original": "818234", "Name_B": "SMG7", "Name_A": "RPL24A", "target_original": "832060", "Gene_B": "832060", "interaction": "Direct", "SUID": 18108218, "TYPE": "Direct", "Gene_A": "818234", "support": "{\"StringDB\": \"physical\", \"StringEvidence\": \"database:0.896\", \"String_Score_Physical\": 900, \"String_Score_Combined\": 900}", "selected": false}, "selected": false}, {"data": {"id": "18108217", "source": "18108167", "target": "18108173", "SCORE": "919", "shared_interaction": "Direct", "source_original": "818234", "Name_B": "PAB2", "Name_A": "RPL24A", "target_original": "829557", "Gene_B": "829557", "interaction": "Direct", "SUID": 18108217, "TYPE": "Direct", "Gene_A": "818234", "support": "{\"StringDB\": \"physical\", \"StringEvidence\": \"database:0.896,experiments:0.191,textmining:0.187,coexpression:0.052\", \"String_Score_Physical\": 919, \"String_Score_Combined\": 937}", "selected": false}, "selected": false}, {"data": {"id": "18108216", "source": "18108167", "target": "18108172", "SCORE": "983", "shared_interaction": "Direct", "source_original": "818234", "Name_B": "AT4G17390", "Name_A": "RPL24A", "target_original": "827451", "Gene_B": "827451", "interaction": "Direct", "SUID": 18108216, "TYPE": "Direct", "Gene_A": "818234", "support": "{\"StringDB\": \"physical\", \"StringEvidence\": \"coexpression:0.986,database:0.896,experiments:0.830,textmining:0.564\", \"BioGrid\": \"physical\", \"BioGrid_PubMed\": \"32191846\", \"BioGrid_Type\": \"Co-fractionation\", \"BioGrid_Score\": \"0.544296558\", \"String_Score_Physical\": 983, \"String_Score_Combined\": 999}", "selected": false}, "selected": false}, {"data": {"id": "18108215", "source": "18108167", "target": "18108171", "SCORE": "831", "shared_interaction": "Direct", "source_original": "818234", "Name_B": "ABCE1", "Name_A": "RPL24A", "target_original": "820568", "Gene_B": "820568", "interaction": "Direct", "SUID": 18108215, "TYPE": "Direct", "Gene_A": "818234", "support": "{\"StringDB\": \"physical\", \"StringEvidence\": \"experiments:0.824,coexpression:0.096,textmining:0.016\", \"String_Score_Physical\": 831, \"String_Score_Combined\": 849}", "selected": false}, "selected": false}, {"data": {"id": "18108214", "source": "18108167", "target": "18108170", "SCORE": "982", "shared_interaction": "Direct", "source_original": "818234", "Name_B": "AT3G09200", "Name_A": "RPL24A", "target_original": "820076", "Gene_B": "820076", "interaction": "Direct", "SUID": 18108214, "TYPE": "Direct", "Gene_A": "818234", "support": "{\"StringDB\": \"physical\", \"StringEvidence\": \"coexpression:0.973,database:0.896,experiments:0.825,textmining:0.238\", \"String_Score_Physical\": 982, \"String_Score_Combined\": 999}", "selected": false}, "selected": false}, {"data": {"id": "18108213", "source": "18108167", "target": "18108169", "SCORE": "983", "shared_interaction": "Direct", "source_original": "818234", "Name_B": "AT3G04920", "Name_A": "RPL24A", "target_original": "819652", "Gene_B": "819652", "interaction": "Direct", "SUID": 18108213, "TYPE": "Direct", "Gene_A": "818234", "support": "{\"StringDB\": \"physical\", \"StringEvidence\": \"coexpression:0.973,database:0.896,experiments:0.831,textmining:0.503,neighborhood:0.017\", \"String_Score_Physical\": 983, \"String_Score_Combined\": 999}", "selected": false}, "selected": false}, {"data": {"id": "18108212", "source": "18108167", "target": "18108168", "SCORE": "978", "shared_interaction": "Direct", "source_original": "818234", "Name_B": "emb2171", "Name_A": "RPL24A", "target_original": "819595", "Gene_B": "819595", "interaction": "Direct", "SUID": 18108212, "TYPE": "Direct", "Gene_A": "818234", "support": "{\"StringDB\": \"physical\", \"StringEvidence\": \"coexpression:0.933,database:0.896,experiments:0.787,textmining:0.051\", \"String_Score_Physical\": 978, \"String_Score_Combined\": 998}", "selected": false}, "selected": false}]}}, "MyList_PPIColorByCluster": {"format_version": "1.0", "generated_by": "cytoscape-3.8.2", "target_cytoscapejs_version": "~2.1", "data": {"shared_name": "MyList_PPIColorByCluster", "name": "MyList_PPIColorByCluster", "SUID": 18108472, "__Annotations": [], "selected": true}, "elements": {"nodes": [{"data": {"id": "18108687", "shared_name": "844795", "MCODE_SCORE": 0.0, "Gene": "844795", "Symbol": "psbK", "name": "844795", "MCODE_TYPE": "", "SUID": 18108687, "DEGREE": 3.0, "id_original": "844795", "MCODE_CLUSTER_ID": 0.0, "selected": false, "canonicalName": "psbK"}, "position": {"x": -178.1988124720873, "y": 517.4864465050846}, "selected": false}, {"data": {"id": "18108686", "shared_name": "844785", "MCODE_SCORE": 0.0, "Gene": "844785", "Symbol": "rpoC2", "name": "844785", "MCODE_TYPE": "", "SUID": 18108686, "DEGREE": 10.0, "id_original": "844785", "MCODE_CLUSTER_ID": 0.0, "selected": false, "canonicalName": "rpoC2"}, "position": {"x": 327.9889621861158, "y": 193.0201684289126}, "selected": false}, {"data": {"id": "18108685", "shared_name": "844773", "MCODE_SCORE": 2.0, "Gene": "844773", "Symbol": "psbC", "name": "844773", "MCODE_TYPE": "Clustered", "SUID": 18108685, "DEGREE": 6.0, "id_original": "844773", "MCODE_CLUSTER_ID": 3.0, "selected": false, "canonicalName": "psbC"}, "position": {"x": -39.00316427872792, "y": 455.7767602257877}, "selected": false}, {"data": {"id": "18108684", "shared_name": "844770", "MCODE_SCORE": 2.0, "Gene": "844770", "Symbol": "psaB", "name": "844770", "MCODE_TYPE": "Clustered", "SUID": 18108684, "DEGREE": 8.0, "id_original": "844770", "MCODE_CLUSTER_ID": 3.0, "selected": false, "canonicalName": "psaB"}, "position": {"x": 4.6528415806470775, "y": 514.2358361535221}, "selected": false}, {"data": {"id": "18108683", "shared_name": "844768", "MCODE_SCORE": 2.0, "Gene": "844768", "Symbol": "psaA", "name": "844768", "MCODE_TYPE": "Clustered", "SUID": 18108683, "DEGREE": 7.0, "id_original": "844768", "MCODE_CLUSTER_ID": 3.0, "selected": false, "canonicalName": "psaA"}, "position": {"x": -12.82828329728261, "y": 567.6106835656315}, "selected": false}, {"data": {"id": "18108682", "shared_name": "844765", "MCODE_SCORE": 5.076923076923077, "Gene": "844765", "Symbol": "rps4", "name": "844765", "MCODE_TYPE": "Clustered", "SUID": 18108682, "DEGREE": 18.0, "id_original": "844765", "MCODE_CLUSTER_ID": 1.0, "selected": false, "canonicalName": "rps4"}, "position": {"x": 189.2893810398756, "y": -14.691387052044433}, "selected": false}, {"data": {"id": "18108681", "shared_name": "844761", "MCODE_SCORE": 0.0, "Gene": "844761", "Symbol": "ndhK", "name": "844761", "MCODE_TYPE": "", "SUID": 18108681, "DEGREE": 2.0, "id_original": "844761", "MCODE_CLUSTER_ID": 0.0, "selected": false, "canonicalName": "ndhK"}, "position": {"x": 808.1897373326001, "y": 159.17528927852197}, "selected": false}, {"data": {"id": "18108680", "shared_name": "844748", "MCODE_SCORE": 0.0, "Gene": "844748", "Symbol": "petA", "name": "844748", "MCODE_TYPE": "", "SUID": 18108680, "DEGREE": 2.0, "id_original": "844748", "MCODE_CLUSTER_ID": 0.0, "selected": false, "canonicalName": "petA"}, "position": {"x": -37.14089010880605, "y": 667.8047143273502}, "selected": false}, {"data": {"id": "18108679", "shared_name": "844745", "MCODE_SCORE": 2.0, "Gene": "844745", "Symbol": "psbE", "name": "844745", "MCODE_TYPE": "Seed", "SUID": 18108679, "DEGREE": 5.0, "id_original": "844745", "MCODE_CLUSTER_ID": 3.0, "selected": false, "canonicalName": "psbE"}, "position": {"x": -104.5807704798998, "y": 556.6224023156315}, "selected": false}, {"data": {"id": "18108678", "shared_name": "844736", "MCODE_SCORE": 0.0, "Gene": "844736", "Symbol": "rps18", "name": "844736", "MCODE_TYPE": "", "SUID": 18108678, "DEGREE": 7.0, "id_original": "844736", "MCODE_CLUSTER_ID": 0.0, "selected": false, "canonicalName": "rps18"}, "position": {"x": 250.02552224470958, "y": 66.98652852107568}, "selected": false}, {"data": {"id": "18108677", "shared_name": "844733", "MCODE_SCORE": 2.0, "Gene": "844733", "Symbol": "psbB", "name": "844733", "MCODE_TYPE": "Clustered", "SUID": 18108677, "DEGREE": 6.0, "id_original": "844733", "MCODE_CLUSTER_ID": 3.0, "selected": false, "canonicalName": "psbB"}, "position": {"x": -90.2344570033373, "y": 445.30440915156896}, "selected": false}, {"data": {"id": "18108676", "shared_name": "844718", "MCODE_SCORE": 5.076923076923077, "Gene": "844718", "Symbol": "rpl2", "name": "844718", "MCODE_TYPE": "Clustered", "SUID": 18108676, "DEGREE": 11.0, "id_original": "844718", "MCODE_CLUSTER_ID": 1.0, "selected": false, "canonicalName": "rpl2"}, "position": {"x": 131.3989887364088, "y": 13.524158602252442}, "selected": false}, {"data": {"id": "18108675", "shared_name": "844712", "MCODE_SCORE": 5.076923076923077, "Gene": "844712", "Symbol": "rps7", "name": "844712", "MCODE_TYPE": "Clustered", "SUID": 18108675, "DEGREE": 17.0, "id_original": "844712", "MCODE_CLUSTER_ID": 1.0, "selected": false, "canonicalName": "rps7"}, "position": {"x": 212.57989312483653, "y": 137.163456087604}, "selected": false}, {"data": {"id": "18108674", "shared_name": "844293", "MCODE_SCORE": 0.0, "Gene": "844293", "Symbol": "PGK", "name": "844293", "MCODE_TYPE": "", "SUID": 18108674, "DEGREE": 3.0, "id_original": "844293", "MCODE_CLUSTER_ID": 0.0, "selected": false, "canonicalName": "PGK"}, "position": {"x": 30.909555447834578, "y": 403.32793820430334}, "selected": false}, {"data": {"id": "18108673", "shared_name": "844291", "MCODE_SCORE": 0.0, "Gene": "844291", "Symbol": "GAPCP-1", "name": "844291", "MCODE_TYPE": "", "SUID": 18108673, "DEGREE": 2.0, "id_original": "844291", "MCODE_CLUSTER_ID": 0.0, "selected": false, "canonicalName": "GAPCP-1"}, "position": {"x": 107.40002251936778, "y": 505.1085473351627}, "selected": false}, {"data": {"id": "18108672", "shared_name": "844241", "MCODE_SCORE": 0.0, "Gene": "844241", "Symbol": "HAC1", "name": "844241", "MCODE_TYPE": "", "SUID": 18108672, "DEGREE": 7.0, "id_original": "844241", "MCODE_CLUSTER_ID": 0.0, "selected": false, "canonicalName": "HAC1"}, "position": {"x": 479.5608616001782, "y": 80.62265408565088}, "selected": false}, {"data": {"id": "18108671", "shared_name": "844074", "MCODE_SCORE": 0.0, "Gene": "844074", "Symbol": "AAP3", "name": "844074", "MCODE_TYPE": "", "SUID": 18108671, "DEGREE": 2.0, "id_original": "844074", "MCODE_CLUSTER_ID": 0.0, "selected": false, "canonicalName": "AAP3"}, "position": {"x": 1112.1288852818188, "y": -376.8918722815366}, "selected": false}, {"data": {"id": "18108670", "shared_name": "844047", "MCODE_SCORE": 0.0, "Gene": "844047", "Symbol": "ADH1", "name": "844047", "MCODE_TYPE": "", "SUID": 18108670, "DEGREE": 1.0, "id_original": "844047", "MCODE_CLUSTER_ID": 0.0, "selected": false, "canonicalName": "ADH1"}, "position": {"x": -334.6367092006029, "y": 157.4603081994204}, "selected": false}, {"data": {"id": "18108669", "shared_name": "843915", "MCODE_SCORE": 0.0, "Gene": "843915", "Symbol": "CLV1", "name": "843915", "MCODE_TYPE": "", "SUID": 18108669, "DEGREE": 2.0, "id_original": "843915", "MCODE_CLUSTER_ID": 0.0, "selected": false, "canonicalName": "CLV1"}, "position": {"x": 1351.3109989292798, "y": -553.6351927466245}, "selected": false}, {"data": {"id": "18108668", "shared_name": "843766", "MCODE_SCORE": 1.2, "Gene": "843766", "Symbol": "PUR4", "name": "843766", "MCODE_TYPE": "Clustered", "SUID": 18108668, "DEGREE": 5.0, "id_original": "843766", "MCODE_CLUSTER_ID": 4.0, "selected": false, "canonicalName": "PUR4"}, "position": {"x": 149.52245332075938, "y": -288.416507596478}, "selected": false}, {"data": {"id": "18108667", "shared_name": "843733", "MCODE_SCORE": 0.0, "Gene": "843733", "Symbol": "TAF2", "name": "843733", "MCODE_TYPE": "", "SUID": 18108667, "DEGREE": 2.0, "id_original": "843733", "MCODE_CLUSTER_ID": 0.0, "selected": false, "canonicalName": "TAF2"}, "position": {"x": 397.8091526158032, "y": -473.5689428992124}, "selected": false}, {"data": {"id": "18108666", "shared_name": "843603", "MCODE_SCORE": 0.0, "Gene": "843603", "Symbol": "CKL2", "name": "843603", "MCODE_TYPE": "", "SUID": 18108666, "DEGREE": 1.0, "id_original": "843603", "MCODE_CLUSTER_ID": 0.0, "selected": false, "canonicalName": "CKL2"}, "position": {"x": 350.9855594761549, "y": 494.5339318566471}, "selected": false}, {"data": {"id": "18108665", "shared_name": "843535", "MCODE_SCORE": 0.0, "Gene": "843535", "Symbol": "dNK", "name": "843535", "MCODE_TYPE": "", "SUID": 18108665, "DEGREE": 2.0, "id_original": "843535", "MCODE_CLUSTER_ID": 0.0, "selected": false, "canonicalName": "dNK"}, "position": {"x": 772.6352329380688, "y": 73.75142872859522}, "selected": false}, {"data": {"id": "18108664", "shared_name": "843196", "MCODE_SCORE": 0.0, "Gene": "843196", "Symbol": "AT1G68660", "name": "843196", "MCODE_TYPE": "", "SUID": 18108664, "DEGREE": 2.0, "id_original": "843196", "MCODE_CLUSTER_ID": 0.0, "selected": false, "canonicalName": "AT1G68660"}, "position": {"x": 138.91821671797618, "y": 785.201381807819}, "selected": false}, {"data": {"id": "18108663", "shared_name": "843170", "MCODE_SCORE": 0.0, "Gene": "843170", "Symbol": "AT1G68410", "name": "843170", "MCODE_TYPE": "", "SUID": 18108663, "DEGREE": 1.0, "id_original": "843170", "MCODE_CLUSTER_ID": 0.0, "selected": false, "canonicalName": "AT1G68410"}, "position": {"x": -318.2246608607592, "y": 535.0996362023502}, "selected": false}, {"data": {"id": "18108662", "shared_name": "843077", "MCODE_SCORE": 2.5, "Gene": "843077", "Symbol": "LOX6", "name": "843077", "MCODE_TYPE": "Clustered", "SUID": 18108662, "DEGREE": 5.0, "id_original": "843077", "MCODE_CLUSTER_ID": 2.0, "selected": false, "canonicalName": "LOX6"}, "position": {"x": 530.4877414829907, "y": 536.5135461144596}, "selected": false}, {"data": {"id": "18108661", "shared_name": "842724", "MCODE_SCORE": 0.0, "Gene": "842724", "Symbol": "AT1G64190", "name": "842724", "MCODE_TYPE": "", "SUID": 18108661, "DEGREE": 3.0, "id_original": "842724", "MCODE_CLUSTER_ID": 0.0, "selected": false, "canonicalName": "AT1G64190"}, "position": {"x": 75.91430856062755, "y": -269.7225989050718}, "selected": false}, {"data": {"id": "18108660", "shared_name": "842710", "MCODE_SCORE": 0.0, "Gene": "842710", "Symbol": "RBOH F", "name": "842710", "MCODE_TYPE": "", "SUID": 18108660, "DEGREE": 3.0, "id_original": "842710", "MCODE_CLUSTER_ID": 0.0, "selected": false, "canonicalName": "RBOH F"}, "position": {"x": -245.9851894252123, "y": 225.5476342492251}, "selected": false}, {"data": {"id": "18108659", "shared_name": "842615", "MCODE_SCORE": 0.0, "Gene": "842615", "Symbol": "AT1G63110", "name": "842615", "MCODE_TYPE": "", "SUID": 18108659, "DEGREE": 1.0, "id_original": "842615", "MCODE_CLUSTER_ID": 0.0, "selected": false, "canonicalName": "AT1G63110"}, "position": {"x": 1102.6204319126782, "y": -264.28411471317725}, "selected": false}, {"data": {"id": "18108658", "shared_name": "842580", "MCODE_SCORE": 0.0, "Gene": "842580", "Symbol": "CuAO1", "name": "842580", "MCODE_TYPE": "", "SUID": 18108658, "DEGREE": 1.0, "id_original": "842580", "MCODE_CLUSTER_ID": 0.0, "selected": false, "canonicalName": "CuAO1"}, "position": {"x": 38.61159707381114, "y": 1026.1832543664127}, "selected": false}, {"data": {"id": "18108657", "shared_name": "842497", "MCODE_SCORE": 0.0, "Gene": "842497", "Symbol": "AT1G62020", "name": "842497", "MCODE_TYPE": "", "SUID": 18108657, "DEGREE": 6.0, "id_original": "842497", "MCODE_CLUSTER_ID": 0.0, "selected": false, "canonicalName": "AT1G62020"}, "position": {"x": 267.1954059727369, "y": 443.8497277550846}, "selected": false}, {"data": {"id": "18108656", "shared_name": "842407", "MCODE_SCORE": 0.0, "Gene": "842407", "Symbol": "EDA16", "name": "842407", "MCODE_TYPE": "", "SUID": 18108656, "DEGREE": 2.0, "id_original": "842407", "MCODE_CLUSTER_ID": 0.0, "selected": false, "canonicalName": "EDA16"}, "position": {"x": 415.5935917027173, "y": 220.05555356074854}, "selected": false}, {"data": {"id": "18108655", "shared_name": "842342", "MCODE_SCORE": 0.0, "Gene": "842342", "Symbol": "GolS4", "name": "842342", "MCODE_TYPE": "", "SUID": 18108655, "DEGREE": 1.0, "id_original": "842342", "MCODE_CLUSTER_ID": 0.0, "selected": false, "canonicalName": "GolS4"}, "position": {"x": 194.83667947127208, "y": 1121.575046663776}, "selected": false}, {"data": {"id": "18108654", "shared_name": "842284", "MCODE_SCORE": 0.0, "Gene": "842284", "Symbol": "E1 ALPHA", "name": "842284", "MCODE_TYPE": "", "SUID": 18108654, "DEGREE": 4.0, "id_original": "842284", "MCODE_CLUSTER_ID": 0.0, "selected": false, "canonicalName": "E1 ALPHA"}, "position": {"x": -114.3393154017748, "y": 21.911890154376465}, "selected": false}, {"data": {"id": "18108653", "shared_name": "842037", "MCODE_SCORE": 0.0, "Gene": "842037", "Symbol": "AHG2", "name": "842037", "MCODE_TYPE": "", "SUID": 18108653, "DEGREE": 1.0, "id_original": "842037", "MCODE_CLUSTER_ID": 0.0, "selected": false, "canonicalName": "AHG2"}, "position": {"x": 759.9055576451001, "y": -342.610355252728}, "selected": false}, {"data": {"id": "18108652", "shared_name": "841993", "MCODE_SCORE": 0.0, "Gene": "841993", "Symbol": "AT1G55460", "name": "841993", "MCODE_TYPE": "", "SUID": 18108652, "DEGREE": 1.0, "id_original": "841993", "MCODE_CLUSTER_ID": 0.0, "selected": false, "canonicalName": "AT1G55460"}, "position": {"x": -11.965703951579485, "y": -164.23926150272803}, "selected": false}, {"data": {"id": "18108651", "shared_name": "841914", "MCODE_SCORE": 0.0, "Gene": "841914", "Symbol": "AT1G54730", "name": "841914", "MCODE_TYPE": "", "SUID": 18108651, "DEGREE": 1.0, "id_original": "841914", "MCODE_CLUSTER_ID": 0.0, "selected": false, "canonicalName": "AT1G54730"}, "position": {"x": -53.706365572673235, "y": 310.7945824914127}, "selected": false}, {"data": {"id": "18108650", "shared_name": "841903", "MCODE_SCORE": 0.0, "Gene": "841903", "Symbol": "AT1G54610", "name": "841903", "MCODE_TYPE": "", "SUID": 18108650, "DEGREE": 2.0, "id_original": "841903", "MCODE_CLUSTER_ID": 0.0, "selected": false, "canonicalName": "AT1G54610"}, "position": {"x": 297.2313327915846, "y": 332.3807641320377}, "selected": false}, {"data": {"id": "18108649", "shared_name": "841810", "MCODE_SCORE": 1.5, "Gene": "841810", "Symbol": "CYP59", "name": "841810", "MCODE_TYPE": "Clustered", "SUID": 18108649, "DEGREE": 4.0, "id_original": "841810", "MCODE_CLUSTER_ID": 5.0, "selected": false, "canonicalName": "CYP59"}, "position": {"x": 505.67774392439696, "y": -341.597415799603}, "selected": false}, {"data": {"id": "18108648", "shared_name": "841591", "MCODE_SCORE": 0.0, "Gene": "841591", "Symbol": "MKK4", "name": "841591", "MCODE_TYPE": "", "SUID": 18108648, "DEGREE": 2.0, "id_original": "841591", "MCODE_CLUSTER_ID": 0.0, "selected": false, "canonicalName": "MKK4"}, "position": {"x": 219.81994820906505, "y": 443.68783200313146}, "selected": false}, {"data": {"id": "18108647", "shared_name": "841570", "MCODE_SCORE": 0.0, "Gene": "841570", "Symbol": "TRO", "name": "841570", "MCODE_TYPE": "", "SUID": 18108647, "DEGREE": 5.0, "id_original": "841570", "MCODE_CLUSTER_ID": 0.0, "selected": false, "canonicalName": "TRO"}, "position": {"x": 238.91782571150645, "y": 361.13192380000646}, "selected": false}, {"data": {"id": "18108646", "shared_name": "841536", "MCODE_SCORE": 0.0, "Gene": "841536", "Symbol": "AT1G51130", "name": "841536", "MCODE_TYPE": "", "SUID": 18108646, "DEGREE": 1.0, "id_original": "841536", "MCODE_CLUSTER_ID": 0.0, "selected": false, "canonicalName": "AT1G51130"}, "position": {"x": 909.2563877232251, "y": 371.5263634972721}, "selected": false}, {"data": {"id": "18108645", "shared_name": "841514", "MCODE_SCORE": 0.0, "Gene": "841514", "Symbol": "AT1G50920", "name": "841514", "MCODE_TYPE": "", "SUID": 18108645, "DEGREE": 9.0, "id_original": "841514", "MCODE_CLUSTER_ID": 0.0, "selected": false, "canonicalName": "AT1G50920"}, "position": {"x": 215.12784005476817, "y": 36.44083321620508}, "selected": false}, {"data": {"id": "18108644", "shared_name": "841452", "MCODE_SCORE": 1.5, "Gene": "841452", "Symbol": "TAF15", "name": "841452", "MCODE_TYPE": "Clustered", "SUID": 18108644, "DEGREE": 6.0, "id_original": "841452", "MCODE_CLUSTER_ID": 5.0, "selected": false, "canonicalName": "TAF15"}, "position": {"x": 430.0366611607251, "y": -312.0267065710874}, "selected": false}, {"data": {"id": "18108643", "shared_name": "841399", "MCODE_SCORE": 5.076923076923077, "Gene": "841399", "Symbol": "PAB8", "name": "841399", "MCODE_TYPE": "Clustered", "SUID": 18108643, "DEGREE": 10.0, "id_original": "841399", "MCODE_CLUSTER_ID": 1.0, "selected": false, "canonicalName": "PAB8"}, "position": {"x": 115.42812539412364, "y": 213.48695004512354}, "selected": false}, {"data": {"id": "18108642", "shared_name": "841333", "MCODE_SCORE": 0.0, "Gene": "841333", "Symbol": "AT1G49100", "name": "841333", "MCODE_TYPE": "", "SUID": 18108642, "DEGREE": 3.0, "id_original": "841333", "MCODE_CLUSTER_ID": 0.0, "selected": false, "canonicalName": "AT1G49100"}, "position": {"x": 1365.6420383579907, "y": -439.3412131018491}, "selected": false}, {"data": {"id": "18108641", "shared_name": "841223", "MCODE_SCORE": 2.5, "Gene": "841223", "Symbol": "KU80", "name": "841223", "MCODE_TYPE": "Clustered", "SUID": 18108641, "DEGREE": 10.0, "id_original": "841223", "MCODE_CLUSTER_ID": 2.0, "selected": false, "canonicalName": "KU80"}, "position": {"x": 493.63852883650634, "y": 400.3810082726627}, "selected": false}, {"data": {"id": "18108640", "shared_name": "841177", "MCODE_SCORE": 0.0, "Gene": "841177", "Symbol": "AT1G47670", "name": "841177", "MCODE_TYPE": "", "SUID": 18108640, "DEGREE": 1.0, "id_original": "841177", "MCODE_CLUSTER_ID": 0.0, "selected": false, "canonicalName": "AT1G47670"}, "position": {"x": 1009.2563877232251, "y": -452.84742342899756}, "selected": false}, {"data": {"id": "18108639", "shared_name": "840916", "MCODE_SCORE": 5.076923076923077, "Gene": "840916", "Symbol": "RP1", "name": "840916", "MCODE_TYPE": "Clustered", "SUID": 18108639, "DEGREE": 16.0, "id_original": "840916", "MCODE_CLUSTER_ID": 1.0, "selected": false, "canonicalName": "RP1"}, "position": {"x": 134.4140796787916, "y": 111.22858059932275}, "selected": false}, {"data": {"id": "18108638", "shared_name": "839934", "MCODE_SCORE": 0.0, "Gene": "839934", "Symbol": "AT1G30540", "name": "839934", "MCODE_TYPE": "", "SUID": 18108638, "DEGREE": 2.0, "id_original": "839934", "MCODE_CLUSTER_ID": 0.0, "selected": false, "canonicalName": "AT1G30540"}, "position": {"x": 693.7092075474438, "y": 408.4195519738346}, "selected": false}, {"data": {"id": "18108637", "shared_name": "839907", "MCODE_SCORE": 0.0, "Gene": "839907", "Symbol": "CIPK23", "name": "839907", "MCODE_TYPE": "", "SUID": 18108637, "DEGREE": 1.0, "id_original": "839907", "MCODE_CLUSTER_ID": 0.0, "selected": false, "canonicalName": "CIPK23"}, "position": {"x": 132.9513111241041, "y": 317.11568844844396}, "selected": false}, {"data": {"id": "18108636", "shared_name": "839660", "MCODE_SCORE": 0.0, "Gene": "839660", "Symbol": "APL2", "name": "839660", "MCODE_TYPE": "", "SUID": 18108636, "DEGREE": 1.0, "id_original": "839660", "MCODE_CLUSTER_ID": 0.0, "selected": false, "canonicalName": "APL2"}, "position": {"x": 320.15447427107677, "y": 1016.2788430504947}, "selected": false}, {"data": {"id": "18108635", "shared_name": "838690", "MCODE_SCORE": 1.5, "Gene": "838690", "Symbol": "emb1507", "name": "838690", "MCODE_TYPE": "Clustered", "SUID": 18108635, "DEGREE": 12.0, "id_original": "838690", "MCODE_CLUSTER_ID": 5.0, "selected": false, "canonicalName": "emb1507"}, "position": {"x": 372.26059914900645, "y": -171.82731997440771}, "selected": false}, {"data": {"id": "18108634", "shared_name": "838652", "MCODE_SCORE": 2.5, "Gene": "838652", "Symbol": "CAT1", "name": "838652", "MCODE_TYPE": "Clustered", "SUID": 18108634, "DEGREE": 6.0, "id_original": "838652", "MCODE_CLUSTER_ID": 2.0, "selected": false, "canonicalName": "CAT1"}, "position": {"x": 616.6459140904126, "y": 555.9610558800846}, "selected": false}, {"data": {"id": "18108633", "shared_name": "838579", "MCODE_SCORE": 1.5, "Gene": "838579", "Symbol": "AVA-P2", "name": "838579", "MCODE_TYPE": "Clustered", "SUID": 18108633, "DEGREE": 4.0, "id_original": "838579", "MCODE_CLUSTER_ID": 6.0, "selected": false, "canonicalName": "AVA-P2"}, "position": {"x": -395.68861960099355, "y": 280.1772729211002}, "selected": false}, {"data": {"id": "18108632", "shared_name": "838057", "MCODE_SCORE": 0.0, "Gene": "838057", "Symbol": "GAI", "name": "838057", "MCODE_TYPE": "", "SUID": 18108632, "DEGREE": 2.0, "id_original": "838057", "MCODE_CLUSTER_ID": 0.0, "selected": false, "canonicalName": "GAI"}, "position": {"x": 509.3120060093579, "y": 989.6243859582096}, "selected": false}, {"data": {"id": "18108631", "shared_name": "837708", "MCODE_SCORE": 1.2, "Gene": "837708", "Symbol": "RBP45B", "name": "837708", "MCODE_TYPE": "Clustered", "SUID": 18108631, "DEGREE": 4.0, "id_original": "837708", "MCODE_CLUSTER_ID": 4.0, "selected": false, "canonicalName": "RBP45B"}, "position": {"x": 246.86973000838145, "y": -172.34126650761084}, "selected": false}, {"data": {"id": "18108630", "shared_name": "837422", "MCODE_SCORE": 1.5, "Gene": "837422", "Symbol": "AT1G09010", "name": "837422", "MCODE_TYPE": "Clustered", "SUID": 18108630, "DEGREE": 3.0, "id_original": "837422", "MCODE_CLUSTER_ID": 6.0, "selected": false, "canonicalName": "AT1G09010"}, "position": {"x": -487.8321132533373, "y": 379.4202843957096}, "selected": false}, {"data": {"id": "18108629", "shared_name": "837093", "MCODE_SCORE": 0.0, "Gene": "837093", "Symbol": "ATX2", "name": "837093", "MCODE_TYPE": "", "SUID": 18108629, "DEGREE": 6.0, "id_original": "837093", "MCODE_CLUSTER_ID": 0.0, "selected": false, "canonicalName": "ATX2"}, "position": {"x": 336.7827854283033, "y": 435.47408688594396}, "selected": false}, {"data": {"id": "18108628", "shared_name": "836808", "MCODE_SCORE": 0.0, "Gene": "836808", "Symbol": "CHR1", "name": "836808", "MCODE_TYPE": "", "SUID": 18108628, "DEGREE": 7.0, "id_original": "836808", "MCODE_CLUSTER_ID": 0.0, "selected": false, "canonicalName": "CHR1"}, "position": {"x": 314.2808323033033, "y": 277.0869103722721}, "selected": false}, {"data": {"id": "18108627", "shared_name": "836705", "MCODE_SCORE": 1.5, "Gene": "836705", "Symbol": "AT5G65760", "name": "836705", "MCODE_TYPE": "Seed", "SUID": 18108627, "DEGREE": 3.0, "id_original": "836705", "MCODE_CLUSTER_ID": 6.0, "selected": false, "canonicalName": "AT5G65760"}, "position": {"x": -496.7552089564623, "y": 293.734356050983}, "selected": false}, {"data": {"id": "18108626", "shared_name": "836699", "MCODE_SCORE": 0.0, "Gene": "836699", "Symbol": "BAM1", "name": "836699", "MCODE_TYPE": "", "SUID": 18108626, "DEGREE": 3.0, "id_original": "836699", "MCODE_CLUSTER_ID": 0.0, "selected": false, "canonicalName": "BAM1"}, "position": {"x": 1456.1244297154126, "y": -512.6964949316831}, "selected": false}, {"data": {"id": "18108625", "shared_name": "836607", "MCODE_SCORE": 0.0, "Gene": "836607", "Symbol": "ABCF5", "name": "836607", "MCODE_TYPE": "", "SUID": 18108625, "DEGREE": 1.0, "id_original": "836607", "MCODE_CLUSTER_ID": 0.0, "selected": false, "canonicalName": "ABCF5"}, "position": {"x": 316.2813663609205, "y": 69.49671757747217}, "selected": false}, {"data": {"id": "18108624", "shared_name": "836558", "MCODE_SCORE": 0.0, "Gene": "836558", "Symbol": "BETA-UP", "name": "836558", "MCODE_TYPE": "", "SUID": 18108624, "DEGREE": 2.0, "id_original": "836558", "MCODE_CLUSTER_ID": 0.0, "selected": false, "canonicalName": "BETA-UP"}, "position": {"x": -278.2679042689623, "y": 1016.4752465539127}, "selected": false}, {"data": {"id": "18108623", "shared_name": "836551", "MCODE_SCORE": 0.0, "Gene": "836551", "Symbol": "GCH", "name": "836551", "MCODE_TYPE": "", "SUID": 18108623, "DEGREE": 2.0, "id_original": "836551", "MCODE_CLUSTER_ID": 0.0, "selected": false, "canonicalName": "GCH"}, "position": {"x": 479.42762185408446, "y": 144.20862973262354}, "selected": false}, {"data": {"id": "18108622", "shared_name": "836063", "MCODE_SCORE": 0.0, "Gene": "836063", "Symbol": "ZEU1", "name": "836063", "MCODE_TYPE": "", "SUID": 18108622, "DEGREE": 2.0, "id_original": "836063", "MCODE_CLUSTER_ID": 0.0, "selected": false, "canonicalName": "ZEU1"}, "position": {"x": 711.5155429966626, "y": 256.86776364375635}, "selected": false}, {"data": {"id": "18108621", "shared_name": "835956", "MCODE_SCORE": 0.0, "Gene": "835956", "Symbol": "EXO70B1", "name": "835956", "MCODE_TYPE": "", "SUID": 18108621, "DEGREE": 2.0, "id_original": "835956", "MCODE_CLUSTER_ID": 0.0, "selected": false, "canonicalName": "EXO70B1"}, "position": {"x": 551.2642612583813, "y": 38.35940468837305}, "selected": false}, {"data": {"id": "18108620", "shared_name": "835823", "MCODE_SCORE": 2.5, "Gene": "835823", "Symbol": "AT5G57170", "name": "835823", "MCODE_TYPE": "Clustered", "SUID": 18108620, "DEGREE": 5.0, "id_original": "835823", "MCODE_CLUSTER_ID": 2.0, "selected": false, "canonicalName": "AT5G57170"}, "position": {"x": 622.5441074497876, "y": 445.26058590938146}, "selected": false}, {"data": {"id": "18108619", "shared_name": "835386", "MCODE_SCORE": 0.0, "Gene": "835386", "Symbol": "RCF3", "name": "835386", "MCODE_TYPE": "", "SUID": 18108619, "DEGREE": 1.0, "id_original": "835386", "MCODE_CLUSTER_ID": 0.0, "selected": false, "canonicalName": "RCF3"}, "position": {"x": -184.68539999650136, "y": 1237.539516573444}, "selected": false}, {"data": {"id": "18108618", "shared_name": "835273", "MCODE_SCORE": 0.0, "Gene": "835273", "Symbol": "AT5G51980", "name": "835273", "MCODE_TYPE": "", "SUID": 18108618, "DEGREE": 2.0, "id_original": "835273", "MCODE_CLUSTER_ID": 0.0, "selected": false, "canonicalName": "AT5G51980"}, "position": {"x": 427.15113259627196, "y": 171.6470223717837}, "selected": false}, {"data": {"id": "18108617", "shared_name": "835202", "MCODE_SCORE": 0.0, "Gene": "835202", "Symbol": "AT5G51280", "name": "835202", "MCODE_TYPE": "", "SUID": 18108617, "DEGREE": 1.0, "id_original": "835202", "MCODE_CLUSTER_ID": 0.0, "selected": false, "canonicalName": "AT5G51280"}, "position": {"x": 829.5953159458813, "y": 465.0410424523502}, "selected": false}, {"data": {"id": "18108616", "shared_name": "835165", "MCODE_SCORE": 0.0, "Gene": "835165", "Symbol": "CLPC1", "name": "835165", "MCODE_TYPE": "", "SUID": 18108616, "DEGREE": 3.0, "id_original": "835165", "MCODE_CLUSTER_ID": 0.0, "selected": false, "canonicalName": "CLPC1"}, "position": {"x": 197.83914758040294, "y": 674.405727510944}, "selected": false}, {"data": {"id": "18108615", "shared_name": "834978", "MCODE_SCORE": 0.0, "Gene": "834978", "Symbol": "SUS2", "name": "834978", "MCODE_TYPE": "", "SUID": 18108615, "DEGREE": 3.0, "id_original": "834978", "MCODE_CLUSTER_ID": 0.0, "selected": false, "canonicalName": "SUS2"}, "position": {"x": 210.1336307652174, "y": 1012.5881081872135}, "selected": false}, {"data": {"id": "18108614", "shared_name": "834951", "MCODE_SCORE": 0.0, "Gene": "834951", "Symbol": "HCT", "name": "834951", "MCODE_TYPE": "", "SUID": 18108614, "DEGREE": 1.0, "id_original": "834951", "MCODE_CLUSTER_ID": 0.0, "selected": false, "canonicalName": "HCT"}, "position": {"x": -287.7028522364916, "y": 1237.539516573444}, "selected": false}, {"data": {"id": "18108613", "shared_name": "834942", "MCODE_SCORE": 0.0, "Gene": "834942", "Symbol": "PANC", "name": "834942", "MCODE_TYPE": "", "SUID": 18108613, "DEGREE": 2.0, "id_original": "834942", "MCODE_CLUSTER_ID": 0.0, "selected": false, "canonicalName": "PANC"}, "position": {"x": -334.1326503627123, "y": 927.5914574914127}, "selected": false}, {"data": {"id": "18108612", "shared_name": "834802", "MCODE_SCORE": 0.0, "Gene": "834802", "Symbol": "RABA5a", "name": "834802", "MCODE_TYPE": "", "SUID": 18108612, "DEGREE": 4.0, "id_original": "834802", "MCODE_CLUSTER_ID": 0.0, "selected": false, "canonicalName": "RABA5a"}, "position": {"x": 591.6765842564282, "y": 201.9950219445376}, "selected": false}, {"data": {"id": "18108611", "shared_name": "834706", "MCODE_SCORE": 0.0, "Gene": "834706", "Symbol": "AT5G46630", "name": "834706", "MCODE_TYPE": "", "SUID": 18108611, "DEGREE": 8.0, "id_original": "834706", "MCODE_CLUSTER_ID": 0.0, "selected": false, "canonicalName": "AT5G46630"}, "position": {"x": 61.13588143660411, "y": 226.86422360469385}, "selected": false}, {"data": {"id": "18108610", "shared_name": "834565", "MCODE_SCORE": 0.0, "Gene": "834565", "Symbol": "AT5G45290", "name": "834565", "MCODE_TYPE": "", "SUID": 18108610, "DEGREE": 2.0, "id_original": "834565", "MCODE_CLUSTER_ID": 0.0, "selected": false, "canonicalName": "AT5G45290"}, "position": {"x": -109.85515402482167, "y": -446.3644446081968}, "selected": false}, {"data": {"id": "18108609", "shared_name": "834082", "MCODE_SCORE": 0.0, "Gene": "834082", "Symbol": "ATR", "name": "834082", "MCODE_TYPE": "", "SUID": 18108609, "DEGREE": 13.0, "id_original": "834082", "MCODE_CLUSTER_ID": 0.0, "selected": false, "canonicalName": "ATR"}, "position": {"x": 477.57163430525634, "y": 287.64825070430334}, "selected": false}, {"data": {"id": "18108608", "shared_name": "834077", "MCODE_SCORE": 0.0, "Gene": "834077", "Symbol": "PHB3", "name": "834077", "MCODE_TYPE": "", "SUID": 18108608, "DEGREE": 2.0, "id_original": "834077", "MCODE_CLUSTER_ID": 0.0, "selected": false, "canonicalName": "PHB3"}, "position": {"x": 362.6208133824049, "y": 238.17843258906885}, "selected": false}, {"data": {"id": "18108607", "shared_name": "833655", "MCODE_SCORE": 0.0, "Gene": "833655", "Symbol": "ACS", "name": "833655", "MCODE_TYPE": "", "SUID": 18108607, "DEGREE": 2.0, "id_original": "833655", "MCODE_CLUSTER_ID": 0.0, "selected": false, "canonicalName": "ACS"}, "position": {"x": -248.90151022599355, "y": -61.73061739872412}, "selected": false}, {"data": {"id": "18108606", "shared_name": "833520", "MCODE_SCORE": 0.0, "Gene": "833520", "Symbol": "TT2", "name": "833520", "MCODE_TYPE": "", "SUID": 18108606, "DEGREE": 2.0, "id_original": "833520", "MCODE_CLUSTER_ID": 0.0, "selected": false, "canonicalName": "TT2"}, "position": {"x": 448.8709201939282, "y": -66.46536623905615}, "selected": false}, {"data": {"id": "18108605", "shared_name": "833436", "MCODE_SCORE": 0.0, "Gene": "833436", "Symbol": "AT5G34930", "name": "833436", "MCODE_TYPE": "", "SUID": 18108605, "DEGREE": 1.0, "id_original": "833436", "MCODE_CLUSTER_ID": 0.0, "selected": false, "canonicalName": "AT5G34930"}, "position": {"x": -178.2679042689623, "y": 927.5914574914127}, "selected": false}, {"data": {"id": "18108604", "shared_name": "833333", "MCODE_SCORE": 0.0, "Gene": "833333", "Symbol": "AT5G33406", "name": "833333", "MCODE_TYPE": "", "SUID": 18108604, "DEGREE": 1.0, "id_original": "833333", "MCODE_CLUSTER_ID": 0.0, "selected": false, "canonicalName": "AT5G33406"}, "position": {"x": 387.12439919783446, "y": -124.65477358768896}, "selected": false}, {"data": {"id": "18108603", "shared_name": "832828", "MCODE_SCORE": 0.0, "Gene": "832828", "Symbol": "DEG14", "name": "832828", "MCODE_TYPE": "", "SUID": 18108603, "DEGREE": 1.0, "id_original": "832828", "MCODE_CLUSTER_ID": 0.0, "selected": false, "canonicalName": "DEG14"}, "position": {"x": 469.71433450056884, "y": 704.9878808312565}, "selected": false}, {"data": {"id": "18108602", "shared_name": "832800", "MCODE_SCORE": 0.0, "Gene": "832800", "Symbol": "AT5G27410", "name": "832800", "MCODE_TYPE": "", "SUID": 18108602, "DEGREE": 5.0, "id_original": "832800", "MCODE_CLUSTER_ID": 0.0, "selected": false, "canonicalName": "AT5G27410"}, "position": {"x": 86.37597085310802, "y": -46.58352267216162}, "selected": false}, {"data": {"id": "18108601", "shared_name": "832338", "MCODE_SCORE": 0.0, "Gene": "832338", "Symbol": "RAD5", "name": "832338", "MCODE_TYPE": "", "SUID": 18108601, "DEGREE": 2.0, "id_original": "832338", "MCODE_CLUSTER_ID": 0.0, "selected": false, "canonicalName": "RAD5"}, "position": {"x": 408.017358792561, "y": 308.20342648555334}, "selected": false}, {"data": {"id": "18108600", "shared_name": "832124", "MCODE_SCORE": 0.0, "Gene": "832124", "Symbol": "RAN2", "name": "832124", "MCODE_TYPE": "", "SUID": 18108600, "DEGREE": 2.0, "id_original": "832124", "MCODE_CLUSTER_ID": 0.0, "selected": false, "canonicalName": "RAN2"}, "position": {"x": 573.3028965122876, "y": -488.81705080936865}, "selected": false}, {"data": {"id": "18108599", "shared_name": "832093", "MCODE_SCORE": 0.0, "Gene": "832093", "Symbol": "AT5G19730", "name": "832093", "MCODE_TYPE": "", "SUID": 18108599, "DEGREE": 2.0, "id_original": "832093", "MCODE_CLUSTER_ID": 0.0, "selected": false, "canonicalName": "AT5G19730"}, "position": {"x": 1001.9882450230298, "y": 989.6243859582096}, "selected": false}, {"data": {"id": "18108598", "shared_name": "832084", "MCODE_SCORE": 0.0, "Gene": "832084", "Symbol": "AT5G19640", "name": "832084", "MCODE_TYPE": "", "SUID": 18108598, "DEGREE": 1.0, "id_original": "832084", "MCODE_CLUSTER_ID": 0.0, "selected": false, "canonicalName": "AT5G19640"}, "position": {"x": -360.0385341517748, "y": 107.76157010127588}, "selected": false}, {"data": {"id": "18108597", "shared_name": "832060", "MCODE_SCORE": 5.076923076923077, "Gene": "832060", "Symbol": "SMG7", "name": "832060", "MCODE_TYPE": "Clustered", "SUID": 18108597, "DEGREE": 9.0, "id_original": "832060", "MCODE_CLUSTER_ID": 1.0, "selected": false, "canonicalName": "SMG7"}, "position": {"x": 232.50517464949473, "y": 200.0441705041079}, "selected": false}, {"data": {"id": "18108596", "shared_name": "832055", "MCODE_SCORE": 1.2, "Gene": "832055", "Symbol": "AT5G19350", "name": "832055", "MCODE_TYPE": "Clustered", "SUID": 18108596, "DEGREE": 4.0, "id_original": "832055", "MCODE_CLUSTER_ID": 4.0, "selected": false, "canonicalName": "AT5G19350"}, "position": {"x": 188.88295937849864, "y": -176.6505316443296}, "selected": false}, {"data": {"id": "18108595", "shared_name": "831414", "MCODE_SCORE": 0.0, "Gene": "831414", "Symbol": "PDC3", "name": "831414", "MCODE_TYPE": "", "SUID": 18108595, "DEGREE": 3.0, "id_original": "831414", "MCODE_CLUSTER_ID": 0.0, "selected": false, "canonicalName": "PDC3"}, "position": {"x": -211.23329733536855, "y": 150.48819363643213}, "selected": false}, {"data": {"id": "18108594", "shared_name": "831398", "MCODE_SCORE": 0.0, "Gene": "831398", "Symbol": "CLPB3", "name": "831398", "MCODE_TYPE": "", "SUID": 18108594, "DEGREE": 4.0, "id_original": "831398", "MCODE_CLUSTER_ID": 0.0, "selected": false, "canonicalName": "CLPB3"}, "position": {"x": 141.1116943485914, "y": 658.4901391320377}, "selected": false}, {"data": {"id": "18108593", "shared_name": "831391", "MCODE_SCORE": 0.0, "Gene": "831391", "Symbol": "AT5G15390", "name": "831391", "MCODE_TYPE": "", "SUID": 18108593, "DEGREE": 1.0, "id_original": "831391", "MCODE_CLUSTER_ID": 0.0, "selected": false, "canonicalName": "AT5G15390"}, "position": {"x": 311.3485813267408, "y": 593.1976586632877}, "selected": false}, {"data": {"id": "18108592", "shared_name": "831330", "MCODE_SCORE": 0.0, "Gene": "831330", "Symbol": "FDH", "name": "831330", "MCODE_TYPE": "", "SUID": 18108592, "DEGREE": 1.0, "id_original": "831330", "MCODE_CLUSTER_ID": 0.0, "selected": false, "canonicalName": "FDH"}, "position": {"x": -283.9846095912279, "y": 370.4465600304752}, "selected": false}, {"data": {"id": "18108591", "shared_name": "831316", "MCODE_SCORE": 0.0, "Gene": "831316", "Symbol": "SK13", "name": "831316", "MCODE_TYPE": "", "SUID": 18108591, "DEGREE": 3.0, "id_original": "831316", "MCODE_CLUSTER_ID": 0.0, "selected": false, "canonicalName": "SK13"}, "position": {"x": -200.93266867325917, "y": 456.2806664757877}, "selected": false}, {"data": {"id": "18108590", "shared_name": "831241", "MCODE_SCORE": 0.0, "Gene": "831241", "Symbol": "TT4", "name": "831241", "MCODE_TYPE": "", "SUID": 18108590, "DEGREE": 1.0, "id_original": "831241", "MCODE_CLUSTER_ID": 0.0, "selected": false, "canonicalName": "TT4"}, "position": {"x": -290.72030447648183, "y": 1345.261684542194}, "selected": false}, {"data": {"id": "18108589", "shared_name": "831226", "MCODE_SCORE": 0.0, "Gene": "831226", "Symbol": "AT5G13810", "name": "831226", "MCODE_TYPE": "", "SUID": 18108589, "DEGREE": 1.0, "id_original": "831226", "MCODE_CLUSTER_ID": 0.0, "selected": false, "canonicalName": "AT5G13810"}, "position": {"x": 812.8307132847485, "y": 1106.7854195885807}, "selected": false}, {"data": {"id": "18108588", "shared_name": "831193", "MCODE_SCORE": 0.0, "Gene": "831193", "Symbol": "AAC2", "name": "831193", "MCODE_TYPE": "", "SUID": 18108588, "DEGREE": 6.0, "id_original": "831193", "MCODE_CLUSTER_ID": 0.0, "selected": false, "canonicalName": "AAC2"}, "position": {"x": 77.58465005232677, "y": 328.75481808711584}, "selected": false}, {"data": {"id": "18108587", "shared_name": "831140", "MCODE_SCORE": 0.0, "Gene": "831140", "Symbol": "GSL12", "name": "831140", "MCODE_TYPE": "", "SUID": 18108587, "DEGREE": 1.0, "id_original": "831140", "MCODE_CLUSTER_ID": 0.0, "selected": false, "canonicalName": "GSL12"}, "position": {"x": -390.72030447648183, "y": 1237.539516573444}, "selected": false}, {"data": {"id": "18108586", "shared_name": "830996", "MCODE_SCORE": 0.0, "Gene": "830996", "Symbol": "HY5", "name": "830996", "MCODE_TYPE": "", "SUID": 18108586, "DEGREE": 5.0, "id_original": "830996", "MCODE_CLUSTER_ID": 0.0, "selected": false, "canonicalName": "HY5"}, "position": {"x": 64.2788715489088, "y": 471.63570797969396}, "selected": false}, {"data": {"id": "18108585", "shared_name": "830916", "MCODE_SCORE": 0.0, "Gene": "830916", "Symbol": "PRT6", "name": "830916", "MCODE_TYPE": "", "SUID": 18108585, "DEGREE": 4.0, "id_original": "830916", "MCODE_CLUSTER_ID": 0.0, "selected": false, "canonicalName": "PRT6"}, "position": {"x": 8.254068387287703, "y": -382.6390417761655}, "selected": false}, {"data": {"id": "18108584", "shared_name": "830888", "MCODE_SCORE": 0.0, "Gene": "830888", "Symbol": "ASN3", "name": "830888", "MCODE_TYPE": "", "SUID": 18108584, "DEGREE": 2.0, "id_original": "830888", "MCODE_CLUSTER_ID": 0.0, "selected": false, "canonicalName": "ASN3"}, "position": {"x": -485.5260829798998, "y": 963.978725557819}, "selected": false}, {"data": {"id": "18108583", "shared_name": "830784", "MCODE_SCORE": 0.0, "Gene": "830784", "Symbol": "KIWI", "name": "830784", "MCODE_TYPE": "", "SUID": 18108583, "DEGREE": 2.0, "id_original": "830784", "MCODE_CLUSTER_ID": 0.0, "selected": false, "canonicalName": "KIWI"}, "position": {"x": 319.5203800327955, "y": 801.326625948444}, "selected": false}, {"data": {"id": "18108582", "shared_name": "830619", "MCODE_SCORE": 0.0, "Gene": "830619", "Symbol": "EMS1", "name": "830619", "MCODE_TYPE": "", "SUID": 18108582, "DEGREE": 1.0, "id_original": "830619", "MCODE_CLUSTER_ID": 0.0, "selected": false, "canonicalName": "EMS1"}, "position": {"x": 1566.7715892918286, "y": -541.808184499249}, "selected": false}, {"data": {"id": "18108581", "shared_name": "830428", "MCODE_SCORE": 0.0, "Gene": "830428", "Symbol": "AT5G05450", "name": "830428", "MCODE_TYPE": "", "SUID": 18108581, "DEGREE": 3.0, "id_original": "830428", "MCODE_CLUSTER_ID": 0.0, "selected": false, "canonicalName": "AT5G05450"}, "position": {"x": 348.7300968296705, "y": -48.59836947391943}, "selected": false}, {"data": {"id": "18108580", "shared_name": "830292", "MCODE_SCORE": 0.0, "Gene": "830292", "Symbol": "GLU1", "name": "830292", "MCODE_TYPE": "", "SUID": 18108580, "DEGREE": 1.0, "id_original": "830292", "MCODE_CLUSTER_ID": 0.0, "selected": false, "canonicalName": "GLU1"}, "position": {"x": -353.4472255580248, "y": 1137.539516573444}, "selected": false}, {"data": {"id": "18108579", "shared_name": "830165", "MCODE_SCORE": 0.0, "Gene": "830165", "Symbol": "AT4G40040", "name": "830165", "MCODE_TYPE": "", "SUID": 18108579, "DEGREE": 8.0, "id_original": "830165", "MCODE_CLUSTER_ID": 0.0, "selected": false, "canonicalName": "AT4G40040"}, "position": {"x": 358.48533059431895, "y": 321.26751339961584}, "selected": false}, {"data": {"id": "18108578", "shared_name": "829775", "MCODE_SCORE": 0.0, "Gene": "829775", "Symbol": "AT4G36180", "name": "829775", "MCODE_TYPE": "", "SUID": 18108578, "DEGREE": 1.0, "id_original": "829775", "MCODE_CLUSTER_ID": 0.0, "selected": false, "canonicalName": "AT4G36180"}, "position": {"x": 1409.4401035435376, "y": -333.33282076786475}, "selected": false}, {"data": {"id": "18108577", "shared_name": "829758", "MCODE_SCORE": 1.5, "Gene": "829758", "Symbol": "CSDP1", "name": "829758", "MCODE_TYPE": "Seed", "SUID": 18108577, "DEGREE": 3.0, "id_original": "829758", "MCODE_CLUSTER_ID": 5.0, "selected": false, "canonicalName": "CSDP1"}, "position": {"x": 489.8197727329907, "y": -242.8523901648374}, "selected": false}, {"data": {"id": "18108576", "shared_name": "829643", "MCODE_SCORE": 0.0, "Gene": "829643", "Symbol": "AT4G34910", "name": "829643", "MCODE_TYPE": "", "SUID": 18108576, "DEGREE": 4.0, "id_original": "829643", "MCODE_CLUSTER_ID": 0.0, "selected": false, "canonicalName": "AT4G34910"}, "position": {"x": 377.1801700718579, "y": 93.91045392085596}, "selected": false}, {"data": {"id": "18108575", "shared_name": "829584", "MCODE_SCORE": 0.0, "Gene": "829584", "Symbol": "TAF8", "name": "829584", "MCODE_TYPE": "", "SUID": 18108575, "DEGREE": 1.0, "id_original": "829584", "MCODE_CLUSTER_ID": 0.0, "selected": false, "canonicalName": "TAF8"}, "position": {"x": 381.1908817417798, "y": -603.8758886999937}, "selected": false}, {"data": {"id": "18108574", "shared_name": "829557", "MCODE_SCORE": 5.076923076923077, "Gene": "829557", "Symbol": "PAB2", "name": "829557", "MCODE_TYPE": "Clustered", "SUID": 18108574, "DEGREE": 10.0, "id_original": "829557", "MCODE_CLUSTER_ID": 1.0, "selected": false, "canonicalName": "PAB2"}, "position": {"x": 164.01132227255687, "y": 210.44938290645166}, "selected": false}, {"data": {"id": "18108573", "shared_name": "829549", "MCODE_SCORE": 0.0, "Gene": "829549", "Symbol": "MCCB", "name": "829549", "MCODE_TYPE": "", "SUID": 18108573, "DEGREE": 2.0, "id_original": "829549", "MCODE_CLUSTER_ID": 0.0, "selected": false, "canonicalName": "MCCB"}, "position": {"x": -100.93517111466542, "y": 632.3937035851627}, "selected": false}, {"data": {"id": "18108572", "shared_name": "829541", "MCODE_SCORE": 0.0, "Gene": "829541", "Symbol": "OST1", "name": "829541", "MCODE_TYPE": "", "SUID": 18108572, "DEGREE": 2.0, "id_original": "829541", "MCODE_CLUSTER_ID": 0.0, "selected": false, "canonicalName": "OST1"}, "position": {"x": -9.559804903727922, "y": 253.41534054805322}, "selected": false}, {"data": {"id": "18108571", "shared_name": "829390", "MCODE_SCORE": 0.0, "Gene": "829390", "Symbol": "LUG", "name": "829390", "MCODE_TYPE": "", "SUID": 18108571, "DEGREE": 6.0, "id_original": "829390", "MCODE_CLUSTER_ID": 0.0, "selected": false, "canonicalName": "LUG"}, "position": {"x": 182.76651192976817, "y": 537.2009240441471}, "selected": false}, {"data": {"id": "18108570", "shared_name": "829106", "MCODE_SCORE": 0.0, "Gene": "829106", "Symbol": "MTO2", "name": "829106", "MCODE_TYPE": "", "SUID": 18108570, "DEGREE": 1.0, "id_original": "829106", "MCODE_CLUSTER_ID": 0.0, "selected": false, "canonicalName": "MTO2"}, "position": {"x": 73.97704507185802, "y": -408.06167971561865}, "selected": false}, {"data": {"id": "18108569", "shared_name": "829022", "MCODE_SCORE": 0.0, "Gene": "829022", "Symbol": "AIM1", "name": "829022", "MCODE_TYPE": "", "SUID": 18108569, "DEGREE": 4.0, "id_original": "829022", "MCODE_CLUSTER_ID": 0.0, "selected": false, "canonicalName": "AIM1"}, "position": {"x": 308.83677102400645, "y": -2.218143338665527}, "selected": false}, {"data": {"id": "18108568", "shared_name": "829019", "MCODE_SCORE": 0.0, "Gene": "829019", "Symbol": "CAK1AT", "name": "829019", "MCODE_TYPE": "", "SUID": 18108568, "DEGREE": 9.0, "id_original": "829019", "MCODE_CLUSTER_ID": 0.0, "selected": false, "canonicalName": "CAK1AT"}, "position": {"x": 367.0382022984205, "y": 387.3188439660221}, "selected": false}, {"data": {"id": "18108567", "shared_name": "828858", "MCODE_SCORE": 0.0, "Gene": "828858", "Symbol": "RRP41L", "name": "828858", "MCODE_TYPE": "", "SUID": 18108567, "DEGREE": 2.0, "id_original": "828858", "MCODE_CLUSTER_ID": 0.0, "selected": false, "canonicalName": "RRP41L"}, "position": {"x": 661.0957737095532, "y": -251.9592016882749}, "selected": false}, {"data": {"id": "18108566", "shared_name": "828831", "MCODE_SCORE": 0.0, "Gene": "828831", "Symbol": "HTA2", "name": "828831", "MCODE_TYPE": "", "SUID": 18108566, "DEGREE": 2.0, "id_original": "828831", "MCODE_CLUSTER_ID": 0.0, "selected": false, "canonicalName": "HTA2"}, "position": {"x": 480.62339211775634, "y": 211.95319760371729}, "selected": false}, {"data": {"id": "18108565", "shared_name": "828580", "MCODE_SCORE": 0.0, "Gene": "828580", "Symbol": "AT4G24780", "name": "828580", "MCODE_TYPE": "", "SUID": 18108565, "DEGREE": 1.0, "id_original": "828580", "MCODE_CLUSTER_ID": 0.0, "selected": false, "canonicalName": "AT4G24780"}, "position": {"x": 1084.9403934605298, "y": 1058.449703341022}, "selected": false}, {"data": {"id": "18108564", "shared_name": "828570", "MCODE_SCORE": 0.0, "Gene": "828570", "Symbol": "MOS1", "name": "828570", "MCODE_TYPE": "", "SUID": 18108564, "DEGREE": 1.0, "id_original": "828570", "MCODE_CLUSTER_ID": 0.0, "selected": false, "canonicalName": "MOS1"}, "position": {"x": -187.7028522364916, "y": 1345.261684542194}, "selected": false}, {"data": {"id": "18108563", "shared_name": "828210", "MCODE_SCORE": 0.0, "Gene": "828210", "Symbol": "AT4G02660", "name": "828210", "MCODE_TYPE": "", "SUID": 18108563, "DEGREE": 2.0, "id_original": "828210", "MCODE_CLUSTER_ID": 0.0, "selected": false, "canonicalName": "AT4G02660"}, "position": {"x": 727.2945346958813, "y": 185.83993161250635}, "selected": false}, {"data": {"id": "18108562", "shared_name": "828060", "MCODE_SCORE": 0.0, "Gene": "828060", "Symbol": "SEC15B", "name": "828060", "MCODE_TYPE": "", "SUID": 18108562, "DEGREE": 5.0, "id_original": "828060", "MCODE_CLUSTER_ID": 0.0, "selected": false, "canonicalName": "SEC15B"}, "position": {"x": 621.5545749790845, "y": 90.3553620629458}, "selected": false}, {"data": {"id": "18108561", "shared_name": "827451", "MCODE_SCORE": 5.076923076923077, "Gene": "827451", "Symbol": "AT4G17390", "name": "827451", "MCODE_TYPE": "Clustered", "SUID": 18108561, "DEGREE": 14.0, "id_original": "827451", "MCODE_CLUSTER_ID": 1.0, "selected": false, "canonicalName": "AT4G17390"}, "position": {"x": 92.84561349226817, "y": 148.3329125695376}, "selected": false}, {"data": {"id": "18108560", "shared_name": "827135", "MCODE_SCORE": 0.0, "Gene": "827135", "Symbol": "PBD2", "name": "827135", "MCODE_TYPE": "", "SUID": 18108560, "DEGREE": 4.0, "id_original": "827135", "MCODE_CLUSTER_ID": 0.0, "selected": false, "canonicalName": "PBD2"}, "position": {"x": 498.46958352400634, "y": 583.2081567101627}, "selected": false}, {"data": {"id": "18108559", "shared_name": "827124", "MCODE_SCORE": 0.0, "Gene": "827124", "Symbol": "ARD1", "name": "827124", "MCODE_TYPE": "", "SUID": 18108559, "DEGREE": 2.0, "id_original": "827124", "MCODE_CLUSTER_ID": 0.0, "selected": false, "canonicalName": "ARD1"}, "position": {"x": 22.590936673420515, "y": 950.372036104694}, "selected": false}, {"data": {"id": "18108558", "shared_name": "827122", "MCODE_SCORE": 0.0, "Gene": "827122", "Symbol": "ATARD2", "name": "827122", "MCODE_TYPE": "", "SUID": 18108558, "DEGREE": 2.0, "id_original": "827122", "MCODE_CLUSTER_ID": 0.0, "selected": false, "canonicalName": "ATARD2"}, "position": {"x": -29.688299166423235, "y": 1062.674770479694}, "selected": false}, {"data": {"id": "18108557", "shared_name": "827075", "MCODE_SCORE": 1.0, "Gene": "827075", "Symbol": "AT4G14330", "name": "827075", "MCODE_TYPE": "Clustered", "SUID": 18108557, "DEGREE": 4.0, "id_original": "827075", "MCODE_CLUSTER_ID": 7.0, "selected": false, "canonicalName": "AT4G14330"}, "position": {"x": 544.0577182896313, "y": 449.6999779992252}, "selected": false}, {"data": {"id": "18108556", "shared_name": "827012", "MCODE_SCORE": 0.0, "Gene": "827012", "Symbol": "AT4G13780", "name": "827012", "MCODE_TYPE": "", "SUID": 18108556, "DEGREE": 2.0, "id_original": "827012", "MCODE_CLUSTER_ID": 0.0, "selected": false, "canonicalName": "AT4G13780"}, "position": {"x": 684.7496128208813, "y": 511.19549191524084}, "selected": false}, {"data": {"id": "18108555", "shared_name": "826820", "MCODE_SCORE": 0.0, "Gene": "826820", "Symbol": "SEC1B", "name": "826820", "MCODE_TYPE": "", "SUID": 18108555, "DEGREE": 1.0, "id_original": "826820", "MCODE_CLUSTER_ID": 0.0, "selected": false, "canonicalName": "SEC1B"}, "position": {"x": 738.2461948521313, "y": -7.931106442913574}, "selected": false}, {"data": {"id": "18108554", "shared_name": "826690", "MCODE_SCORE": 0.0, "Gene": "826690", "Symbol": "KELP", "name": "826690", "MCODE_TYPE": "", "SUID": 18108554, "DEGREE": 2.0, "id_original": "826690", "MCODE_CLUSTER_ID": 0.0, "selected": false, "canonicalName": "KELP"}, "position": {"x": 406.39116860701415, "y": 827.5914574914127}, "selected": false}, {"data": {"id": "18108553", "shared_name": "825890", "MCODE_SCORE": 0.0, "Gene": "825890", "Symbol": "DDB1A", "name": "825890", "MCODE_TYPE": "", "SUID": 18108553, "DEGREE": 4.0, "id_original": "825890", "MCODE_CLUSTER_ID": 0.0, "selected": false, "canonicalName": "DDB1A"}, "position": {"x": 532.5303745396313, "y": -146.31802737186865}, "selected": false}, {"data": {"id": "18108552", "shared_name": "825752", "MCODE_SCORE": 0.0, "Gene": "825752", "Symbol": "AT4G04320", "name": "825752", "MCODE_TYPE": "", "SUID": 18108552, "DEGREE": 1.0, "id_original": "825752", "MCODE_CLUSTER_ID": 0.0, "selected": false, "canonicalName": "AT4G04320"}, "position": {"x": -357.39967917130605, "y": -133.16890322636084}, "selected": false}, {"data": {"id": "18108551", "shared_name": "825650", "MCODE_SCORE": 0.0, "Gene": "825650", "Symbol": "GSL05", "name": "825650", "MCODE_TYPE": "", "SUID": 18108551, "DEGREE": 1.0, "id_original": "825650", "MCODE_CLUSTER_ID": 0.0, "selected": false, "canonicalName": "GSL05"}, "position": {"x": -393.73775671647206, "y": 1345.261684542194}, "selected": false}, {"data": {"id": "18108550", "shared_name": "825648", "MCODE_SCORE": 0.0, "Gene": "825648", "Symbol": "CUL1", "name": "825648", "MCODE_TYPE": "", "SUID": 18108550, "DEGREE": 2.0, "id_original": "825648", "MCODE_CLUSTER_ID": 0.0, "selected": false, "canonicalName": "CUL1"}, "position": {"x": 487.08582497908446, "y": -3.340125913128418}, "selected": false}, {"data": {"id": "18108549", "shared_name": "825458", "MCODE_SCORE": 0.0, "Gene": "825458", "Symbol": "AUD1", "name": "825458", "MCODE_TYPE": "", "SUID": 18108549, "DEGREE": 1.0, "id_original": "825458", "MCODE_CLUSTER_ID": 0.0, "selected": false, "canonicalName": "AUD1"}, "position": {"x": -493.73775671647206, "y": 1237.539516573444}, "selected": false}, {"data": {"id": "18108548", "shared_name": "825430", "MCODE_SCORE": 0.0, "Gene": "825430", "Symbol": "AT3G62560", "name": "825430", "MCODE_TYPE": "", "SUID": 18108548, "DEGREE": 1.0, "id_original": "825430", "MCODE_CLUSTER_ID": 0.0, "selected": false, "canonicalName": "AT3G62560"}, "position": {"x": 407.30303384138915, "y": 441.84212887813146}, "selected": false}, {"data": {"id": "18108547", "shared_name": "824632", "MCODE_SCORE": 0.0, "Gene": "824632", "Symbol": "TTN8", "name": "824632", "MCODE_TYPE": "", "SUID": 18108547, "DEGREE": 3.0, "id_original": "824632", "MCODE_CLUSTER_ID": 0.0, "selected": false, "canonicalName": "TTN8"}, "position": {"x": 765.7803745396313, "y": 363.0832482628971}, "selected": false}, {"data": {"id": "18108546", "shared_name": "824564", "MCODE_SCORE": 0.0, "Gene": "824564", "Symbol": "AT3G53970", "name": "824564", "MCODE_TYPE": "", "SUID": 18108546, "DEGREE": 2.0, "id_original": "824564", "MCODE_CLUSTER_ID": 0.0, "selected": false, "canonicalName": "AT3G53970"}, "position": {"x": 581.1242160923657, "y": 615.0242577843815}, "selected": false}, {"data": {"id": "18108545", "shared_name": "824129", "MCODE_SCORE": 0.0, "Gene": "824129", "Symbol": "BAM2", "name": "824129", "MCODE_TYPE": "", "SUID": 18108545, "DEGREE": 3.0, "id_original": "824129", "MCODE_CLUSTER_ID": 0.0, "selected": false, "canonicalName": "BAM2"}, "position": {"x": 1253.0442905552563, "y": -489.785648221478}, "selected": false}, {"data": {"id": "18108544", "shared_name": "824015", "MCODE_SCORE": 0.0, "Gene": "824015", "Symbol": "CSR1", "name": "824015", "MCODE_TYPE": "", "SUID": 18108544, "DEGREE": 3.0, "id_original": "824015", "MCODE_CLUSTER_ID": 0.0, "selected": false, "canonicalName": "CSR1"}, "position": {"x": -6.1615505091966725, "y": -78.70030581425146}, "selected": false}, {"data": {"id": "18108543", "shared_name": "823888", "MCODE_SCORE": 0.0, "Gene": "823888", "Symbol": "ASN1", "name": "823888", "MCODE_TYPE": "", "SUID": 18108543, "DEGREE": 2.0, "id_original": "823888", "MCODE_CLUSTER_ID": 0.0, "selected": false, "canonicalName": "ASN1"}, "position": {"x": -496.7552089564623, "y": 1069.1199914269596}, "selected": false}, {"data": {"id": "18108542", "shared_name": "823815", "MCODE_SCORE": 0.0, "Gene": "823815", "Symbol": "RDUF1", "name": "823815", "MCODE_TYPE": "", "SUID": 18108542, "DEGREE": 2.0, "id_original": "823815", "MCODE_CLUSTER_ID": 0.0, "selected": false, "canonicalName": "RDUF1"}, "position": {"x": -33.96085165665761, "y": -510.14664065311865}, "selected": false}, {"data": {"id": "18108541", "shared_name": "822740", "MCODE_SCORE": 0.0, "Gene": "822740", "Symbol": "AT3G30390", "name": "822740", "MCODE_TYPE": "", "SUID": 18108541, "DEGREE": 1.0, "id_original": "822740", "MCODE_CLUSTER_ID": 0.0, "selected": false, "canonicalName": "AT3G30390"}, "position": {"x": 1021.0701084263501, "y": -564.148929471478}, "selected": false}, {"data": {"id": "18108540", "shared_name": "822364", "MCODE_SCORE": 2.5, "Gene": "822364", "Symbol": "PBB1", "name": "822364", "MCODE_TYPE": "Clustered", "SUID": 18108540, "DEGREE": 9.0, "id_original": "822364", "MCODE_CLUSTER_ID": 2.0, "selected": false, "canonicalName": "PBB1"}, "position": {"x": 495.75217629744384, "y": 453.47384274531896}, "selected": false}, {"data": {"id": "18108539", "shared_name": "822063", "MCODE_SCORE": 0.0, "Gene": "822063", "Symbol": "AT3G24670", "name": "822063", "MCODE_TYPE": "", "SUID": 18108539, "DEGREE": 1.0, "id_original": "822063", "MCODE_CLUSTER_ID": 0.0, "selected": false, "canonicalName": "AT3G24670"}, "position": {"x": 912.8307132847485, "y": 927.5914574914127}, "selected": false}, {"data": {"id": "18108538", "shared_name": "821977", "MCODE_SCORE": 0.0, "Gene": "821977", "Symbol": "AT3G23940", "name": "821977", "MCODE_TYPE": "", "SUID": 18108538, "DEGREE": 4.0, "id_original": "821977", "MCODE_CLUSTER_ID": 0.0, "selected": false, "canonicalName": "AT3G23940"}, "position": {"x": 178.00138760878428, "y": -90.07995974491553}, "selected": false}, {"data": {"id": "18108537", "shared_name": "821972", "MCODE_SCORE": 0.0, "Gene": "821972", "Symbol": "TOPII", "name": "821972", "MCODE_TYPE": "", "SUID": 18108537, "DEGREE": 2.0, "id_original": "821972", "MCODE_CLUSTER_ID": 0.0, "selected": false, "canonicalName": "TOPII"}, "position": {"x": 556.9845066197095, "y": 159.47132504512354}, "selected": false}, {"data": {"id": "18108536", "shared_name": "821937", "MCODE_SCORE": 0.0, "Gene": "821937", "Symbol": "RNR2A", "name": "821937", "MCODE_TYPE": "", "SUID": 18108536, "DEGREE": 4.0, "id_original": "821937", "MCODE_CLUSTER_ID": 0.0, "selected": false, "canonicalName": "RNR2A"}, "position": {"x": 638.1986789829907, "y": 314.60201657344396}, "selected": false}, {"data": {"id": "18108535", "shared_name": "821808", "MCODE_SCORE": 2.5, "Gene": "821808", "Symbol": "LOX5", "name": "821808", "MCODE_TYPE": "Seed", "SUID": 18108535, "DEGREE": 5.0, "id_original": "821808", "MCODE_CLUSTER_ID": 2.0, "selected": false, "canonicalName": "LOX5"}, "position": {"x": 590.2011203892407, "y": 495.83807004024084}, "selected": false}, {"data": {"id": "18108534", "shared_name": "821705", "MCODE_SCORE": 0.0, "Gene": "821705", "Symbol": "AHP1", "name": "821705", "MCODE_TYPE": "", "SUID": 18108534, "DEGREE": 1.0, "id_original": "821705", "MCODE_CLUSTER_ID": 0.0, "selected": false, "canonicalName": "AHP1"}, "position": {"x": 95.57746316267833, "y": 417.7080041222721}, "selected": false}, {"data": {"id": "18108533", "shared_name": "821233", "MCODE_SCORE": 0.0, "Gene": "821233", "Symbol": "RGP1", "name": "821233", "MCODE_TYPE": "", "SUID": 18108533, "DEGREE": 3.0, "id_original": "821233", "MCODE_CLUSTER_ID": 0.0, "selected": false, "canonicalName": "RGP1"}, "position": {"x": 13.632928860920515, "y": 35.600053911700684}, "selected": false}, {"data": {"id": "18108532", "shared_name": "821209", "MCODE_SCORE": 0.0, "Gene": "821209", "Symbol": "MYB106", "name": "821209", "MCODE_TYPE": "", "SUID": 18108532, "DEGREE": 2.0, "id_original": "821209", "MCODE_CLUSTER_ID": 0.0, "selected": false, "canonicalName": "MYB106"}, "position": {"x": 502.5650119908032, "y": -89.17076479862646}, "selected": false}, {"data": {"id": "18108531", "shared_name": "821044", "MCODE_SCORE": 0.0, "Gene": "821044", "Symbol": "GAD5", "name": "821044", "MCODE_TYPE": "", "SUID": 18108531, "DEGREE": 5.0, "id_original": "821044", "MCODE_CLUSTER_ID": 0.0, "selected": false, "canonicalName": "GAD5"}, "position": {"x": -390.4860133998217, "y": 1027.5569726281315}, "selected": false}, {"data": {"id": "18108530", "shared_name": "820936", "MCODE_SCORE": 0.0, "Gene": "820936", "Symbol": "TPR2", "name": "820936", "MCODE_TYPE": "", "SUID": 18108530, "DEGREE": 6.0, "id_original": "820936", "MCODE_CLUSTER_ID": 0.0, "selected": false, "canonicalName": "TPR2"}, "position": {"x": 220.0938243992506, "y": 529.3288842492252}, "selected": false}, {"data": {"id": "18108529", "shared_name": "820929", "MCODE_SCORE": 0.0, "Gene": "820929", "Symbol": "EBP", "name": "820929", "MCODE_TYPE": "", "SUID": 18108529, "DEGREE": 1.0, "id_original": "820929", "MCODE_CLUSTER_ID": 0.0, "selected": false, "canonicalName": "EBP"}, "position": {"x": 592.2641544468579, "y": 1058.449703341022}, "selected": false}, {"data": {"id": "18108528", "shared_name": "820816", "MCODE_SCORE": 0.0, "Gene": "820816", "Symbol": "PLDALPHA1", "name": "820816", "MCODE_TYPE": "", "SUID": 18108528, "DEGREE": 1.0, "id_original": "820816", "MCODE_CLUSTER_ID": 0.0, "selected": false, "canonicalName": "PLDALPHA1"}, "position": {"x": -54.35976217911855, "y": 132.93903744746729}, "selected": false}, {"data": {"id": "18108527", "shared_name": "820735", "MCODE_SCORE": 0.0, "Gene": "820735", "Symbol": "RABA1g", "name": "820735", "MCODE_TYPE": "", "SUID": 18108527, "DEGREE": 4.0, "id_original": "820735", "MCODE_CLUSTER_ID": 0.0, "selected": false, "canonicalName": "RABA1g"}, "position": {"x": 614.1289768345532, "y": 239.69439328242822}, "selected": false}, {"data": {"id": "18108526", "shared_name": "820730", "MCODE_SCORE": 1.2, "Gene": "820730", "Symbol": "AT3G15010", "name": "820730", "MCODE_TYPE": "Seed", "SUID": 18108526, "DEGREE": 4.0, "id_original": "820730", "MCODE_CLUSTER_ID": 4.0, "selected": false, "canonicalName": "AT3G15010"}, "position": {"x": 262.9245472080885, "y": -215.57788454960303}, "selected": false}, {"data": {"id": "18108525", "shared_name": "820723", "MCODE_SCORE": 0.0, "Gene": "820723", "Symbol": "PPC3", "name": "820723", "MCODE_TYPE": "", "SUID": 18108525, "DEGREE": 3.0, "id_original": "820723", "MCODE_CLUSTER_ID": 0.0, "selected": false, "canonicalName": "PPC3"}, "position": {"x": -159.2607021205248, "y": 319.40337765742834}, "selected": false}, {"data": {"id": "18108524", "shared_name": "820605", "MCODE_SCORE": 0.0, "Gene": "820605", "Symbol": "EIF4A1", "name": "820605", "MCODE_TYPE": "", "SUID": 18108524, "DEGREE": 3.0, "id_original": "820605", "MCODE_CLUSTER_ID": 0.0, "selected": false, "canonicalName": "EIF4A1"}, "position": {"x": 272.35349465681895, "y": -108.14850222538428}, "selected": false}, {"data": {"id": "18108523", "shared_name": "820591", "MCODE_SCORE": 0.0, "Gene": "820591", "Symbol": "ATBFRUCT1", "name": "820591", "MCODE_TYPE": "", "SUID": 18108523, "DEGREE": 1.0, "id_original": "820591", "MCODE_CLUSTER_ID": 0.0, "selected": false, "canonicalName": "ATBFRUCT1"}, "position": {"x": 138.61159707381114, "y": 927.5914574914127}, "selected": false}, {"data": {"id": "18108522", "shared_name": "820568", "MCODE_SCORE": 5.076923076923077, "Gene": "820568", "Symbol": "ABCE1", "name": "820568", "MCODE_TYPE": "Seed", "SUID": 18108522, "DEGREE": 9.0, "id_original": "820568", "MCODE_CLUSTER_ID": 1.0, "selected": false, "canonicalName": "ABCE1"}, "position": {"x": 71.71328164412364, "y": 33.39255631495996}, "selected": false}, {"data": {"id": "18108521", "shared_name": "820193", "MCODE_SCORE": 1.0, "Gene": "820193", "Symbol": "AT3G10310", "name": "820193", "MCODE_TYPE": "Seed", "SUID": 18108521, "DEGREE": 3.0, "id_original": "820193", "MCODE_CLUSTER_ID": 7.0, "selected": false, "canonicalName": "AT3G10310"}, "position": {"x": 447.19577981306884, "y": 484.28756344844396}, "selected": false}, {"data": {"id": "18108520", "shared_name": "820158", "MCODE_SCORE": 0.0, "Gene": "820158", "Symbol": "AT3G09970", "name": "820158", "MCODE_TYPE": "", "SUID": 18108520, "DEGREE": 4.0, "id_original": "820158", "MCODE_CLUSTER_ID": 0.0, "selected": false, "canonicalName": "AT3G09970"}, "position": {"x": 182.13643742873057, "y": 359.26449215938146}, "selected": false}, {"data": {"id": "18108519", "shared_name": "820076", "MCODE_SCORE": 5.076923076923077, "Gene": "820076", "Symbol": "AT3G09200", "name": "820076", "MCODE_TYPE": "Clustered", "SUID": 18108519, "DEGREE": 15.0, "id_original": "820076", "MCODE_CLUSTER_ID": 1.0, "selected": false, "canonicalName": "AT3G09200"}, "position": {"x": 70.36202431990489, "y": 100.24665463496729}, "selected": false}, {"data": {"id": "18108518", "shared_name": "820019", "MCODE_SCORE": 0.0, "Gene": "820019", "Symbol": "S6K2", "name": "820019", "MCODE_TYPE": "", "SUID": 18108518, "DEGREE": 7.0, "id_original": "820019", "MCODE_CLUSTER_ID": 0.0, "selected": false, "canonicalName": "S6K2"}, "position": {"x": 259.863031399983, "y": 290.17757809688146}, "selected": false}, {"data": {"id": "18108517", "shared_name": "820009", "MCODE_SCORE": 1.2, "Gene": "820009", "Symbol": "AT3G08620", "name": "820009", "MCODE_TYPE": "Clustered", "SUID": 18108517, "DEGREE": 5.0, "id_original": "820009", "MCODE_CLUSTER_ID": 4.0, "selected": false, "canonicalName": "AT3G08620"}, "position": {"x": 229.20345116927012, "y": -313.06631838749365}, "selected": false}, {"data": {"id": "18108516", "shared_name": "819660", "MCODE_SCORE": 0.0, "Gene": "819660", "Symbol": "TOC64-III", "name": "819660", "MCODE_TYPE": "", "SUID": 18108516, "DEGREE": 5.0, "id_original": "819660", "MCODE_CLUSTER_ID": 0.0, "selected": false, "canonicalName": "TOC64-III"}, "position": {"x": 145.78966142012462, "y": 459.8679467492252}, "selected": false}, {"data": {"id": "18108515", "shared_name": "819652", "MCODE_SCORE": 5.076923076923077, "Gene": "819652", "Symbol": "AT3G04920", "name": "819652", "MCODE_TYPE": "Clustered", "SUID": 18108515, "DEGREE": 14.0, "id_original": "819652", "MCODE_CLUSTER_ID": 1.0, "selected": false, "canonicalName": "AT3G04920"}, "position": {"x": 168.33185387923106, "y": 78.92047894527002}, "selected": false}, {"data": {"id": "18108514", "shared_name": "819595", "MCODE_SCORE": 5.076923076923077, "Gene": "819595", "Symbol": "emb2171", "name": "819595", "MCODE_TYPE": "Clustered", "SUID": 18108514, "DEGREE": 16.0, "id_original": "819595", "MCODE_CLUSTER_ID": 1.0, "selected": false, "canonicalName": "emb2171"}, "position": {"x": 152.0167636997877, "y": 149.88032162715479}, "selected": false}, {"data": {"id": "18108513", "shared_name": "819563", "MCODE_SCORE": 0.0, "Gene": "819563", "Symbol": "APY1", "name": "819563", "MCODE_TYPE": "", "SUID": 18108513, "DEGREE": 4.0, "id_original": "819563", "MCODE_CLUSTER_ID": 0.0, "selected": false, "canonicalName": "APY1"}, "position": {"x": 539.5814304478345, "y": 243.1648217492251}, "selected": false}, {"data": {"id": "18108512", "shared_name": "819373", "MCODE_SCORE": 0.0, "Gene": "819373", "Symbol": "MHX", "name": "819373", "MCODE_TYPE": "", "SUID": 18108512, "DEGREE": 1.0, "id_original": "819373", "MCODE_CLUSTER_ID": 0.0, "selected": false, "canonicalName": "MHX"}, "position": {"x": 472.3887119419751, "y": 799.9145776086002}, "selected": false}, {"data": {"id": "18108511", "shared_name": "819355", "MCODE_SCORE": 0.0, "Gene": "819355", "Symbol": "DIM1A", "name": "819355", "MCODE_TYPE": "", "SUID": 18108511, "DEGREE": 2.0, "id_original": "819355", "MCODE_CLUSTER_ID": 0.0, "selected": false, "canonicalName": "DIM1A"}, "position": {"x": 263.9284305699049, "y": -14.065036649212402}, "selected": false}, {"data": {"id": "18108510", "shared_name": "819291", "MCODE_SCORE": 0.0, "Gene": "819291", "Symbol": "AT2G46780", "name": "819291", "MCODE_TYPE": "", "SUID": 18108510, "DEGREE": 1.0, "id_original": "819291", "MCODE_CLUSTER_ID": 0.0, "selected": false, "canonicalName": "AT2G46780"}, "position": {"x": 215.06920815779552, "y": -451.59219729374365}, "selected": false}, {"data": {"id": "18108509", "shared_name": "819206", "MCODE_SCORE": 0.0, "Gene": "819206", "Symbol": "ATI1", "name": "819206", "MCODE_TYPE": "", "SUID": 18108509, "DEGREE": 1.0, "id_original": "819206", "MCODE_CLUSTER_ID": 0.0, "selected": false, "canonicalName": "ATI1"}, "position": {"x": 1126.7841587193188, "y": -613.7629126257749}, "selected": false}, {"data": {"id": "18108508", "shared_name": "819176", "MCODE_SCORE": 0.0, "Gene": "819176", "Symbol": "TCP9", "name": "819176", "MCODE_TYPE": "", "SUID": 18108508, "DEGREE": 1.0, "id_original": "819176", "MCODE_CLUSTER_ID": 0.0, "selected": false, "canonicalName": "TCP9"}, "position": {"x": 692.2641544468579, "y": 927.5914574914127}, "selected": false}, {"data": {"id": "18108507", "shared_name": "818626", "MCODE_SCORE": 0.0, "Gene": "818626", "Symbol": "PYL6", "name": "818626", "MCODE_TYPE": "", "SUID": 18108507, "DEGREE": 2.0, "id_original": "818626", "MCODE_CLUSTER_ID": 0.0, "selected": false, "canonicalName": "PYL6"}, "position": {"x": 758.3189334995923, "y": 1013.815036898151}, "selected": false}, {"data": {"id": "18108506", "shared_name": "818234", "MCODE_SCORE": 5.076923076923077, "Gene": "818234", "Symbol": "RPL24A", "name": "818234", "MCODE_TYPE": "Clustered", "SUID": 18108506, "DEGREE": 13.0, "id_original": "818234", "MCODE_CLUSTER_ID": 1.0, "selected": false, "canonicalName": "RPL24A"}, "position": {"x": 120.5484142430006, "y": 77.61728108455225}, "selected": false}, {"data": {"id": "18108505", "shared_name": "818131", "MCODE_SCORE": 1.0, "Gene": "818131", "Symbol": "MOR1", "name": "818131", "MCODE_TYPE": "Clustered", "SUID": 18108505, "DEGREE": 5.0, "id_original": "818131", "MCODE_CLUSTER_ID": 7.0, "selected": false, "canonicalName": "MOR1"}, "position": {"x": 596.8971653111157, "y": 378.50106442500646}, "selected": false}, {"data": {"id": "18108504", "shared_name": "818077", "MCODE_SCORE": 0.0, "Gene": "818077", "Symbol": "GRL", "name": "818077", "MCODE_TYPE": "", "SUID": 18108504, "DEGREE": 1.0, "id_original": "818077", "MCODE_CLUSTER_ID": 0.0, "selected": false, "canonicalName": "GRL"}, "position": {"x": 559.3028049595532, "y": -16.19652544926123}, "selected": false}, {"data": {"id": "18108503", "shared_name": "818061", "MCODE_SCORE": 0.0, "Gene": "818061", "Symbol": "AT2G34970", "name": "818061", "MCODE_TYPE": "", "SUID": 18108503, "DEGREE": 1.0, "id_original": "818061", "MCODE_CLUSTER_ID": 0.0, "selected": false, "canonicalName": "AT2G34970"}, "position": {"x": 249.48788644148692, "y": 603.4355737023502}, "selected": false}, {"data": {"id": "18108502", "shared_name": "817958", "MCODE_SCORE": 0.0, "Gene": "817958", "Symbol": "HB-3", "name": "817958", "MCODE_TYPE": "", "SUID": 18108502, "DEGREE": 1.0, "id_original": "817958", "MCODE_CLUSTER_ID": 0.0, "selected": false, "canonicalName": "HB-3"}, "position": {"x": 420.15447427107665, "y": 927.5914574914127}, "selected": false}, {"data": {"id": "18108501", "shared_name": "817833", "MCODE_SCORE": 0.0, "Gene": "817833", "Symbol": "AT2G32730", "name": "817833", "MCODE_TYPE": "", "SUID": 18108501, "DEGREE": 5.0, "id_original": "817833", "MCODE_CLUSTER_ID": 0.0, "selected": false, "canonicalName": "AT2G32730"}, "position": {"x": 400.952173245686, "y": 571.411098604694}, "selected": false}, {"data": {"id": "18108500", "shared_name": "817776", "MCODE_SCORE": 0.0, "Gene": "817776", "Symbol": "AT2G32170", "name": "817776", "MCODE_TYPE": "", "SUID": 18108500, "DEGREE": 1.0, "id_original": "817776", "MCODE_CLUSTER_ID": 0.0, "selected": false, "canonicalName": "AT2G32170"}, "position": {"x": -496.7552089564623, "y": 1345.261684542194}, "selected": false}, {"data": {"id": "18108499", "shared_name": "817767", "MCODE_SCORE": 0.0, "Gene": "817767", "Symbol": "AT2G32070", "name": "817767", "MCODE_TYPE": "", "SUID": 18108499, "DEGREE": 2.0, "id_original": "817767", "MCODE_CLUSTER_ID": 0.0, "selected": false, "canonicalName": "AT2G32070"}, "position": {"x": 255.91338540388927, "y": 156.73162472774072}, "selected": false}, {"data": {"id": "18108498", "shared_name": "817557", "MCODE_SCORE": 0.0, "Gene": "817557", "Symbol": "AT2G30060", "name": "817557", "MCODE_TYPE": "", "SUID": 18108498, "DEGREE": 1.0, "id_original": "817557", "MCODE_CLUSTER_ID": 0.0, "selected": false, "canonicalName": "AT2G30060"}, "position": {"x": 608.7860508091626, "y": -613.7629126257749}, "selected": false}, {"data": {"id": "18108497", "shared_name": "817540", "MCODE_SCORE": 1.5, "Gene": "817540", "Symbol": "PS2", "name": "817540", "MCODE_TYPE": "Clustered", "SUID": 18108497, "DEGREE": 4.0, "id_original": "817540", "MCODE_CLUSTER_ID": 6.0, "selected": false, "canonicalName": "PS2"}, "position": {"x": -377.7453212611498, "y": 388.3369103722721}, "selected": false}, {"data": {"id": "18108496", "shared_name": "817433", "MCODE_SCORE": 0.0, "Gene": "817433", "Symbol": "XBAT31", "name": "817433", "MCODE_TYPE": "", "SUID": 18108496, "DEGREE": 5.0, "id_original": "817433", "MCODE_CLUSTER_ID": 0.0, "selected": false, "canonicalName": "XBAT31"}, "position": {"x": 387.9620304234204, "y": 672.4770776086002}, "selected": false}, {"data": {"id": "18108495", "shared_name": "817395", "MCODE_SCORE": 0.0, "Gene": "817395", "Symbol": "BGAL8", "name": "817395", "MCODE_TYPE": "", "SUID": 18108495, "DEGREE": 1.0, "id_original": "817395", "MCODE_CLUSTER_ID": 0.0, "selected": false, "canonicalName": "BGAL8"}, "position": {"x": 805.7353916294751, "y": 594.864711885944}, "selected": false}, {"data": {"id": "18108494", "shared_name": "817358", "MCODE_SCORE": 0.0, "Gene": "817358", "Symbol": "AT2G28120", "name": "817358", "MCODE_TYPE": "", "SUID": 18108494, "DEGREE": 1.0, "id_original": "817358", "MCODE_CLUSTER_ID": 0.0, "selected": false, "canonicalName": "AT2G28120"}, "position": {"x": -93.59157370255605, "y": 250.0525170617251}, "selected": false}, {"data": {"id": "18108493", "shared_name": "817158", "MCODE_SCORE": 0.0, "Gene": "817158", "Symbol": "IQD6", "name": "817158", "MCODE_TYPE": "", "SUID": 18108493, "DEGREE": 5.0, "id_original": "817158", "MCODE_CLUSTER_ID": 0.0, "selected": false, "canonicalName": "IQD6"}, "position": {"x": 1119.8644504673657, "y": -496.7678946204038}, "selected": false}, {"data": {"id": "18108492", "shared_name": "817131", "MCODE_SCORE": 0.0, "Gene": "817131", "Symbol": "ATCTH", "name": "817131", "MCODE_TYPE": "", "SUID": 18108492, "DEGREE": 1.0, "id_original": "817131", "MCODE_CLUSTER_ID": 0.0, "selected": false, "canonicalName": "ATCTH"}, "position": {"x": 480.91025735213134, "y": -435.4603003210874}, "selected": false}, {"data": {"id": "18108491", "shared_name": "817022", "MCODE_SCORE": 0.0, "Gene": "817022", "Symbol": "TAT3", "name": "817022", "MCODE_TYPE": "", "SUID": 18108491, "DEGREE": 4.0, "id_original": "817022", "MCODE_CLUSTER_ID": 0.0, "selected": false, "canonicalName": "TAT3"}, "position": {"x": -74.93015097306386, "y": 973.356899385944}, "selected": false}, {"data": {"id": "18108490", "shared_name": "816705", "MCODE_SCORE": 0.0, "Gene": "816705", "Symbol": "GRP7", "name": "816705", "MCODE_TYPE": "", "SUID": 18108490, "DEGREE": 5.0, "id_original": "816705", "MCODE_CLUSTER_ID": 0.0, "selected": false, "canonicalName": "GRP7"}, "position": {"x": 219.7542896397291, "y": -203.45022952030615}, "selected": false}, {"data": {"id": "18108489", "shared_name": "816555", "MCODE_SCORE": 0.0, "Gene": "816555", "Symbol": "AT2G20360", "name": "816555", "MCODE_TYPE": "", "SUID": 18108489, "DEGREE": 3.0, "id_original": "816555", "MCODE_CLUSTER_ID": 0.0, "selected": false, "canonicalName": "AT2G20360"}, "position": {"x": 640.028329861897, "y": 154.6496621422915}, "selected": false}, {"data": {"id": "18108488", "shared_name": "816394", "MCODE_SCORE": 0.0, "Gene": "816394", "Symbol": "PHYB", "name": "816394", "MCODE_TYPE": "", "SUID": 18108488, "DEGREE": 2.0, "id_original": "816394", "MCODE_CLUSTER_ID": 0.0, "selected": false, "canonicalName": "PHYB"}, "position": {"x": 46.42567635847911, "y": 623.8353539757877}, "selected": false}, {"data": {"id": "18108487", "shared_name": "816303", "MCODE_SCORE": 0.0, "Gene": "816303", "Symbol": "AT2G17930", "name": "816303", "MCODE_TYPE": "", "SUID": 18108487, "DEGREE": 6.0, "id_original": "816303", "MCODE_CLUSTER_ID": 0.0, "selected": false, "canonicalName": "AT2G17930"}, "position": {"x": 447.98182107283446, "y": 264.9537621789127}, "selected": false}, {"data": {"id": "18108486", "shared_name": "816290", "MCODE_SCORE": 0.0, "Gene": "816290", "Symbol": "ARAC1", "name": "816290", "MCODE_TYPE": "", "SUID": 18108486, "DEGREE": 7.0, "id_original": "816290", "MCODE_CLUSTER_ID": 0.0, "selected": false, "canonicalName": "ARAC1"}, "position": {"x": 423.61789895369384, "y": 105.94386685420557}, "selected": false}, {"data": {"id": "18108485", "shared_name": "816248", "MCODE_SCORE": 0.0, "Gene": "816248", "Symbol": "NTRA", "name": "816248", "MCODE_TYPE": "", "SUID": 18108485, "DEGREE": 1.0, "id_original": "816248", "MCODE_CLUSTER_ID": 0.0, "selected": false, "canonicalName": "NTRA"}, "position": {"x": 701.4881382115063, "y": 677.133266573444}, "selected": false}, {"data": {"id": "18108484", "shared_name": "815823", "MCODE_SCORE": 0.0, "Gene": "815823", "Symbol": "CHR5", "name": "815823", "MCODE_TYPE": "", "SUID": 18108484, "DEGREE": 4.0, "id_original": "815823", "MCODE_CLUSTER_ID": 0.0, "selected": false, "canonicalName": "CHR5"}, "position": {"x": 210.91898919417247, "y": 269.3702660851627}, "selected": false}, {"data": {"id": "18108483", "shared_name": "815415", "MCODE_SCORE": 0.0, "Gene": "815415", "Symbol": "MCM5", "name": "815415", "MCODE_TYPE": "", "SUID": 18108483, "DEGREE": 5.0, "id_original": "815415", "MCODE_CLUSTER_ID": 0.0, "selected": false, "canonicalName": "MCM5"}, "position": {"x": 491.22266579939696, "y": 351.3412133507877}, "selected": false}, {"data": {"id": "18108482", "shared_name": "815145", "MCODE_SCORE": 0.0, "Gene": "815145", "Symbol": "AT2G05920", "name": "815145", "MCODE_TYPE": "", "SUID": 18108482, "DEGREE": 1.0, "id_original": "815145", "MCODE_CLUSTER_ID": 0.0, "selected": false, "canonicalName": "AT2G05920"}, "position": {"x": -89.84425924943105, "y": 186.90259945918604}, "selected": false}], "edges": [{"data": {"id": "18109070", "source": "18108685", "target": "18108687", "SCORE": "866", "shared_interaction": "Direct", "source_original": "844773", "Name_B": "psbK", "Name_A": "psbC", "target_original": "844795", "Gene_B": "844795", "interaction": "Direct", "SUID": 18109070, "TYPE": "Direct", "Gene_A": "844773", "support": "{\"StringDB\": \"physical\", \"StringEvidence\": \"experiments:0.791,textmining:0.718,cooccurrence:0.353,database:0.333,coexpression:0.190\", \"String_Score_Physical\": 866, \"String_Score_Combined\": 980}", "selected": false}, "selected": false}, {"data": {"id": "18109069", "source": "18108684", "target": "18108685", "SCORE": "208", "shared_interaction": "Direct", "source_original": "844770", "Name_B": "psbC", "Name_A": "psaB", "target_original": "844773", "Gene_B": "844773", "interaction": "Direct", "SUID": 18109069, "TYPE": "Direct", "Gene_A": "844770", "support": "{\"StringDB\": \"functional\", \"StringEvidence\": \"textmining:0.987,coexpression:0.676,cooccurrence:0.421\", \"BioGrid\": \"physical\", \"BioGrid_PubMed\": \"32191846\", \"BioGrid_Type\": \"Co-fractionation\", \"BioGrid_Score\": \"0.694745671\", \"String_Score_Combined\": 997, \"String_Score_Physical\": 208}", "selected": false}, "selected": false}, {"data": {"id": "18109068", "source": "18108683", "target": "18108685", "SCORE": "208", "shared_interaction": "Direct", "source_original": "844768", "Name_B": "psbC", "Name_A": "psaA", "target_original": "844773", "Gene_B": "844773", "interaction": "Direct", "SUID": 18109068, "TYPE": "Direct", "Gene_A": "844768", "support": "{\"StringDB\": \"functional\", \"StringEvidence\": \"textmining:0.987,coexpression:0.775,cooccurrence:0.419\", \"BioGrid\": \"physical\", \"BioGrid_PubMed\": \"32191846\", \"BioGrid_Type\": \"Co-fractionation\", \"BioGrid_Score\": \"0.517954439\", \"String_Score_Combined\": 998, \"String_Score_Physical\": 208}", "selected": false}, "selected": false}, {"data": {"id": "18109067", "source": "18108683", "target": "18108684", "SCORE": "707", "shared_interaction": "Direct", "source_original": "844768", "Name_B": "psaB", "Name_A": "psaA", "target_original": "844770", "Gene_B": "844770", "interaction": "Direct", "SUID": 18109067, "TYPE": "Direct", "Gene_A": "844768", "support": "{\"StringDB\": \"physical\", \"StringEvidence\": \"textmining:0.991,coexpression:0.876,database:0.520,cooccurrence:0.423,experiments:0.364\", \"BioGrid\": \"physical\", \"BioGrid_PubMed\": \"32191846\", \"BioGrid_Type\": \"Co-fractionation\", \"BioGrid_Score\": \"0.531114889\", \"String_Score_Physical\": 707, \"String_Score_Combined\": 967}", "selected": false}, "selected": false}, {"data": {"id": "18109066", "source": "18108682", "target": "18108686", "SCORE": "398", "shared_interaction": "Direct", "source_original": "844765", "Name_B": "rpoC2", "Name_A": "rps4", "target_original": "844785", "Gene_B": "844785", "interaction": "Direct", "SUID": 18109066, "TYPE": "Direct", "Gene_A": "844765", "support": "{\"StringDB\": \"physical\", \"StringEvidence\": \"coexpression:0.793,experiments:0.372,cooccurrence:0.199,textmining:0.188,neighborhood:0.144\", \"String_Score_Physical\": 398, \"String_Score_Combined\": 930}", "selected": false}, "selected": false}, {"data": {"id": "18109065", "source": "18108680", "target": "18108684", "SCORE": "777", "shared_interaction": "Direct", "source_original": "844748", "Name_B": "psaB", "Name_A": "petA", "target_original": "844770", "Gene_B": "844770", "interaction": "Direct", "SUID": 18109065, "TYPE": "Direct", "Gene_A": "844748", "support": "{\"StringDB\": \"physical\", \"StringEvidence\": \"coexpression:0.845,experiments:0.767,textmining:0.746,cooccurrence:0.387\", \"String_Score_Physical\": 777, \"String_Score_Combined\": 994}", "selected": false}, "selected": false}, {"data": {"id": "18109064", "source": "18108680", "target": "18108683", "SCORE": "845", "shared_interaction": "Direct", "source_original": "844748", "Name_B": "psaA", "Name_A": "petA", "target_original": "844768", "Gene_B": "844768", "interaction": "Direct", "SUID": 18109064, "TYPE": "Direct", "Gene_A": "844748", "support": "{\"StringDB\": \"physical\", \"StringEvidence\": \"textmining:0.848,experiments:0.838,coexpression:0.427,cooccurrence:0.395\", \"String_Score_Physical\": 845, \"String_Score_Combined\": 991}", "selected": false}, "selected": false}, {"data": {"id": "18109063", "source": "18108679", "target": "18108687", "SCORE": "849", "shared_interaction": "Direct", "source_original": "844745", "Name_B": "psbK", "Name_A": "psbE", "target_original": "844795", "Gene_B": "844795", "interaction": "Direct", "SUID": 18109063, "TYPE": "Direct", "Gene_A": "844745", "support": "{\"StringDB\": \"physical\", \"StringEvidence\": \"textmining:0.797,experiments:0.764,cooccurrence:0.381,database:0.333,coexpression:0.308\", \"String_Score_Physical\": 849, \"String_Score_Combined\": 986}", "selected": false}, "selected": false}, {"data": {"id": "18109062", "source": "18108679", "target": "18108685", "SCORE": "360", "shared_interaction": "Direct", "source_original": "844745", "Name_B": "psbC", "Name_A": "psbE", "target_original": "844773", "Gene_B": "844773", "interaction": "Direct", "SUID": 18109062, "TYPE": "Direct", "Gene_A": "844745", "support": "{\"StringDB\": \"physical\", \"StringEvidence\": \"textmining:0.962,coexpression:0.409,cooccurrence:0.351,database:0.333\", \"BioGrid\": \"physical\", \"BioGrid_PubMed\": \"32191846\", \"BioGrid_Type\": \"Co-fractionation\", \"BioGrid_Score\": \"0.572230325\", \"String_Score_Physical\": 360, \"String_Score_Combined\": 990}", "selected": false}, "selected": false}, {"data": {"id": "18109061", "source": "18108679", "target": "18108684", "SCORE": "208", "shared_interaction": "Direct", "source_original": "844745", "Name_B": "psaB", "Name_A": "psbE", "target_original": "844770", "Gene_B": "844770", "interaction": "Direct", "SUID": 18109061, "TYPE": "Direct", "Gene_A": "844745", "support": "{\"StringDB\": \"functional\", \"StringEvidence\": \"textmining:0.918,coexpression:0.387,cooccurrence:0.344\", \"BioGrid\": \"physical\", \"BioGrid_PubMed\": \"32191846\", \"BioGrid_Type\": \"Co-fractionation\", \"BioGrid_Score\": \"0.580965007\", \"String_Score_Combined\": 968, \"String_Score_Physical\": 208}", "selected": false}, "selected": false}, {"data": {"id": "18109060", "source": "18108679", "target": "18108683", "SCORE": "208", "shared_interaction": "Direct", "source_original": "844745", "Name_B": "psaA", "Name_A": "psbE", "target_original": "844768", "Gene_B": "844768", "interaction": "Direct", "SUID": 18109060, "TYPE": "Direct", "Gene_A": "844745", "support": "{\"StringDB\": \"functional\", \"StringEvidence\": \"textmining:0.948,coexpression:0.403,cooccurrence:0.394\", \"BioGrid\": \"physical\", \"BioGrid_PubMed\": \"32191846\", \"BioGrid_Type\": \"Co-fractionation\", \"BioGrid_Score\": \"0.648895382\", \"String_Score_Combined\": 982, \"String_Score_Physical\": 208}", "selected": false}, "selected": false}, {"data": {"id": "18109059", "source": "18108678", "target": "18108682", "SCORE": "834", "shared_interaction": "Direct", "source_original": "844736", "Name_B": "rps4", "Name_A": "rps18", "target_original": "844765", "Gene_B": "844765", "interaction": "Direct", "SUID": 18109059, "TYPE": "Direct", "Gene_A": "844736", "support": "{\"StringDB\": \"physical\", \"StringEvidence\": \"experiments:0.827,coexpression:0.528,textmining:0.182\", \"BioGrid\": \"physical\", \"BioGrid_PubMed\": \"32191846\", \"BioGrid_Type\": \"Co-fractionation\", \"BioGrid_Score\": \"0.773548701\", \"String_Score_Physical\": 834, \"String_Score_Combined\": 935}", "selected": false}, "selected": false}, {"data": {"id": "18109058", "source": "18108677", "target": "18108687", "SCORE": "800", "shared_interaction": "Direct", "source_original": "844733", "Name_B": "psbK", "Name_A": "psbB", "target_original": "844795", "Gene_B": "844795", "interaction": "Direct", "SUID": 18109058, "TYPE": "Direct", "Gene_A": "844733", "support": "{\"StringDB\": \"physical\", \"StringEvidence\": \"experiments:0.791,textmining:0.767,cooccurrence:0.286,coexpression:0.190\", \"String_Score_Physical\": 800, \"String_Score_Combined\": 973}", "selected": false}, "selected": false}, {"data": {"id": "18109057", "source": "18108677", "target": "18108685", "SCORE": "970", "shared_interaction": "Direct", "source_original": "844733", "Name_B": "psbC", "Name_A": "psbB", "target_original": "844773", "Gene_B": "844773", "interaction": "Direct", "SUID": 18109057, "TYPE": "Direct", "Gene_A": "844733", "support": "{\"StringDB\": \"physical\", \"StringEvidence\": \"textmining:0.990,experiments:0.969,coexpression:0.832,cooccurrence:0.410\", \"BioGrid\": \"physical\", \"BioGrid_PubMed\": \"32191846\", \"BioGrid_Type\": \"Co-fractionation\", \"BioGrid_Score\": \"0.738945804\", \"String_Score_Physical\": 970, \"String_Score_Combined\": 997}", "selected": false}, "selected": false}, {"data": {"id": "18109056", "source": "18108677", "target": "18108684", "SCORE": "208", "shared_interaction": "Direct", "source_original": "844733", "Name_B": "psaB", "Name_A": "psbB", "target_original": "844770", "Gene_B": "844770", "interaction": "Direct", "SUID": 18109056, "TYPE": "Direct", "Gene_A": "844733", "support": "{\"StringDB\": \"functional\", \"StringEvidence\": \"textmining:0.971,coexpression:0.642,cooccurrence:0.398\", \"BioGrid\": \"physical\", \"BioGrid_PubMed\": \"32191846\", \"BioGrid_Type\": \"Co-fractionation\", \"BioGrid_Score\": \"0.652123377\", \"String_Score_Combined\": 993, \"String_Score_Physical\": 208}", "selected": false}, "selected": false}, {"data": {"id": "18109055", "source": "18108677", "target": "18108683", "SCORE": "208", "shared_interaction": "Direct", "source_original": "844733", "Name_B": "psaA", "Name_A": "psbB", "target_original": "844768", "Gene_B": "844768", "interaction": "Direct", "SUID": 18109055, "TYPE": "Direct", "Gene_A": "844733", "support": "{\"StringDB\": \"functional\", \"StringEvidence\": \"textmining:0.977,coexpression:0.851,cooccurrence:0.390\", \"BioGrid\": \"physical\", \"BioGrid_PubMed\": \"32191846\", \"BioGrid_Type\": \"Co-fractionation\", \"BioGrid_Score\": \"0.609345321\", \"String_Score_Combined\": 998, \"String_Score_Physical\": 208}", "selected": false}, "selected": false}, {"data": {"id": "18109054", "source": "18108677", "target": "18108679", "SCORE": "208", "shared_interaction": "Direct", "source_original": "844733", "Name_B": "psbE", "Name_A": "psbB", "target_original": "844745", "Gene_B": "844745", "interaction": "Direct", "SUID": 18109054, "TYPE": "Direct", "Gene_A": "844733", "support": "{\"StringDB\": \"functional\", \"StringEvidence\": \"textmining:0.956,coexpression:0.406,cooccurrence:0.372\", \"BioGrid\": \"physical\", \"BioGrid_PubMed\": \"32191846\", \"BioGrid_Type\": \"Co-fractionation\", \"BioGrid_Score\": \"0.659987207\", \"String_Score_Combined\": 984, \"String_Score_Physical\": 208}", "selected": false}, "selected": false}, {"data": {"id": "18109053", "source": "18108676", "target": "18108682", "SCORE": "809", "shared_interaction": "Direct", "source_original": "844718", "Name_B": "rps4", "Name_A": "rpl2", "target_original": "844765", "Gene_B": "844765", "interaction": "Direct", "SUID": 18109053, "TYPE": "Direct", "Gene_A": "844718", "support": "{\"StringDB\": \"physical\", \"StringEvidence\": \"experiments:0.801,coexpression:0.713,cooccurrence:0.273,textmining:0.158,neighborhood:0.140\", \"String_Score_Physical\": 809, \"String_Score_Combined\": 971}", "selected": false}, "selected": false}, {"data": {"id": "18109052", "source": "18108676", "target": "18108678", "SCORE": "809", "shared_interaction": "Direct", "source_original": "844718", "Name_B": "rps18", "Name_A": "rpl2", "target_original": "844736", "Gene_B": "844736", "interaction": "Direct", "SUID": 18109052, "TYPE": "Direct", "Gene_A": "844718", "support": "{\"StringDB\": \"physical\", \"StringEvidence\": \"experiments:0.801,textmining:0.787,coexpression:0.499\", \"String_Score_Physical\": 809, \"String_Score_Combined\": 979}", "selected": false}, "selected": false}, {"data": {"id": "18109051", "source": "18108675", "target": "18108686", "SCORE": "416", "shared_interaction": "Direct", "source_original": "844712", "Name_B": "rpoC2", "Name_A": "rps7", "target_original": "844785", "Gene_B": "844785", "interaction": "Direct", "SUID": 18109051, "TYPE": "Direct", "Gene_A": "844712", "support": "{\"StringDB\": \"physical\", \"StringEvidence\": \"textmining:0.678,experiments:0.392,coexpression:0.345,cooccurrence:0.204,neighborhood:0.137\", \"String_Score_Physical\": 416, \"String_Score_Combined\": 915}", "selected": false}, "selected": false}, {"data": {"id": "18109050", "source": "18108675", "target": "18108682", "SCORE": "752", "shared_interaction": "Direct", "source_original": "844712", "Name_B": "rps4", "Name_A": "rps7", "target_original": "844765", "Gene_B": "844765", "interaction": "Direct", "SUID": 18109050, "TYPE": "Direct", "Gene_A": "844712", "support": "{\"StringDB\": \"physical\", \"StringEvidence\": \"coexpression:0.914,experiments:0.741,textmining:0.424,cooccurrence:0.179,neighborhood:0.147\", \"BioGrid\": \"physical\", \"BioGrid_PubMed\": \"32191846\", \"BioGrid_Type\": \"Co-fractionation\", \"BioGrid_Score\": \"0.764257271\", \"String_Score_Physical\": 752, \"String_Score_Combined\": 991}", "selected": false}, "selected": false}, {"data": {"id": "18109049", "source": "18108675", "target": "18108678", "SCORE": "763", "shared_interaction": "Direct", "source_original": "844712", "Name_B": "rps18", "Name_A": "rps7", "target_original": "844736", "Gene_B": "844736", "interaction": "Direct", "SUID": 18109049, "TYPE": "Direct", "Gene_A": "844712", "support": "{\"StringDB\": \"physical\", \"StringEvidence\": \"experiments:0.753,textmining:0.738,coexpression:0.598\", \"BioGrid\": \"physical\", \"BioGrid_PubMed\": \"32191846\", \"BioGrid_Type\": \"Co-fractionation\", \"BioGrid_Score\": \"0.743494228\", \"String_Score_Physical\": 763, \"String_Score_Combined\": 975}", "selected": false}, "selected": false}, {"data": {"id": "18109048", "source": "18108675", "target": "18108676", "SCORE": "727", "shared_interaction": "Direct", "source_original": "844712", "Name_B": "rpl2", "Name_A": "rps7", "target_original": "844718", "Gene_B": "844718", "interaction": "Direct", "SUID": 18109048, "TYPE": "Direct", "Gene_A": "844712", "support": "{\"StringDB\": \"physical\", \"StringEvidence\": \"textmining:0.970,coexpression:0.795,experiments:0.715,cooccurrence:0.270,neighborhood:0.103\", \"String_Score_Physical\": 727, \"String_Score_Combined\": 998}", "selected": false}, "selected": false}, {"data": {"id": "18109047", "source": "18108673", "target": "18108674", "SCORE": "754", "shared_interaction": "Direct", "source_original": "844291", "Name_B": "PGK", "Name_A": "GAPCP-1", "target_original": "844293", "Gene_B": "844293", "interaction": "Direct", "SUID": 18109047, "TYPE": "Direct", "Gene_A": "844291", "support": "{\"StringDB\": \"physical\", \"StringEvidence\": \"coexpression:0.758,textmining:0.744,database:0.635,experiments:0.298,neighborhood:0.149\", \"String_Score_Physical\": 754, \"String_Score_Combined\": 987}", "selected": false}, "selected": false}, {"data": {"id": "18109046", "source": "18108665", "target": "18108681", "SCORE": "749", "shared_interaction": "Direct", "source_original": "843535", "Name_B": "ndhK", "Name_A": "dNK", "target_original": "844761", "Gene_B": "844761", "interaction": "Direct", "SUID": 18109046, "TYPE": "Direct", "Gene_A": "843535", "support": "{\"StringDB\": \"physical\", \"StringEvidence\": \"experiments:0.738,textmining:0.344,coexpression:0.158\", \"String_Score_Physical\": 749, \"String_Score_Combined\": 861}", "selected": false}, "selected": false}, {"data": {"id": "18109045", "source": "18108659", "target": "18108671", "SCORE": "205", "shared_interaction": "Direct", "source_original": "842615", "Name_B": "AAP3", "Name_A": "AT1G63110", "target_original": "844074", "Gene_B": "844074", "interaction": "Direct", "SUID": 18109045, "TYPE": "Direct", "Gene_A": "842615", "support": "{\"StringDB\": \"physical\", \"StringEvidence\": \"experiments:0.171\", \"BioGrid\": \"physical\", \"BioGrid_PubMed\": \"24833385\", \"BioGrid_Type\": \"PCA\", \"String_Score_Physical\": 205, \"String_Score_Combined\": 205}", "selected": false}, "selected": false}, {"data": {"id": "18109044", "source": "18108657", "target": "18108675", "SCORE": "208", "shared_interaction": "Direct", "source_original": "842497", "Name_B": "rps7", "Name_A": "AT1G62020", "target_original": "844712", "Gene_B": "844712", "interaction": "Direct", "SUID": 18109044, "TYPE": "Direct", "Gene_A": "842497", "support": "{\"BioGrid\": \"physical\", \"BioGrid_PubMed\": \"32191846\", \"BioGrid_Type\": \"Co-fractionation\", \"BioGrid_Score\": \"0.559689033\"}", "selected": false}, "selected": false}, {"data": {"id": "18109043", "source": "18108657", "target": "18108674", "SCORE": "236", "shared_interaction": "Direct", "source_original": "842497", "Name_B": "PGK", "Name_A": "AT1G62020", "target_original": "844293", "Gene_B": "844293", "interaction": "Direct", "SUID": 18109043, "TYPE": "Direct", "Gene_A": "842497", "support": "{\"StringDB\": \"physical\", \"StringEvidence\": \"experiments:0.203,coexpression:0.036\", \"String_Score_Physical\": 236, \"String_Score_Combined\": 263}", "selected": false}, "selected": false}, {"data": {"id": "18109042", "source": "18108656", "target": "18108686", "SCORE": "263", "shared_interaction": "Direct", "source_original": "842407", "Name_B": "rpoC2", "Name_A": "EDA16", "target_original": "844785", "Gene_B": "844785", "interaction": "Direct", "SUID": 18109042, "TYPE": "Direct", "Gene_A": "842407", "support": "{\"StringDB\": \"physical\", \"StringEvidence\": \"experiments:0.231,textmining:0.017,coexpression:0.003\", \"String_Score_Physical\": 263, \"String_Score_Combined\": 277}", "selected": false}, "selected": false}, {"data": {"id": "18109041", "source": "18108650", "target": "18108686", "SCORE": "228", "shared_interaction": "Direct", "source_original": "841903", "Name_B": "rpoC2", "Name_A": "AT1G54610", "target_original": "844785", "Gene_B": "844785", "interaction": "Direct", "SUID": 18109041, "TYPE": "Direct", "Gene_A": "841903", "support": "{\"StringDB\": \"physical\", \"StringEvidence\": \"experiments:0.196,textmining:0.035\", \"String_Score_Physical\": 228, \"String_Score_Combined\": 256}", "selected": false}, "selected": false}, {"data": {"id": "18109040", "source": "18108647", "target": "18108686", "SCORE": "256", "shared_interaction": "Direct", "source_original": "841570", "Name_B": "rpoC2", "Name_A": "TRO", "target_original": "844785", "Gene_B": "844785", "interaction": "Direct", "SUID": 18109040, "TYPE": "Direct", "Gene_A": "841570", "support": "{\"StringDB\": \"physical\", \"StringEvidence\": \"experiments:0.224\", \"String_Score_Physical\": 256, \"String_Score_Combined\": 256}", "selected": false}, "selected": false}, {"data": {"id": "18109039", "source": "18108647", "target": "18108675", "SCORE": "240", "shared_interaction": "Direct", "source_original": "841570", "Name_B": "rps7", "Name_A": "TRO", "target_original": "844712", "Gene_B": "844712", "interaction": "Direct", "SUID": 18109039, "TYPE": "Direct", "Gene_A": "841570", "support": "{\"StringDB\": \"physical\", \"StringEvidence\": \"experiments:0.209\", \"String_Score_Physical\": 240, \"String_Score_Combined\": 240}", "selected": false}, "selected": false}, {"data": {"id": "18109038", "source": "18108645", "target": "18108676", "SCORE": "323", "shared_interaction": "Direct", "source_original": "841514", "Name_B": "rpl2", "Name_A": "AT1G50920", "target_original": "844718", "Gene_B": "844718", "interaction": "Direct", "SUID": 18109038, "TYPE": "Direct", "Gene_A": "841514", "support": "{\"StringDB\": \"physical\", \"StringEvidence\": \"experiments:0.294,coexpression:0.075\", \"String_Score_Physical\": 323, \"String_Score_Combined\": 373}", "selected": false}, "selected": false}, {"data": {"id": "18109037", "source": "18108644", "target": "18108667", "SCORE": "900", "shared_interaction": "Direct", "source_original": "841452", "Name_B": "TAF2", "Name_A": "TAF15", "target_original": "843733", "Gene_B": "843733", "interaction": "Direct", "SUID": 18109037, "TYPE": "Direct", "Gene_A": "841452", "support": "{\"StringDB\": \"physical\", \"StringEvidence\": \"database:0.896,coexpression:0.016\", \"String_Score_Physical\": 900, \"String_Score_Combined\": 901}", "selected": false}, "selected": false}, {"data": {"id": "18109036", "source": "18108644", "target": "18108649", "SCORE": "900", "shared_interaction": "Direct", "source_original": "841452", "Name_B": "CYP59", "Name_A": "TAF15", "target_original": "841810", "Gene_B": "841810", "interaction": "Direct", "SUID": 18109036, "TYPE": "Direct", "Gene_A": "841452", "support": "{\"StringDB\": \"physical\", \"StringEvidence\": \"database:0.896,coexpression:0.033,experiments:0.005\", \"String_Score_Physical\": 900, \"String_Score_Combined\": 903}", "selected": false}, "selected": false}, {"data": {"id": "18109035", "source": "18108641", "target": "18108662", "SCORE": "900", "shared_interaction": "Direct", "source_original": "841223", "Name_B": "LOX6", "Name_A": "KU80", "target_original": "843077", "Gene_B": "843077", "interaction": "Direct", "SUID": 18109035, "TYPE": "Direct", "Gene_A": "841223", "support": "{\"StringDB\": \"physical\", \"StringEvidence\": \"database:0.896\", \"String_Score_Physical\": 900, \"String_Score_Combined\": 900}", "selected": false}, "selected": false}, {"data": {"id": "18109034", "source": "18108639", "target": "18108682", "SCORE": "832", "shared_interaction": "Direct", "source_original": "840916", "Name_B": "rps4", "Name_A": "RP1", "target_original": "844765", "Gene_B": "844765", "interaction": "Direct", "SUID": 18109034, "TYPE": "Direct", "Gene_A": "840916", "support": "{\"StringDB\": \"physical\", \"StringEvidence\": \"coexpression:0.901,experiments:0.825,textmining:0.544,neighborhood:0.154\", \"String_Score_Physical\": 832, \"String_Score_Combined\": 993}", "selected": false}, "selected": false}, {"data": {"id": "18109033", "source": "18108639", "target": "18108678", "SCORE": "698", "shared_interaction": "Direct", "source_original": "840916", "Name_B": "rps18", "Name_A": "RP1", "target_original": "844736", "Gene_B": "844736", "interaction": "Direct", "SUID": 18109033, "TYPE": "Direct", "Gene_A": "840916", "support": "{\"StringDB\": \"physical\", \"StringEvidence\": \"experiments:0.685,coexpression:0.087,textmining:0.077\", \"String_Score_Physical\": 698, \"String_Score_Combined\": 745}", "selected": false}, "selected": false}, {"data": {"id": "18109032", "source": "18108639", "target": "18108676", "SCORE": "760", "shared_interaction": "Direct", "source_original": "840916", "Name_B": "rpl2", "Name_A": "RP1", "target_original": "844718", "Gene_B": "844718", "interaction": "Direct", "SUID": 18109032, "TYPE": "Direct", "Gene_A": "840916", "support": "{\"StringDB\": \"physical\", \"StringEvidence\": \"database:0.520,coexpression:0.510,experiments:0.479,textmining:0.158,neighborhood:0.140\", \"String_Score_Physical\": 760, \"String_Score_Combined\": 914}", "selected": false}, "selected": false}, {"data": {"id": "18109031", "source": "18108639", "target": "18108675", "SCORE": "796", "shared_interaction": "Direct", "source_original": "840916", "Name_B": "rps7", "Name_A": "RP1", "target_original": "844712", "Gene_B": "844712", "interaction": "Direct", "SUID": 18109031, "TYPE": "Direct", "Gene_A": "840916", "support": "{\"StringDB\": \"physical\", \"StringEvidence\": \"coexpression:0.894,experiments:0.787,textmining:0.412,neighborhood:0.147\", \"String_Score_Physical\": 796, \"String_Score_Combined\": 989}", "selected": false}, "selected": false}, {"data": {"id": "18109030", "source": "18108639", "target": "18108645", "SCORE": "708", "shared_interaction": "Direct", "source_original": "840916", "Name_B": "AT1G50920", "Name_A": "RP1", "target_original": "841514", "Gene_B": "841514", "interaction": "Direct", "SUID": 18109030, "TYPE": "Direct", "Gene_A": "840916", "support": "{\"StringDB\": \"physical\", \"StringEvidence\": \"experiments:0.696,textmining:0.344,coexpression:0.343,cooccurrence:0.252\", \"String_Score_Physical\": 708, \"String_Score_Combined\": 905}", "selected": false}, "selected": false}, {"data": {"id": "18109029", "source": "18108639", "target": "18108643", "SCORE": "914", "shared_interaction": "Direct", "source_original": "840916", "Name_B": "PAB8", "Name_A": "RP1", "target_original": "841399", "Gene_B": "841399", "interaction": "Direct", "SUID": 18109029, "TYPE": "Direct", "Gene_A": "840916", "support": "{\"StringDB\": \"physical\", \"StringEvidence\": \"database:0.896,coexpression:0.440,experiments:0.148\", \"String_Score_Physical\": 914, \"String_Score_Combined\": 952}", "selected": false}, "selected": false}, {"data": {"id": "18109028", "source": "18108635", "target": "18108649", "SCORE": "923", "shared_interaction": "Direct", "source_original": "838690", "Name_B": "CYP59", "Name_A": "emb1507", "target_original": "841810", "Gene_B": "841810", "interaction": "Direct", "SUID": 18109028, "TYPE": "Direct", "Gene_A": "838690", "support": "{\"StringDB\": \"physical\", \"StringEvidence\": \"database:0.896,experiments:0.231,coexpression:0.042,textmining:0.030\", \"String_Score_Physical\": 923, \"String_Score_Combined\": 928}", "selected": false}, "selected": false}, {"data": {"id": "18109027", "source": "18108635", "target": "18108644", "SCORE": "900", "shared_interaction": "Direct", "source_original": "838690", "Name_B": "TAF15", "Name_A": "emb1507", "target_original": "841452", "Gene_B": "841452", "interaction": "Direct", "SUID": 18109027, "TYPE": "Direct", "Gene_A": "838690", "support": "{\"StringDB\": \"physical\", \"StringEvidence\": \"database:0.896,textmining:0.032,coexpression:0.006\", \"String_Score_Physical\": 900, \"String_Score_Combined\": 903}", "selected": false}, "selected": false}, {"data": {"id": "18109026", "source": "18108634", "target": "18108662", "SCORE": "900", "shared_interaction": "Direct", "source_original": "838652", "Name_B": "LOX6", "Name_A": "CAT1", "target_original": "843077", "Gene_B": "843077", "interaction": "Direct", "SUID": 18109026, "TYPE": "Direct", "Gene_A": "838652", "support": "{\"StringDB\": \"physical\", \"StringEvidence\": \"database:0.896,textmining:0.104\", \"String_Score_Physical\": 900, \"String_Score_Combined\": 910}", "selected": false}, "selected": false}, {"data": {"id": "18109025", "source": "18108634", "target": "18108641", "SCORE": "900", "shared_interaction": "Direct", "source_original": "838652", "Name_B": "KU80", "Name_A": "CAT1", "target_original": "841223", "Gene_B": "841223", "interaction": "Direct", "SUID": 18109025, "TYPE": "Direct", "Gene_A": "838652", "support": "{\"StringDB\": \"physical\", \"StringEvidence\": \"database:0.896,textmining:0.004\", \"String_Score_Physical\": 900, \"String_Score_Combined\": 900}", "selected": false}, "selected": false}, {"data": {"id": "18109024", "source": "18108633", "target": "18108660", "SCORE": "900", "shared_interaction": "Direct", "source_original": "838579", "Name_B": "RBOH F", "Name_A": "AVA-P2", "target_original": "842710", "Gene_B": "842710", "interaction": "Direct", "SUID": 18109024, "TYPE": "Direct", "Gene_A": "838579", "support": "{\"StringDB\": \"physical\", \"StringEvidence\": \"database:0.896\", \"String_Score_Physical\": 900, \"String_Score_Combined\": 900}", "selected": false}, "selected": false}, {"data": {"id": "18109023", "source": "18108631", "target": "18108682", "SCORE": "240", "shared_interaction": "Direct", "source_original": "837708", "Name_B": "rps4", "Name_A": "RBP45B", "target_original": "844765", "Gene_B": "844765", "interaction": "Direct", "SUID": 18109023, "TYPE": "Direct", "Gene_A": "837708", "support": "{\"StringDB\": \"physical\", \"StringEvidence\": \"experiments:0.209,coexpression:0.011\", \"String_Score_Physical\": 240, \"String_Score_Combined\": 249}", "selected": false}, "selected": false}, {"data": {"id": "18109022", "source": "18108631", "target": "18108668", "SCORE": "300", "shared_interaction": "Direct", "source_original": "837708", "Name_B": "PUR4", "Name_A": "RBP45B", "target_original": "843766", "Gene_B": "843766", "interaction": "Direct", "SUID": 18109022, "TYPE": "Direct", "Gene_A": "837708", "support": "{\"StringDB\": \"physical\", \"StringEvidence\": \"experiments:0.270\", \"String_Score_Physical\": 300, \"String_Score_Combined\": 300}", "selected": false}, "selected": false}, {"data": {"id": "18109021", "source": "18108631", "target": "18108635", "SCORE": "266", "shared_interaction": "Direct", "source_original": "837708", "Name_B": "emb1507", "Name_A": "RBP45B", "target_original": "838690", "Gene_B": "838690", "interaction": "Direct", "SUID": 18109021, "TYPE": "Direct", "Gene_A": "837708", "support": "{\"StringDB\": \"physical\", \"StringEvidence\": \"experiments:0.235\", \"String_Score_Physical\": 266, \"String_Score_Combined\": 266}", "selected": false}, "selected": false}, {"data": {"id": "18109020", "source": "18108630", "target": "18108633", "SCORE": "900", "shared_interaction": "Direct", "source_original": "837422", "Name_B": "AVA-P2", "Name_A": "AT1G09010", "target_original": "838579", "Gene_B": "838579", "interaction": "Direct", "SUID": 18109020, "TYPE": "Direct", "Gene_A": "837422", "support": "{\"StringDB\": \"physical\", \"StringEvidence\": \"database:0.896\", \"String_Score_Physical\": 900, \"String_Score_Combined\": 900}", "selected": false}, "selected": false}, {"data": {"id": "18109019", "source": "18108629", "target": "18108647", "SCORE": "977", "shared_interaction": "Direct", "source_original": "837093", "Name_B": "TRO", "Name_A": "ATX2", "target_original": "841570", "Gene_B": "841570", "interaction": "Direct", "SUID": 18109019, "TYPE": "Direct", "Gene_A": "837093", "support": "{\"StringDB\": \"physical\", \"StringEvidence\": \"database:0.896,experiments:0.773,textmining:0.546,coexpression:0.003\", \"String_Score_Physical\": 977, \"String_Score_Combined\": 989}", "selected": false}, "selected": false}, {"data": {"id": "18109018", "source": "18108629", "target": "18108641", "SCORE": "317", "shared_interaction": "Direct", "source_original": "837093", "Name_B": "KU80", "Name_A": "ATX2", "target_original": "841223", "Gene_B": "841223", "interaction": "Direct", "SUID": 18109018, "TYPE": "Direct", "Gene_A": "837093", "support": "{\"StringDB\": \"physical\", \"StringEvidence\": \"experiments:0.289,textmining:0.077,coexpression:0.007\", \"String_Score_Physical\": 317, \"String_Score_Combined\": 375}", "selected": false}, "selected": false}, {"data": {"id": "18109017", "source": "18108628", "target": "18108686", "SCORE": "263", "shared_interaction": "Direct", "source_original": "836808", "Name_B": "rpoC2", "Name_A": "CHR1", "target_original": "844785", "Gene_B": "844785", "interaction": "Direct", "SUID": 18109017, "TYPE": "Direct", "Gene_A": "836808", "support": "{\"StringDB\": \"physical\", \"StringEvidence\": \"experiments:0.231,textmining:0.017,coexpression:0.003\", \"String_Score_Physical\": 263, \"String_Score_Combined\": 277}", "selected": false}, "selected": false}, {"data": {"id": "18109016", "source": "18108628", "target": "18108656", "SCORE": "229", "shared_interaction": "Direct", "source_original": "836808", "Name_B": "EDA16", "Name_A": "CHR1", "target_original": "842407", "Gene_B": "842407", "interaction": "Direct", "SUID": 18109016, "TYPE": "Direct", "Gene_A": "836808", "support": "{\"StringDB\": \"physical\", \"StringEvidence\": \"experiments:0.197,textmining:0.109,coexpression:0.053\", \"String_Score_Physical\": 229, \"String_Score_Combined\": 304}", "selected": false}, "selected": false}, {"data": {"id": "18109015", "source": "18108627", "target": "18108633", "SCORE": "900", "shared_interaction": "Direct", "source_original": "836705", "Name_B": "AVA-P2", "Name_A": "AT5G65760", "target_original": "838579", "Gene_B": "838579", "interaction": "Direct", "SUID": 18109015, "TYPE": "Direct", "Gene_A": "836705", "support": "{\"StringDB\": \"physical\", \"StringEvidence\": \"database:0.896\", \"String_Score_Physical\": 900, \"String_Score_Combined\": 900}", "selected": false}, "selected": false}, {"data": {"id": "18109014", "source": "18108627", "target": "18108630", "SCORE": "900", "shared_interaction": "Direct", "source_original": "836705", "Name_B": "AT1G09010", "Name_A": "AT5G65760", "target_original": "837422", "Gene_B": "837422", "interaction": "Direct", "SUID": 18109014, "TYPE": "Direct", "Gene_A": "836705", "support": "{\"StringDB\": \"physical\", \"StringEvidence\": \"database:0.896,coexpression:0.071\", \"String_Score_Physical\": 900, \"String_Score_Combined\": 907}", "selected": false}, "selected": false}, {"data": {"id": "18109013", "source": "18108626", "target": "18108669", "SCORE": "752", "shared_interaction": "Direct", "source_original": "836699", "Name_B": "CLV1", "Name_A": "BAM1", "target_original": "843915", "Gene_B": "843915", "interaction": "Direct", "SUID": 18109013, "TYPE": "Direct", "Gene_A": "836699", "support": "{\"StringDB\": \"physical\", \"StringEvidence\": \"textmining:0.827,experiments:0.741,coexpression:0.072\", \"BioGrid\": \"physical\", \"BioGrid_PubMed\": \"29320478,20626648\", \"BioGrid_Type\": \"Reconstituted Complex,Affinity Capture-Western\", \"String_Score_Physical\": 752, \"String_Score_Combined\": 779}", "selected": false}, "selected": false}, {"data": {"id": "18109012", "source": "18108626", "target": "18108642", "SCORE": "339", "shared_interaction": "Direct", "source_original": "836699", "Name_B": "AT1G49100", "Name_A": "BAM1", "target_original": "841333", "Gene_B": "841333", "interaction": "Direct", "SUID": 18109012, "TYPE": "Direct", "Gene_A": "836699", "support": "{\"StringDB\": \"physical\", \"StringEvidence\": \"experiments:0.311\", \"String_Score_Physical\": 339, \"String_Score_Combined\": 339}", "selected": false}, "selected": false}, {"data": {"id": "18109011", "source": "18108625", "target": "18108675", "SCORE": "463", "shared_interaction": "Direct", "source_original": "836607", "Name_B": "rps7", "Name_A": "ABCF5", "target_original": "844712", "Gene_B": "844712", "interaction": "Direct", "SUID": 18109011, "TYPE": "Direct", "Gene_A": "836607", "support": "{\"StringDB\": \"physical\", \"StringEvidence\": \"experiments:0.441,coexpression:0.057,neighborhood:0.024\", \"String_Score_Physical\": 463, \"String_Score_Combined\": 506}", "selected": false}, "selected": false}, {"data": {"id": "18109010", "source": "18108623", "target": "18108686", "SCORE": "600", "shared_interaction": "Direct", "source_original": "836551", "Name_B": "rpoC2", "Name_A": "GCH", "target_original": "844785", "Gene_B": "844785", "interaction": "Direct", "SUID": 18109010, "TYPE": "Direct", "Gene_A": "836551", "support": "{\"StringDB\": \"physical\", \"StringEvidence\": \"database:0.583\", \"String_Score_Physical\": 600, \"String_Score_Combined\": 600}", "selected": false}, "selected": false}, {"data": {"id": "18109009", "source": "18108620", "target": "18108662", "SCORE": "900", "shared_interaction": "Direct", "source_original": "835823", "Name_B": "LOX6", "Name_A": "AT5G57170", "target_original": "843077", "Gene_B": "843077", "interaction": "Direct", "SUID": 18109009, "TYPE": "Direct", "Gene_A": "835823", "support": "{\"StringDB\": \"physical\", \"StringEvidence\": \"database:0.896\", \"String_Score_Physical\": 900, \"String_Score_Combined\": 900}", "selected": false}, "selected": false}, {"data": {"id": "18109008", "source": "18108620", "target": "18108641", "SCORE": "900", "shared_interaction": "Direct", "source_original": "835823", "Name_B": "KU80", "Name_A": "AT5G57170", "target_original": "841223", "Gene_B": "841223", "interaction": "Direct", "SUID": 18109008, "TYPE": "Direct", "Gene_A": "835823", "support": "{\"StringDB\": \"physical\", \"StringEvidence\": \"database:0.896\", \"String_Score_Physical\": 900, \"String_Score_Combined\": 900}", "selected": false}, "selected": false}, {"data": {"id": "18109007", "source": "18108620", "target": "18108634", "SCORE": "900", "shared_interaction": "Direct", "source_original": "835823", "Name_B": "CAT1", "Name_A": "AT5G57170", "target_original": "838652", "Gene_B": "838652", "interaction": "Direct", "SUID": 18109007, "TYPE": "Direct", "Gene_A": "835823", "support": "{\"StringDB\": \"physical\", \"StringEvidence\": \"database:0.896,textmining:0.148\", \"String_Score_Physical\": 900, \"String_Score_Combined\": 914}", "selected": false}, "selected": false}, {"data": {"id": "18109006", "source": "18108617", "target": "18108638", "SCORE": "202", "shared_interaction": "Direct", "source_original": "835202", "Name_B": "AT1G30540", "Name_A": "AT5G51280", "target_original": "839934", "Gene_B": "839934", "interaction": "Direct", "SUID": 18109006, "TYPE": "Direct", "Gene_A": "835202", "support": "{\"StringDB\": \"physical\", \"StringEvidence\": \"experiments:0.168\", \"String_Score_Physical\": 202, \"String_Score_Combined\": 202}", "selected": false}, "selected": false}, {"data": {"id": "18109005", "source": "18108616", "target": "18108664", "SCORE": "589", "shared_interaction": "Direct", "source_original": "835165", "Name_B": "AT1G68660", "Name_A": "CLPC1", "target_original": "843196", "Gene_B": "843196", "interaction": "Direct", "SUID": 18109005, "TYPE": "Direct", "Gene_A": "835165", "support": "{\"StringDB\": \"physical\", \"StringEvidence\": \"textmining:0.872,experiments:0.571,neighborhood:0.152,coexpression:0.052\", \"String_Score_Physical\": 589, \"String_Score_Combined\": 957}", "selected": false}, "selected": false}, {"data": {"id": "18109004", "source": "18108615", "target": "18108655", "SCORE": "241", "shared_interaction": "Direct", "source_original": "834978", "Name_B": "GolS4", "Name_A": "SUS2", "target_original": "842342", "Gene_B": "842342", "interaction": "Direct", "SUID": 18109004, "TYPE": "Direct", "Gene_A": "834978", "support": "{\"StringDB\": \"physical\", \"StringEvidence\": \"experiments:0.210,textmining:0.031,coexpression:0.004\", \"String_Score_Physical\": 241, \"String_Score_Combined\": 268}", "selected": false}, "selected": false}, {"data": {"id": "18109003", "source": "18108615", "target": "18108636", "SCORE": "635", "shared_interaction": "Direct", "source_original": "834978", "Name_B": "APL2", "Name_A": "SUS2", "target_original": "839660", "Gene_B": "839660", "interaction": "Direct", "SUID": 18109003, "TYPE": "Direct", "Gene_A": "834978", "support": "{\"StringDB\": \"physical\", \"StringEvidence\": \"textmining:0.902,database:0.583,experiments:0.088,neighborhood:0.019,coexpression:0.017\", \"String_Score_Physical\": 635, \"String_Score_Combined\": 965}", "selected": false}, "selected": false}, {"data": {"id": "18109002", "source": "18108613", "target": "18108624", "SCORE": "900", "shared_interaction": "Direct", "source_original": "834942", "Name_B": "BETA-UP", "Name_A": "PANC", "target_original": "836558", "Gene_B": "836558", "interaction": "Direct", "SUID": 18109002, "TYPE": "Direct", "Gene_A": "834942", "support": "{\"StringDB\": \"physical\", \"StringEvidence\": \"database:0.896,textmining:0.065\", \"String_Score_Physical\": 900, \"String_Score_Combined\": 906}", "selected": false}, "selected": false}, {"data": {"id": "18109001", "source": "18108611", "target": "18108651", "SCORE": "900", "shared_interaction": "Direct", "source_original": "834706", "Name_B": "AT1G54730", "Name_A": "AT5G46630", "target_original": "841914", "Gene_B": "841914", "interaction": "Direct", "SUID": 18109001, "TYPE": "Direct", "Gene_A": "834706", "support": "{\"StringDB\": \"physical\", \"StringEvidence\": \"database:0.896,experiments:0.008\", \"String_Score_Physical\": 900, \"String_Score_Combined\": 900}", "selected": false}, "selected": false}, {"data": {"id": "18109000", "source": "18108611", "target": "18108639", "SCORE": "256", "shared_interaction": "Direct", "source_original": "834706", "Name_B": "RP1", "Name_A": "AT5G46630", "target_original": "840916", "Gene_B": "840916", "interaction": "Direct", "SUID": 18109000, "TYPE": "Direct", "Gene_A": "834706", "support": "{\"StringDB\": \"physical\", \"StringEvidence\": \"experiments:0.224,coexpression:0.001\", \"BioGrid\": \"physical\", \"BioGrid_PubMed\": \"23975897\", \"BioGrid_Type\": \"Affinity Capture-MS\", \"String_Score_Physical\": 256, \"String_Score_Combined\": 256}", "selected": false}, "selected": false}, {"data": {"id": "18108999", "source": "18108611", "target": "18108628", "SCORE": "264", "shared_interaction": "Direct", "source_original": "834706", "Name_B": "CHR1", "Name_A": "AT5G46630", "target_original": "836808", "Gene_B": "836808", "interaction": "Direct", "SUID": 18108999, "TYPE": "Direct", "Gene_A": "834706", "support": "{\"StringDB\": \"physical\", \"StringEvidence\": \"experiments:0.233,coexpression:0.007\", \"String_Score_Physical\": 264, \"String_Score_Combined\": 269}", "selected": false}, "selected": false}, {"data": {"id": "18108998", "source": "18108609", "target": "18108672", "SCORE": "262", "shared_interaction": "Direct", "source_original": "834082", "Name_B": "HAC1", "Name_A": "ATR", "target_original": "844241", "Gene_B": "844241", "interaction": "Direct", "SUID": 18108998, "TYPE": "Direct", "Gene_A": "834082", "support": "{\"StringDB\": \"physical\", \"StringEvidence\": \"experiments:0.230,coexpression:0.025,textmining:0.009\", \"String_Score_Physical\": 262, \"String_Score_Combined\": 287}", "selected": false}, "selected": false}, {"data": {"id": "18108997", "source": "18108609", "target": "18108641", "SCORE": "227", "shared_interaction": "Direct", "source_original": "834082", "Name_B": "KU80", "Name_A": "ATR", "target_original": "841223", "Gene_B": "841223", "interaction": "Direct", "SUID": 18108997, "TYPE": "Direct", "Gene_A": "834082", "support": "{\"StringDB\": \"physical\", \"StringEvidence\": \"textmining:0.903,experiments:0.195,coexpression:0.040\", \"String_Score_Physical\": 227, \"String_Score_Combined\": 928}", "selected": false}, "selected": false}, {"data": {"id": "18108996", "source": "18108609", "target": "18108629", "SCORE": "309", "shared_interaction": "Direct", "source_original": "834082", "Name_B": "ATX2", "Name_A": "ATR", "target_original": "837093", "Gene_B": "837093", "interaction": "Direct", "SUID": 18108996, "TYPE": "Direct", "Gene_A": "834082", "support": "{\"StringDB\": \"physical\", \"StringEvidence\": \"experiments:0.281,textmining:0.194,coexpression:0.093\", \"String_Score_Physical\": 309, \"String_Score_Combined\": 495}", "selected": false}, "selected": false}, {"data": {"id": "18108995", "source": "18108609", "target": "18108628", "SCORE": "209", "shared_interaction": "Direct", "source_original": "834082", "Name_B": "CHR1", "Name_A": "ATR", "target_original": "836808", "Gene_B": "836808", "interaction": "Direct", "SUID": 18108995, "TYPE": "Direct", "Gene_A": "834082", "support": "{\"StringDB\": \"physical\", \"StringEvidence\": \"experiments:0.175,textmining:0.072,coexpression:0.042\", \"String_Score_Physical\": 209, \"String_Score_Combined\": 296}", "selected": false}, "selected": false}, {"data": {"id": "18108994", "source": "18108609", "target": "18108612", "SCORE": "216", "shared_interaction": "Direct", "source_original": "834082", "Name_B": "RABA5a", "Name_A": "ATR", "target_original": "834802", "Gene_B": "834802", "interaction": "Direct", "SUID": 18108994, "TYPE": "Direct", "Gene_A": "834082", "support": "{\"StringDB\": \"physical\", \"StringEvidence\": \"experiments:0.182,textmining:0.013\", \"String_Score_Physical\": 216, \"String_Score_Combined\": 225}", "selected": false}, "selected": false}, {"data": {"id": "18108993", "source": "18108607", "target": "18108654", "SCORE": "800", "shared_interaction": "Direct", "source_original": "833655", "Name_B": "E1 ALPHA", "Name_A": "ACS", "target_original": "842284", "Gene_B": "842284", "interaction": "Direct", "SUID": 18108993, "TYPE": "Direct", "Gene_A": "833655", "support": "{\"StringDB\": \"physical\", \"StringEvidence\": \"database:0.791,textmining:0.458,coexpression:0.074\", \"String_Score_Physical\": 800, \"String_Score_Combined\": 899}", "selected": false}, "selected": false}, {"data": {"id": "18108992", "source": "18108606", "target": "18108672", "SCORE": "247", "shared_interaction": "Direct", "source_original": "833520", "Name_B": "HAC1", "Name_A": "TT2", "target_original": "844241", "Gene_B": "844241", "interaction": "Direct", "SUID": 18108992, "TYPE": "Direct", "Gene_A": "833520", "support": "{\"StringDB\": \"physical\", \"StringEvidence\": \"experiments:0.216\", \"String_Score_Physical\": 247, \"String_Score_Combined\": 248}", "selected": false}, "selected": false}, {"data": {"id": "18108991", "source": "18108606", "target": "18108635", "SCORE": "196", "shared_interaction": "Direct", "source_original": "833520", "Name_B": "emb1507", "Name_A": "TT2", "target_original": "838690", "Gene_B": "838690", "interaction": "Direct", "SUID": 18108991, "TYPE": "Direct", "Gene_A": "833520", "support": "{\"StringDB\": \"physical\", \"StringEvidence\": \"experiments:0.162,coexpression:0.006\", \"String_Score_Physical\": 196, \"String_Score_Combined\": 201}", "selected": false}, "selected": false}, {"data": {"id": "18108990", "source": "18108602", "target": "18108682", "SCORE": "504", "shared_interaction": "Direct", "source_original": "832800", "Name_B": "rps4", "Name_A": "AT5G27410", "target_original": "844765", "Gene_B": "844765", "interaction": "Direct", "SUID": 18108990, "TYPE": "Direct", "Gene_A": "832800", "support": "{\"StringDB\": \"physical\", \"StringEvidence\": \"experiments:0.483,coexpression:0.040\", \"String_Score_Physical\": 504, \"String_Score_Combined\": 523}", "selected": false}, "selected": false}, {"data": {"id": "18108989", "source": "18108602", "target": "18108675", "SCORE": "355", "shared_interaction": "Direct", "source_original": "832800", "Name_B": "rps7", "Name_A": "AT5G27410", "target_original": "844712", "Gene_B": "844712", "interaction": "Direct", "SUID": 18108989, "TYPE": "Direct", "Gene_A": "832800", "support": "{\"StringDB\": \"physical\", \"StringEvidence\": \"experiments:0.328,coexpression:0.042\", \"String_Score_Physical\": 355, \"String_Score_Combined\": 382}", "selected": false}, "selected": false}, {"data": {"id": "18108988", "source": "18108602", "target": "18108652", "SCORE": "256", "shared_interaction": "Direct", "source_original": "832800", "Name_B": "AT1G55460", "Name_A": "AT5G27410", "target_original": "841993", "Gene_B": "841993", "interaction": "Direct", "SUID": 18108988, "TYPE": "Direct", "Gene_A": "832800", "support": "{\"StringDB\": \"physical\", \"StringEvidence\": \"textmining:0.353,experiments:0.224\", \"String_Score_Physical\": 256, \"String_Score_Combined\": 518}", "selected": false}, "selected": false}, {"data": {"id": "18108987", "source": "18108601", "target": "18108686", "SCORE": "263", "shared_interaction": "Direct", "source_original": "832338", "Name_B": "rpoC2", "Name_A": "RAD5", "target_original": "844785", "Gene_B": "844785", "interaction": "Direct", "SUID": 18108987, "TYPE": "Direct", "Gene_A": "832338", "support": "{\"StringDB\": \"physical\", \"StringEvidence\": \"experiments:0.231,textmining:0.017,coexpression:0.003\", \"String_Score_Physical\": 263, \"String_Score_Combined\": 277}", "selected": false}, "selected": false}, {"data": {"id": "18108986", "source": "18108601", "target": "18108628", "SCORE": "229", "shared_interaction": "Direct", "source_original": "832338", "Name_B": "CHR1", "Name_A": "RAD5", "target_original": "836808", "Gene_B": "836808", "interaction": "Direct", "SUID": 18108986, "TYPE": "Direct", "Gene_A": "832338", "support": "{\"StringDB\": \"physical\", \"StringEvidence\": \"cooccurrence:0.424,textmining:0.311,experiments:0.197,coexpression:0.112\", \"String_Score_Physical\": 229, \"String_Score_Combined\": 503}", "selected": false}, "selected": false}, {"data": {"id": "18108985", "source": "18108600", "target": "18108649", "SCORE": "265", "shared_interaction": "Direct", "source_original": "832124", "Name_B": "CYP59", "Name_A": "RAN2", "target_original": "841810", "Gene_B": "841810", "interaction": "Direct", "SUID": 18108985, "TYPE": "Direct", "Gene_A": "832124", "support": "{\"StringDB\": \"physical\", \"StringEvidence\": \"experiments:0.234,coexpression:0.036\", \"String_Score_Physical\": 265, \"String_Score_Combined\": 291}", "selected": false}, "selected": false}, {"data": {"id": "18108984", "source": "18108598", "target": "18108660", "SCORE": "900", "shared_interaction": "Direct", "source_original": "832084", "Name_B": "RBOH F", "Name_A": "AT5G19640", "target_original": "842710", "Gene_B": "842710", "interaction": "Direct", "SUID": 18108984, "TYPE": "Direct", "Gene_A": "832084", "support": "{\"StringDB\": \"physical\", \"StringEvidence\": \"database:0.896\", \"String_Score_Physical\": 900, \"String_Score_Combined\": 900}", "selected": false}, "selected": false}, {"data": {"id": "18108983", "source": "18108597", "target": "18108643", "SCORE": "902", "shared_interaction": "Direct", "source_original": "832060", "Name_B": "PAB8", "Name_A": "SMG7", "target_original": "841399", "Gene_B": "841399", "interaction": "Direct", "SUID": 18108983, "TYPE": "Direct", "Gene_A": "832060", "support": "{\"StringDB\": \"physical\", \"StringEvidence\": \"database:0.896,textmining:0.038,experiments:0.029\", \"String_Score_Physical\": 902, \"String_Score_Combined\": 906}", "selected": false}, "selected": false}, {"data": {"id": "18108982", "source": "18108597", "target": "18108641", "SCORE": "229", "shared_interaction": "Direct", "source_original": "832060", "Name_B": "KU80", "Name_A": "SMG7", "target_original": "841223", "Gene_B": "841223", "interaction": "Direct", "SUID": 18108982, "TYPE": "Direct", "Gene_A": "832060", "support": "{\"StringDB\": \"physical\", \"StringEvidence\": \"textmining:0.612,experiments:0.197,coexpression:0.013\", \"String_Score_Physical\": 229, \"String_Score_Combined\": 705}", "selected": false}, "selected": false}, {"data": {"id": "18108981", "source": "18108597", "target": "18108639", "SCORE": "900", "shared_interaction": "Direct", "source_original": "832060", "Name_B": "RP1", "Name_A": "SMG7", "target_original": "840916", "Gene_B": "840916", "interaction": "Direct", "SUID": 18108981, "TYPE": "Direct", "Gene_A": "832060", "support": "{\"StringDB\": \"physical\", \"StringEvidence\": \"database:0.896,experiments:0.007\", \"String_Score_Physical\": 900, \"String_Score_Combined\": 900}", "selected": false}, "selected": false}, {"data": {"id": "18108980", "source": "18108596", "target": "18108682", "SCORE": "240", "shared_interaction": "Direct", "source_original": "832055", "Name_B": "rps4", "Name_A": "AT5G19350", "target_original": "844765", "Gene_B": "844765", "interaction": "Direct", "SUID": 18108980, "TYPE": "Direct", "Gene_A": "832055", "support": "{\"StringDB\": \"physical\", \"StringEvidence\": \"experiments:0.209,coexpression:0.011\", \"String_Score_Physical\": 240, \"String_Score_Combined\": 249}", "selected": false}, "selected": false}, {"data": {"id": "18108979", "source": "18108596", "target": "18108668", "SCORE": "300", "shared_interaction": "Direct", "source_original": "832055", "Name_B": "PUR4", "Name_A": "AT5G19350", "target_original": "843766", "Gene_B": "843766", "interaction": "Direct", "SUID": 18108979, "TYPE": "Direct", "Gene_A": "832055", "support": "{\"StringDB\": \"physical\", \"StringEvidence\": \"experiments:0.270,coexpression:0.029\", \"String_Score_Physical\": 300, \"String_Score_Combined\": 320}", "selected": false}, "selected": false}, {"data": {"id": "18108978", "source": "18108596", "target": "18108635", "SCORE": "266", "shared_interaction": "Direct", "source_original": "832055", "Name_B": "emb1507", "Name_A": "AT5G19350", "target_original": "838690", "Gene_B": "838690", "interaction": "Direct", "SUID": 18108978, "TYPE": "Direct", "Gene_A": "832055", "support": "{\"StringDB\": \"physical\", \"StringEvidence\": \"experiments:0.235\", \"String_Score_Physical\": 266, \"String_Score_Combined\": 266}", "selected": false}, "selected": false}, {"data": {"id": "18108977", "source": "18108595", "target": "18108670", "SCORE": "650", "shared_interaction": "Direct", "source_original": "831414", "Name_B": "ADH1", "Name_A": "PDC3", "target_original": "844047", "Gene_B": "844047", "interaction": "Direct", "SUID": 18108977, "TYPE": "Direct", "Gene_A": "831414", "support": "{\"StringDB\": \"physical\", \"StringEvidence\": \"database:0.635,textmining:0.565,coexpression:0.048\", \"String_Score_Physical\": 650, \"String_Score_Combined\": 855}", "selected": false}, "selected": false}, {"data": {"id": "18108976", "source": "18108595", "target": "18108654", "SCORE": "650", "shared_interaction": "Direct", "source_original": "831414", "Name_B": "E1 ALPHA", "Name_A": "PDC3", "target_original": "842284", "Gene_B": "842284", "interaction": "Direct", "SUID": 18108976, "TYPE": "Direct", "Gene_A": "831414", "support": "{\"StringDB\": \"physical\", \"StringEvidence\": \"database:0.635,textmining:0.119,coexpression:0.007,experiments:0.001\", \"String_Score_Physical\": 650, \"String_Score_Combined\": 694}", "selected": false}, "selected": false}, {"data": {"id": "18108975", "source": "18108594", "target": "18108664", "SCORE": "589", "shared_interaction": "Direct", "source_original": "831398", "Name_B": "AT1G68660", "Name_A": "CLPB3", "target_original": "843196", "Gene_B": "843196", "interaction": "Direct", "SUID": 18108975, "TYPE": "Direct", "Gene_A": "831398", "support": "{\"StringDB\": \"physical\", \"StringEvidence\": \"experiments:0.571,textmining:0.236,neighborhood:0.152,coexpression:0.098\", \"String_Score_Physical\": 589, \"String_Score_Combined\": 759}", "selected": false}, "selected": false}, {"data": {"id": "18108974", "source": "18108593", "target": "18108657", "SCORE": "266", "shared_interaction": "Direct", "source_original": "831391", "Name_B": "AT1G62020", "Name_A": "AT5G15390", "target_original": "842497", "Gene_B": "842497", "interaction": "Direct", "SUID": 18108974, "TYPE": "Direct", "Gene_A": "831391", "support": "{\"StringDB\": \"physical\", \"StringEvidence\": \"experiments:0.235\", \"String_Score_Physical\": 266, \"String_Score_Combined\": 266}", "selected": false}, "selected": false}, {"data": {"id": "18108973", "source": "18108591", "target": "18108663", "SCORE": "202", "shared_interaction": "Direct", "source_original": "831316", "Name_B": "AT1G68410", "Name_A": "SK13", "target_original": "843170", "Gene_B": "843170", "interaction": "Direct", "SUID": 18108973, "TYPE": "Direct", "Gene_A": "831316", "support": "{\"StringDB\": \"physical\", \"StringEvidence\": \"experiments:0.168,coexpression:0.007,textmining:0.006\", \"String_Score_Physical\": 202, \"String_Score_Combined\": 212}", "selected": false}, "selected": false}, {"data": {"id": "18108972", "source": "18108590", "target": "18108614", "SCORE": "900", "shared_interaction": "Direct", "source_original": "831241", "Name_B": "HCT", "Name_A": "TT4", "target_original": "834951", "Gene_B": "834951", "interaction": "Direct", "SUID": 18108972, "TYPE": "Direct", "Gene_A": "831241", "support": "{\"StringDB\": \"physical\", \"StringEvidence\": \"database:0.896,textmining:0.825\", \"String_Score_Physical\": 900, \"String_Score_Combined\": 982}", "selected": false}, "selected": false}, {"data": {"id": "18108971", "source": "18108588", "target": "18108685", "SCORE": "208", "shared_interaction": "Direct", "source_original": "831193", "Name_B": "psbC", "Name_A": "AAC2", "target_original": "844773", "Gene_B": "844773", "interaction": "Direct", "SUID": 18108971, "TYPE": "Direct", "Gene_A": "831193", "support": "{\"BioGrid\": \"physical\", \"BioGrid_PubMed\": \"32191846\", \"BioGrid_Type\": \"Co-fractionation\", \"BioGrid_Score\": \"0.64395652\"}", "selected": false}, "selected": false}, {"data": {"id": "18108970", "source": "18108588", "target": "18108684", "SCORE": "208", "shared_interaction": "Direct", "source_original": "831193", "Name_B": "psaB", "Name_A": "AAC2", "target_original": "844770", "Gene_B": "844770", "interaction": "Direct", "SUID": 18108970, "TYPE": "Direct", "Gene_A": "831193", "support": "{\"BioGrid\": \"physical\", \"BioGrid_PubMed\": \"32191846\", \"BioGrid_Type\": \"Co-fractionation\", \"BioGrid_Score\": \"0.513135452\"}", "selected": false}, "selected": false}, {"data": {"id": "18108969", "source": "18108588", "target": "18108677", "SCORE": "208", "shared_interaction": "Direct", "source_original": "831193", "Name_B": "psbB", "Name_A": "AAC2", "target_original": "844733", "Gene_B": "844733", "interaction": "Direct", "SUID": 18108969, "TYPE": "Direct", "Gene_A": "831193", "support": "{\"BioGrid\": \"physical\", \"BioGrid_PubMed\": \"32191846\", \"BioGrid_Type\": \"Co-fractionation\", \"BioGrid_Score\": \"0.620033277\"}", "selected": false}, "selected": false}, {"data": {"id": "18108968", "source": "18108588", "target": "18108608", "SCORE": "522", "shared_interaction": "Direct", "source_original": "831193", "Name_B": "PHB3", "Name_A": "AAC2", "target_original": "834077", "Gene_B": "834077", "interaction": "Direct", "SUID": 18108968, "TYPE": "Direct", "Gene_A": "831193", "support": "{\"StringDB\": \"physical\", \"StringEvidence\": \"experiments:0.502,coexpression:0.122,textmining:0.074\", \"BioGrid\": \"physical\", \"BioGrid_PubMed\": \"32191846\", \"BioGrid_Type\": \"Co-fractionation\", \"BioGrid_Score\": \"0.549328942\", \"String_Score_Physical\": 522, \"String_Score_Combined\": 611}", "selected": false}, "selected": false}, {"data": {"id": "18108967", "source": "18108586", "target": "18108591", "SCORE": "191", "shared_interaction": "Direct", "source_original": "830996", "Name_B": "SK13", "Name_A": "HY5", "target_original": "831316", "Gene_B": "831316", "interaction": "Direct", "SUID": 18108967, "TYPE": "Direct", "Gene_A": "830996", "support": "{\"StringDB\": \"physical\", \"StringEvidence\": \"experiments:0.156,textmining:0.020\", \"String_Score_Physical\": 191, \"String_Score_Combined\": 207}", "selected": false}, "selected": false}, {"data": {"id": "18108966", "source": "18108585", "target": "18108668", "SCORE": "732", "shared_interaction": "Direct", "source_original": "830916", "Name_B": "PUR4", "Name_A": "PRT6", "target_original": "843766", "Gene_B": "843766", "interaction": "Direct", "SUID": 18108966, "TYPE": "Direct", "Gene_A": "830916", "support": "{\"StringDB\": \"physical\", \"StringEvidence\": \"experiments:0.721,textmining:0.003\", \"String_Score_Physical\": 732, \"String_Score_Combined\": 732}", "selected": false}, "selected": false}, {"data": {"id": "18108965", "source": "18108585", "target": "18108661", "SCORE": "213", "shared_interaction": "Direct", "source_original": "830916", "Name_B": "AT1G64190", "Name_A": "PRT6", "target_original": "842724", "Gene_B": "842724", "interaction": "Direct", "SUID": 18108965, "TYPE": "Direct", "Gene_A": "830916", "support": "{\"StringDB\": \"physical\", \"StringEvidence\": \"experiments:0.179\", \"String_Score_Physical\": 213, \"String_Score_Combined\": 213}", "selected": false}, "selected": false}, {"data": {"id": "18108964", "source": "18108585", "target": "18108610", "SCORE": "900", "shared_interaction": "Direct", "source_original": "830916", "Name_B": "AT5G45290", "Name_A": "PRT6", "target_original": "834565", "Gene_B": "834565", "interaction": "Direct", "SUID": 18108964, "TYPE": "Direct", "Gene_A": "830916", "support": "{\"StringDB\": \"physical\", \"StringEvidence\": \"database:0.896,textmining:0.073,coexpression:0.011\", \"String_Score_Physical\": 900, \"String_Score_Combined\": 908}", "selected": false}, "selected": false}, {"data": {"id": "18108963", "source": "18108582", "target": "18108626", "SCORE": "208", "shared_interaction": "Direct", "source_original": "830619", "Name_B": "BAM1", "Name_A": "EMS1", "target_original": "836699", "Gene_B": "836699", "interaction": "Direct", "SUID": 18108963, "TYPE": "Direct", "Gene_A": "830619", "support": "{\"StringDB\": \"functional\", \"StringEvidence\": \"textmining:0.548,cooccurrence:0.395\", \"BioGrid\": \"physical\", \"BioGrid_PubMed\": \"29320478\", \"BioGrid_Type\": \"Reconstituted Complex\", \"String_Score_Combined\": 203, \"String_Score_Physical\": 208}", "selected": false}, "selected": false}, {"data": {"id": "18108962", "source": "18108581", "target": "18108645", "SCORE": "196", "shared_interaction": "Direct", "source_original": "830428", "Name_B": "AT1G50920", "Name_A": "AT5G05450", "target_original": "841514", "Gene_B": "841514", "interaction": "Direct", "SUID": 18108962, "TYPE": "Direct", "Gene_A": "830428", "support": "{\"StringDB\": \"physical\", \"StringEvidence\": \"coexpression:0.851,textmining:0.345,experiments:0.162\", \"String_Score_Physical\": 196, \"String_Score_Combined\": 921}", "selected": false}, "selected": false}, {"data": {"id": "18108961", "source": "18108581", "target": "18108635", "SCORE": "244", "shared_interaction": "Direct", "source_original": "830428", "Name_B": "emb1507", "Name_A": "AT5G05450", "target_original": "838690", "Gene_B": "838690", "interaction": "Direct", "SUID": 18108961, "TYPE": "Direct", "Gene_A": "830428", "support": "{\"StringDB\": \"physical\", \"StringEvidence\": \"textmining:0.237,experiments:0.213,coexpression:0.017\", \"String_Score_Physical\": 244, \"String_Score_Combined\": 433}", "selected": false}, "selected": false}, {"data": {"id": "18108960", "source": "18108579", "target": "18108672", "SCORE": "468", "shared_interaction": "Direct", "source_original": "830165", "Name_B": "HAC1", "Name_A": "AT4G40040", "target_original": "844241", "Gene_B": "844241", "interaction": "Direct", "SUID": 18108960, "TYPE": "Direct", "Gene_A": "830165", "support": "{\"StringDB\": \"physical\", \"StringEvidence\": \"experiments:0.445,textmining:0.033\", \"String_Score_Physical\": 468, \"String_Score_Combined\": 485}", "selected": false}, "selected": false}, {"data": {"id": "18108959", "source": "18108579", "target": "18108666", "SCORE": "256", "shared_interaction": "Direct", "source_original": "830165", "Name_B": "CKL2", "Name_A": "AT4G40040", "target_original": "843603", "Gene_B": "843603", "interaction": "Direct", "SUID": 18108959, "TYPE": "Direct", "Gene_A": "830165", "support": "{\"StringDB\": \"physical\", \"StringEvidence\": \"experiments:0.224,textmining:0.069\", \"String_Score_Physical\": 256, \"String_Score_Combined\": 307}", "selected": false}, "selected": false}, {"data": {"id": "18108958", "source": "18108579", "target": "18108629", "SCORE": "266", "shared_interaction": "Direct", "source_original": "830165", "Name_B": "ATX2", "Name_A": "AT4G40040", "target_original": "837093", "Gene_B": "837093", "interaction": "Direct", "SUID": 18108958, "TYPE": "Direct", "Gene_A": "830165", "support": "{\"StringDB\": \"physical\", \"StringEvidence\": \"textmining:0.398,experiments:0.235,coexpression:0.007\", \"String_Score_Physical\": 266, \"String_Score_Combined\": 561}", "selected": false}, "selected": false}, {"data": {"id": "18108957", "source": "18108578", "target": "18108642", "SCORE": "339", "shared_interaction": "Direct", "source_original": "829775", "Name_B": "AT1G49100", "Name_A": "AT4G36180", "target_original": "841333", "Gene_B": "841333", "interaction": "Direct", "SUID": 18108957, "TYPE": "Direct", "Gene_A": "829775", "support": "{\"StringDB\": \"physical\", \"StringEvidence\": \"experiments:0.311\", \"String_Score_Physical\": 339, \"String_Score_Combined\": 339}", "selected": false}, "selected": false}, {"data": {"id": "18108956", "source": "18108577", "target": "18108649", "SCORE": "911", "shared_interaction": "Direct", "source_original": "829758", "Name_B": "CYP59", "Name_A": "CSDP1", "target_original": "841810", "Gene_B": "841810", "interaction": "Direct", "SUID": 18108956, "TYPE": "Direct", "Gene_A": "829758", "support": "{\"StringDB\": \"physical\", \"StringEvidence\": \"database:0.896,experiments:0.119,neighborhood:0.018\", \"String_Score_Physical\": 911, \"String_Score_Combined\": 913}", "selected": false}, "selected": false}, {"data": {"id": "18108955", "source": "18108577", "target": "18108644", "SCORE": "904", "shared_interaction": "Direct", "source_original": "829758", "Name_B": "TAF15", "Name_A": "CSDP1", "target_original": "841452", "Gene_B": "841452", "interaction": "Direct", "SUID": 18108955, "TYPE": "Direct", "Gene_A": "829758", "support": "{\"StringDB\": \"physical\", \"StringEvidence\": \"database:0.896,textmining:0.312,experiments:0.046\", \"String_Score_Physical\": 904, \"String_Score_Combined\": 934}", "selected": false}, "selected": false}, {"data": {"id": "18108954", "source": "18108577", "target": "18108635", "SCORE": "900", "shared_interaction": "Direct", "source_original": "829758", "Name_B": "emb1507", "Name_A": "CSDP1", "target_original": "838690", "Gene_B": "838690", "interaction": "Direct", "SUID": 18108954, "TYPE": "Direct", "Gene_A": "829758", "support": "{\"StringDB\": \"physical\", \"StringEvidence\": \"database:0.896,experiments:0.007\", \"String_Score_Physical\": 900, \"String_Score_Combined\": 900}", "selected": false}, "selected": false}, {"data": {"id": "18108953", "source": "18108576", "target": "18108645", "SCORE": "772", "shared_interaction": "Direct", "source_original": "829643", "Name_B": "AT1G50920", "Name_A": "AT4G34910", "target_original": "841514", "Gene_B": "841514", "interaction": "Direct", "SUID": 18108953, "TYPE": "Direct", "Gene_A": "829643", "support": "{\"StringDB\": \"physical\", \"StringEvidence\": \"coexpression:0.918,experiments:0.762,textmining:0.038\", \"String_Score_Physical\": 772, \"String_Score_Combined\": 981}", "selected": false}, "selected": false}, {"data": {"id": "18108952", "source": "18108576", "target": "18108635", "SCORE": "244", "shared_interaction": "Direct", "source_original": "829643", "Name_B": "emb1507", "Name_A": "AT4G34910", "target_original": "838690", "Gene_B": "838690", "interaction": "Direct", "SUID": 18108952, "TYPE": "Direct", "Gene_A": "829643", "support": "{\"StringDB\": \"physical\", \"StringEvidence\": \"experiments:0.213,textmining:0.132,coexpression:0.008\", \"String_Score_Physical\": 244, \"String_Score_Combined\": 350}", "selected": false}, "selected": false}, {"data": {"id": "18108951", "source": "18108576", "target": "18108581", "SCORE": "546", "shared_interaction": "Direct", "source_original": "829643", "Name_B": "AT5G05450", "Name_A": "AT4G34910", "target_original": "830428", "Gene_B": "830428", "interaction": "Direct", "SUID": 18108951, "TYPE": "Direct", "Gene_A": "829643", "support": "{\"StringDB\": \"physical\", \"StringEvidence\": \"coexpression:0.901,textmining:0.624,experiments:0.527,cooccurrence:0.420\", \"String_Score_Physical\": 546, \"String_Score_Combined\": 971}", "selected": false}, "selected": false}, {"data": {"id": "18108950", "source": "18108575", "target": "18108667", "SCORE": "845", "shared_interaction": "Direct", "source_original": "829584", "Name_B": "TAF2", "Name_A": "TAF8", "target_original": "843733", "Gene_B": "843733", "interaction": "Direct", "SUID": 18108950, "TYPE": "Direct", "Gene_A": "829584", "support": "{\"StringDB\": \"physical\", \"StringEvidence\": \"textmining:0.924,experiments:0.758,database:0.333\", \"String_Score_Physical\": 845, \"String_Score_Combined\": 988}", "selected": false}, "selected": false}, {"data": {"id": "18108949", "source": "18108574", "target": "18108643", "SCORE": "900", "shared_interaction": "Direct", "source_original": "829557", "Name_B": "PAB8", "Name_A": "PAB2", "target_original": "841399", "Gene_B": "841399", "interaction": "Direct", "SUID": 18108949, "TYPE": "Direct", "Gene_A": "829557", "support": "{\"StringDB\": \"physical\", \"StringEvidence\": \"textmining:0.900,database:0.896,coexpression:0.048\", \"String_Score_Physical\": 900, \"String_Score_Combined\": 907}", "selected": false}, "selected": false}, {"data": {"id": "18108948", "source": "18108574", "target": "18108639", "SCORE": "914", "shared_interaction": "Direct", "source_original": "829557", "Name_B": "RP1", "Name_A": "PAB2", "target_original": "840916", "Gene_B": "840916", "interaction": "Direct", "SUID": 18108948, "TYPE": "Direct", "Gene_A": "829557", "support": "{\"StringDB\": \"physical\", \"StringEvidence\": \"database:0.896,coexpression:0.212,experiments:0.148,textmining:0.094\", \"String_Score_Physical\": 914, \"String_Score_Combined\": 939}", "selected": false}, "selected": false}, {"data": {"id": "18108947", "source": "18108574", "target": "18108597", "SCORE": "902", "shared_interaction": "Direct", "source_original": "829557", "Name_B": "SMG7", "Name_A": "PAB2", "target_original": "832060", "Gene_B": "832060", "interaction": "Direct", "SUID": 18108947, "TYPE": "Direct", "Gene_A": "829557", "support": "{\"StringDB\": \"physical\", \"StringEvidence\": \"database:0.896,textmining:0.038,experiments:0.029\", \"String_Score_Physical\": 902, \"String_Score_Combined\": 906}", "selected": false}, "selected": false}, {"data": {"id": "18108946", "source": "18108573", "target": "18108684", "SCORE": "470", "shared_interaction": "Direct", "source_original": "829549", "Name_B": "psaB", "Name_A": "MCCB", "target_original": "844770", "Gene_B": "844770", "interaction": "Direct", "SUID": 18108946, "TYPE": "Direct", "Gene_A": "829549", "support": "{\"StringDB\": \"physical\", \"StringEvidence\": \"experiments:0.447,textmining:0.041\", \"String_Score_Physical\": 470, \"String_Score_Combined\": 491}", "selected": false}, "selected": false}, {"data": {"id": "18108945", "source": "18108573", "target": "18108683", "SCORE": "470", "shared_interaction": "Direct", "source_original": "829549", "Name_B": "psaA", "Name_A": "MCCB", "target_original": "844768", "Gene_B": "844768", "interaction": "Direct", "SUID": 18108945, "TYPE": "Direct", "Gene_A": "829549", "support": "{\"StringDB\": \"physical\", \"StringEvidence\": \"experiments:0.447,textmining:0.041\", \"String_Score_Physical\": 470, \"String_Score_Combined\": 491}", "selected": false}, "selected": false}, {"data": {"id": "18108944", "source": "18108572", "target": "18108660", "SCORE": "655", "shared_interaction": "Direct", "source_original": "829541", "Name_B": "RBOH F", "Name_A": "OST1", "target_original": "842710", "Gene_B": "842710", "interaction": "Direct", "SUID": 18108944, "TYPE": "Direct", "Gene_A": "829541", "support": "{\"StringDB\": \"physical\", \"StringEvidence\": \"textmining:0.947,experiments:0.640\", \"BioGrid\": \"physical\", \"BioGrid_PubMed\": \"19716822\", \"BioGrid_Type\": \"Biochemical Activity,PCA\", \"String_Score_Physical\": 655, \"String_Score_Combined\": 982}", "selected": false}, "selected": false}, {"data": {"id": "18108943", "source": "18108571", "target": "18108647", "SCORE": "720", "shared_interaction": "Direct", "source_original": "829390", "Name_B": "TRO", "Name_A": "LUG", "target_original": "841570", "Gene_B": "841570", "interaction": "Direct", "SUID": 18108943, "TYPE": "Direct", "Gene_A": "829390", "support": "{\"StringDB\": \"physical\", \"StringEvidence\": \"experiments:0.708,textmining:0.438\", \"String_Score_Physical\": 720, \"String_Score_Combined\": 842}", "selected": false}, "selected": false}, {"data": {"id": "18108942", "source": "18108571", "target": "18108629", "SCORE": "465", "shared_interaction": "Direct", "source_original": "829390", "Name_B": "ATX2", "Name_A": "LUG", "target_original": "837093", "Gene_B": "837093", "interaction": "Direct", "SUID": 18108942, "TYPE": "Direct", "Gene_A": "829390", "support": "{\"StringDB\": \"physical\", \"StringEvidence\": \"experiments:0.443,textmining:0.155,coexpression:0.001\", \"String_Score_Physical\": 465, \"String_Score_Combined\": 549}", "selected": false}, "selected": false}, {"data": {"id": "18108941", "source": "18108571", "target": "18108616", "SCORE": "225", "shared_interaction": "Direct", "source_original": "829390", "Name_B": "CLPC1", "Name_A": "LUG", "target_original": "835165", "Gene_B": "835165", "interaction": "Direct", "SUID": 18108941, "TYPE": "Direct", "Gene_A": "829390", "support": "{\"StringDB\": \"physical\", \"StringEvidence\": \"experiments:0.193\", \"String_Score_Physical\": 225, \"String_Score_Combined\": 225}", "selected": false}, "selected": false}, {"data": {"id": "18108940", "source": "18108571", "target": "18108594", "SCORE": "225", "shared_interaction": "Direct", "source_original": "829390", "Name_B": "CLPB3", "Name_A": "LUG", "target_original": "831398", "Gene_B": "831398", "interaction": "Direct", "SUID": 18108940, "TYPE": "Direct", "Gene_A": "829390", "support": "{\"StringDB\": \"physical\", \"StringEvidence\": \"experiments:0.193\", \"String_Score_Physical\": 225, \"String_Score_Combined\": 225}", "selected": false}, "selected": false}, {"data": {"id": "18108939", "source": "18108571", "target": "18108586", "SCORE": "194", "shared_interaction": "Direct", "source_original": "829390", "Name_B": "HY5", "Name_A": "LUG", "target_original": "830996", "Gene_B": "830996", "interaction": "Direct", "SUID": 18108939, "TYPE": "Direct", "Gene_A": "829390", "support": "{\"StringDB\": \"physical\", \"StringEvidence\": \"textmining:0.204,experiments:0.160\", \"String_Score_Physical\": 194, \"String_Score_Combined\": 358}", "selected": false}, "selected": false}, {"data": {"id": "18108938", "source": "18108570", "target": "18108661", "SCORE": "208", "shared_interaction": "Direct", "source_original": "829106", "Name_B": "AT1G64190", "Name_A": "MTO2", "target_original": "842724", "Gene_B": "842724", "interaction": "Direct", "SUID": 18108938, "TYPE": "Direct", "Gene_A": "829106", "support": "{\"StringDB\": \"functional\", \"StringEvidence\": \"textmining:0.238,neighborhood:0.155,coexpression:0.009\", \"BioGrid\": \"physical\", \"BioGrid_PubMed\": \"32191846\", \"BioGrid_Type\": \"Co-fractionation\", \"BioGrid_Score\": \"0.623954927\", \"String_Score_Combined\": 388, \"String_Score_Physical\": 208}", "selected": false}, "selected": false}, {"data": {"id": "18108937", "source": "18108569", "target": "18108682", "SCORE": "200", "shared_interaction": "Direct", "source_original": "829022", "Name_B": "rps4", "Name_A": "AIM1", "target_original": "844765", "Gene_B": "844765", "interaction": "Direct", "SUID": 18108937, "TYPE": "Direct", "Gene_A": "829022", "support": "{\"StringDB\": \"physical\", \"StringEvidence\": \"experiments:0.166\", \"String_Score_Physical\": 200, \"String_Score_Combined\": 200}", "selected": false}, "selected": false}, {"data": {"id": "18108936", "source": "18108569", "target": "18108678", "SCORE": "220", "shared_interaction": "Direct", "source_original": "829022", "Name_B": "rps18", "Name_A": "AIM1", "target_original": "844736", "Gene_B": "844736", "interaction": "Direct", "SUID": 18108936, "TYPE": "Direct", "Gene_A": "829022", "support": "{\"StringDB\": \"physical\", \"StringEvidence\": \"experiments:0.187,coexpression:0.003\", \"String_Score_Physical\": 220, \"String_Score_Combined\": 222}", "selected": false}, "selected": false}, {"data": {"id": "18108935", "source": "18108569", "target": "18108675", "SCORE": "222", "shared_interaction": "Direct", "source_original": "829022", "Name_B": "rps7", "Name_A": "AIM1", "target_original": "844712", "Gene_B": "844712", "interaction": "Direct", "SUID": 18108935, "TYPE": "Direct", "Gene_A": "829022", "support": "{\"StringDB\": \"physical\", \"StringEvidence\": \"experiments:0.189,coexpression:0.009\", \"String_Score_Physical\": 222, \"String_Score_Combined\": 229}", "selected": false}, "selected": false}, {"data": {"id": "18108934", "source": "18108569", "target": "18108604", "SCORE": "230", "shared_interaction": "Direct", "source_original": "829022", "Name_B": "AT5G33406", "Name_A": "AIM1", "target_original": "833333", "Gene_B": "833333", "interaction": "Direct", "SUID": 18108934, "TYPE": "Direct", "Gene_A": "829022", "support": "{\"StringDB\": \"physical\", \"StringEvidence\": \"experiments:0.198\", \"String_Score_Physical\": 230, \"String_Score_Combined\": 230}", "selected": false}, "selected": false}, {"data": {"id": "18108933", "source": "18108568", "target": "18108650", "SCORE": "228", "shared_interaction": "Direct", "source_original": "829019", "Name_B": "AT1G54610", "Name_A": "CAK1AT", "target_original": "841903", "Gene_B": "841903", "interaction": "Direct", "SUID": 18108933, "TYPE": "Direct", "Gene_A": "829019", "support": "{\"StringDB\": \"physical\", \"StringEvidence\": \"experiments:0.196,textmining:0.140\", \"String_Score_Physical\": 228, \"String_Score_Combined\": 267}", "selected": false}, "selected": false}, {"data": {"id": "18108932", "source": "18108568", "target": "18108648", "SCORE": "195", "shared_interaction": "Direct", "source_original": "829019", "Name_B": "MKK4", "Name_A": "CAK1AT", "target_original": "841591", "Gene_B": "841591", "interaction": "Direct", "SUID": 18108932, "TYPE": "Direct", "Gene_A": "829019", "support": "{\"StringDB\": \"physical\", \"StringEvidence\": \"textmining:0.187,experiments:0.161,coexpression:0.013\", \"String_Score_Physical\": 195, \"String_Score_Combined\": 263}", "selected": false}, "selected": false}, {"data": {"id": "18108931", "source": "18108568", "target": "18108618", "SCORE": "307", "shared_interaction": "Direct", "source_original": "829019", "Name_B": "AT5G51980", "Name_A": "CAK1AT", "target_original": "835273", "Gene_B": "835273", "interaction": "Direct", "SUID": 18108931, "TYPE": "Direct", "Gene_A": "829019", "support": "{\"StringDB\": \"physical\", \"StringEvidence\": \"experiments:0.277,textmining:0.200\", \"String_Score_Physical\": 307, \"String_Score_Combined\": 445}", "selected": false}, "selected": false}, {"data": {"id": "18108930", "source": "18108568", "target": "18108609", "SCORE": "697", "shared_interaction": "Direct", "source_original": "829019", "Name_B": "ATR", "Name_A": "CAK1AT", "target_original": "834082", "Gene_B": "834082", "interaction": "Direct", "SUID": 18108930, "TYPE": "Direct", "Gene_A": "829019", "support": "{\"StringDB\": \"physical\", \"StringEvidence\": \"experiments:0.684,textmining:0.538,coexpression:0.004\", \"String_Score_Physical\": 697, \"String_Score_Combined\": 860}", "selected": false}, "selected": false}, {"data": {"id": "18108929", "source": "18108567", "target": "18108653", "SCORE": "900", "shared_interaction": "Direct", "source_original": "828858", "Name_B": "AHG2", "Name_A": "RRP41L", "target_original": "842037", "Gene_B": "842037", "interaction": "Direct", "SUID": 18108929, "TYPE": "Direct", "Gene_A": "828858", "support": "{\"StringDB\": \"physical\", \"StringEvidence\": \"database:0.896,textmining:0.074\", \"String_Score_Physical\": 900, \"String_Score_Combined\": 907}", "selected": false}, "selected": false}, {"data": {"id": "18108928", "source": "18108566", "target": "18108672", "SCORE": "521", "shared_interaction": "Direct", "source_original": "828831", "Name_B": "HAC1", "Name_A": "HTA2", "target_original": "844241", "Gene_B": "844241", "interaction": "Direct", "SUID": 18108928, "TYPE": "Direct", "Gene_A": "828831", "support": "{\"StringDB\": \"physical\", \"StringEvidence\": \"experiments:0.501,textmining:0.011\", \"String_Score_Physical\": 521, \"String_Score_Combined\": 526}", "selected": false}, "selected": false}, {"data": {"id": "18108927", "source": "18108566", "target": "18108579", "SCORE": "479", "shared_interaction": "Direct", "source_original": "828831", "Name_B": "AT4G40040", "Name_A": "HTA2", "target_original": "830165", "Gene_B": "830165", "interaction": "Direct", "SUID": 18108927, "TYPE": "Direct", "Gene_A": "828831", "support": "{\"StringDB\": \"physical\", \"StringEvidence\": \"experiments:0.457,textmining:0.342,coexpression:0.162\", \"String_Score_Physical\": 479, \"String_Score_Combined\": 712}", "selected": false}, "selected": false}, {"data": {"id": "18108926", "source": "18108565", "target": "18108599", "SCORE": "650", "shared_interaction": "Direct", "source_original": "828580", "Name_B": "AT5G19730", "Name_A": "AT4G24780", "target_original": "832093", "Gene_B": "832093", "interaction": "Direct", "SUID": 18108926, "TYPE": "Direct", "Gene_A": "828580", "support": "{\"StringDB\": \"physical\", \"StringEvidence\": \"database:0.635,cooccurrence:0.190,coexpression:0.044,textmining:0.004,neighborhood:0.002\", \"String_Score_Physical\": 650, \"String_Score_Combined\": 730}", "selected": false}, "selected": false}, {"data": {"id": "18108925", "source": "18108564", "target": "18108619", "SCORE": "282", "shared_interaction": "Direct", "source_original": "828570", "Name_B": "RCF3", "Name_A": "MOS1", "target_original": "835386", "Gene_B": "835386", "interaction": "Direct", "SUID": 18108925, "TYPE": "Direct", "Gene_A": "828570", "support": "{\"StringDB\": \"physical\", \"StringEvidence\": \"experiments:0.252\", \"BioGrid\": \"physical\", \"BioGrid_PubMed\": \"21798944\", \"BioGrid_Type\": \"Two-hybrid\", \"String_Score_Physical\": 282, \"String_Score_Combined\": 282}", "selected": false}, "selected": false}, {"data": {"id": "18108924", "source": "18108563", "target": "18108612", "SCORE": "254", "shared_interaction": "Direct", "source_original": "828210", "Name_B": "RABA5a", "Name_A": "AT4G02660", "target_original": "834802", "Gene_B": "834802", "interaction": "Direct", "SUID": 18108924, "TYPE": "Direct", "Gene_A": "828210", "support": "{\"StringDB\": \"physical\", \"StringEvidence\": \"experiments:0.223,textmining:0.038\", \"String_Score_Physical\": 254, \"String_Score_Combined\": 282}", "selected": false}, "selected": false}, {"data": {"id": "18108923", "source": "18108562", "target": "18108621", "SCORE": "897", "shared_interaction": "Direct", "source_original": "828060", "Name_B": "EXO70B1", "Name_A": "SEC15B", "target_original": "835956", "Gene_B": "835956", "interaction": "Direct", "SUID": 18108923, "TYPE": "Direct", "Gene_A": "828060", "support": "{\"StringDB\": \"physical\", \"StringEvidence\": \"textmining:0.727,database:0.708,experiments:0.635,coexpression:0.103\", \"String_Score_Physical\": 897, \"String_Score_Combined\": 974}", "selected": false}, "selected": false}, {"data": {"id": "18108922", "source": "18108562", "target": "18108612", "SCORE": "207", "shared_interaction": "Direct", "source_original": "828060", "Name_B": "RABA5a", "Name_A": "SEC15B", "target_original": "834802", "Gene_B": "834802", "interaction": "Direct", "SUID": 18108922, "TYPE": "Direct", "Gene_A": "828060", "support": "{\"StringDB\": \"physical\", \"StringEvidence\": \"textmining:0.276,experiments:0.173,coexpression:0.004\", \"String_Score_Physical\": 207, \"String_Score_Combined\": 428}", "selected": false}, "selected": false}, {"data": {"id": "18108921", "source": "18108561", "target": "18108682", "SCORE": "832", "shared_interaction": "Direct", "source_original": "827451", "Name_B": "rps4", "Name_A": "AT4G17390", "target_original": "844765", "Gene_B": "844765", "interaction": "Direct", "SUID": 18108921, "TYPE": "Direct", "Gene_A": "827451", "support": "{\"StringDB\": \"physical\", \"StringEvidence\": \"coexpression:0.901,experiments:0.825,textmining:0.345\", \"String_Score_Physical\": 832, \"String_Score_Combined\": 989}", "selected": false}, "selected": false}, {"data": {"id": "18108920", "source": "18108561", "target": "18108676", "SCORE": "814", "shared_interaction": "Direct", "source_original": "827451", "Name_B": "rpl2", "Name_A": "AT4G17390", "target_original": "844718", "Gene_B": "844718", "interaction": "Direct", "SUID": 18108920, "TYPE": "Direct", "Gene_A": "827451", "support": "{\"StringDB\": \"physical\", \"StringEvidence\": \"coexpression:0.737,experiments:0.596,database:0.520,textmining:0.076\", \"String_Score_Physical\": 814, \"String_Score_Combined\": 954}", "selected": false}, "selected": false}, {"data": {"id": "18108919", "source": "18108561", "target": "18108675", "SCORE": "796", "shared_interaction": "Direct", "source_original": "827451", "Name_B": "rps7", "Name_A": "AT4G17390", "target_original": "844712", "Gene_B": "844712", "interaction": "Direct", "SUID": 18108919, "TYPE": "Direct", "Gene_A": "827451", "support": "{\"StringDB\": \"physical\", \"StringEvidence\": \"coexpression:0.894,experiments:0.787,textmining:0.035\", \"String_Score_Physical\": 796, \"String_Score_Combined\": 979}", "selected": false}, "selected": false}, {"data": {"id": "18108918", "source": "18108561", "target": "18108645", "SCORE": "470", "shared_interaction": "Direct", "source_original": "827451", "Name_B": "AT1G50920", "Name_A": "AT4G17390", "target_original": "841514", "Gene_B": "841514", "interaction": "Direct", "SUID": 18108918, "TYPE": "Direct", "Gene_A": "827451", "support": "{\"StringDB\": \"physical\", \"StringEvidence\": \"experiments:0.447,coexpression:0.274,cooccurrence:0.170,neighborhood:0.020\", \"String_Score_Physical\": 470, \"String_Score_Combined\": 687}", "selected": false}, "selected": false}, {"data": {"id": "18108917", "source": "18108561", "target": "18108643", "SCORE": "904", "shared_interaction": "Direct", "source_original": "827451", "Name_B": "PAB8", "Name_A": "AT4G17390", "target_original": "841399", "Gene_B": "841399", "interaction": "Direct", "SUID": 18108917, "TYPE": "Direct", "Gene_A": "827451", "support": "{\"StringDB\": \"physical\", \"StringEvidence\": \"database:0.896,textmining:0.607,coexpression:0.464,experiments:0.046\", \"String_Score_Physical\": 904, \"String_Score_Combined\": 979}", "selected": false}, "selected": false}, {"data": {"id": "18108916", "source": "18108561", "target": "18108639", "SCORE": "983", "shared_interaction": "Direct", "source_original": "827451", "Name_B": "RP1", "Name_A": "AT4G17390", "target_original": "840916", "Gene_B": "840916", "interaction": "Direct", "SUID": 18108916, "TYPE": "Direct", "Gene_A": "827451", "support": "{\"StringDB\": \"physical\", \"StringEvidence\": \"coexpression:0.954,database:0.896,experiments:0.830,textmining:0.423,cooccurrence:0.404\", \"BioGrid\": \"physical\", \"BioGrid_PubMed\": \"32191846\", \"BioGrid_Type\": \"Co-fractionation\", \"BioGrid_Score\": \"0.9010111\", \"String_Score_Physical\": 983, \"String_Score_Combined\": 999}", "selected": false}, "selected": false}, {"data": {"id": "18108915", "source": "18108561", "target": "18108597", "SCORE": "900", "shared_interaction": "Direct", "source_original": "827451", "Name_B": "SMG7", "Name_A": "AT4G17390", "target_original": "832060", "Gene_B": "832060", "interaction": "Direct", "SUID": 18108915, "TYPE": "Direct", "Gene_A": "827451", "support": "{\"StringDB\": \"physical\", \"StringEvidence\": \"database:0.896\", \"String_Score_Physical\": 900, \"String_Score_Combined\": 900}", "selected": false}, "selected": false}, {"data": {"id": "18108914", "source": "18108561", "target": "18108588", "SCORE": "327", "shared_interaction": "Direct", "source_original": "827451", "Name_B": "AAC2", "Name_A": "AT4G17390", "target_original": "831193", "Gene_B": "831193", "interaction": "Direct", "SUID": 18108914, "TYPE": "Direct", "Gene_A": "827451", "support": "{\"StringDB\": \"physical\", \"StringEvidence\": \"experiments:0.298,coexpression:0.298\", \"String_Score_Physical\": 327, \"String_Score_Combined\": 527}", "selected": false}, "selected": false}, {"data": {"id": "18108913", "source": "18108561", "target": "18108574", "SCORE": "904", "shared_interaction": "Direct", "source_original": "827451", "Name_B": "PAB2", "Name_A": "AT4G17390", "target_original": "829557", "Gene_B": "829557", "interaction": "Direct", "SUID": 18108913, "TYPE": "Direct", "Gene_A": "827451", "support": "{\"StringDB\": \"physical\", \"StringEvidence\": \"database:0.896,coexpression:0.136,experiments:0.046\", \"String_Score_Physical\": 904, \"String_Score_Combined\": 917}", "selected": false}, "selected": false}, {"data": {"id": "18108912", "source": "18108558", "target": "18108559", "SCORE": "650", "shared_interaction": "Direct", "source_original": "827122", "Name_B": "ARD1", "Name_A": "ATARD2", "target_original": "827124", "Gene_B": "827124", "interaction": "Direct", "SUID": 18108912, "TYPE": "Direct", "Gene_A": "827122", "support": "{\"StringDB\": \"physical\", \"StringEvidence\": \"textmining:0.830,database:0.635,cooccurrence:0.425,coexpression:0.142\", \"String_Score_Physical\": 650, \"String_Score_Combined\": 705}", "selected": false}, "selected": false}, {"data": {"id": "18108911", "source": "18108557", "target": "18108609", "SCORE": "545", "shared_interaction": "Direct", "source_original": "827075", "Name_B": "ATR", "Name_A": "AT4G14330", "target_original": "834082", "Gene_B": "834082", "interaction": "Direct", "SUID": 18108911, "TYPE": "Direct", "Gene_A": "827075", "support": "{\"StringDB\": \"physical\", \"StringEvidence\": \"experiments:0.526,textmining:0.149,coexpression:0.049\", \"String_Score_Physical\": 545, \"String_Score_Combined\": 631}", "selected": false}, "selected": false}, {"data": {"id": "18108910", "source": "18108557", "target": "18108560", "SCORE": "214", "shared_interaction": "Direct", "source_original": "827075", "Name_B": "PBD2", "Name_A": "AT4G14330", "target_original": "827135", "Gene_B": "827135", "interaction": "Direct", "SUID": 18108910, "TYPE": "Direct", "Gene_A": "827075", "support": "{\"StringDB\": \"physical\", \"StringEvidence\": \"experiments:0.180\", \"String_Score_Physical\": 214, \"String_Score_Combined\": 214}", "selected": false}, "selected": false}, {"data": {"id": "18108909", "source": "18108556", "target": "18108641", "SCORE": "800", "shared_interaction": "Direct", "source_original": "827012", "Name_B": "KU80", "Name_A": "AT4G13780", "target_original": "841223", "Gene_B": "841223", "interaction": "Direct", "SUID": 18108909, "TYPE": "Direct", "Gene_A": "827012", "support": "{\"StringDB\": \"physical\", \"StringEvidence\": \"experiments:0.791,coexpression:0.007\", \"String_Score_Physical\": 800, \"String_Score_Combined\": 801}", "selected": false}, "selected": false}, {"data": {"id": "18108908", "source": "18108555", "target": "18108562", "SCORE": "302", "shared_interaction": "Direct", "source_original": "826820", "Name_B": "SEC15B", "Name_A": "SEC1B", "target_original": "828060", "Gene_B": "828060", "interaction": "Direct", "SUID": 18108908, "TYPE": "Direct", "Gene_A": "826820", "support": "{\"StringDB\": \"physical\", \"StringEvidence\": \"textmining:0.555,experiments:0.272,coexpression:0.032\", \"String_Score_Physical\": 302, \"String_Score_Combined\": 699}", "selected": false}, "selected": false}, {"data": {"id": "18108907", "source": "18108554", "target": "18108583", "SCORE": "655", "shared_interaction": "Direct", "source_original": "826690", "Name_B": "KIWI", "Name_A": "KELP", "target_original": "830784", "Gene_B": "830784", "interaction": "Direct", "SUID": 18108907, "TYPE": "Direct", "Gene_A": "826690", "support": "{\"StringDB\": \"physical\", \"StringEvidence\": \"experiments:0.640,textmining:0.548\", \"BioGrid\": \"physical\", \"BioGrid_PubMed\": \"9681033,32191846\", \"BioGrid_Type\": \"Co-fractionation,Reconstituted Complex,Two-hybrid\", \"BioGrid_Score\": \"0.91828527\", \"String_Score_Physical\": 655, \"String_Score_Combined\": 682}", "selected": false}, "selected": false}, {"data": {"id": "18108906", "source": "18108553", "target": "18108672", "SCORE": "906", "shared_interaction": "Direct", "source_original": "825890", "Name_B": "HAC1", "Name_A": "DDB1A", "target_original": "844241", "Gene_B": "844241", "interaction": "Direct", "SUID": 18108906, "TYPE": "Direct", "Gene_A": "825890", "support": "{\"StringDB\": \"physical\", \"StringEvidence\": \"database:0.896,experiments:0.069,coexpression:0.065,textmining:0.019\", \"String_Score_Physical\": 906, \"String_Score_Combined\": 914}", "selected": false}, "selected": false}, {"data": {"id": "18108905", "source": "18108553", "target": "18108644", "SCORE": "442", "shared_interaction": "Direct", "source_original": "825890", "Name_B": "TAF15", "Name_A": "DDB1A", "target_original": "841452", "Gene_B": "841452", "interaction": "Direct", "SUID": 18108905, "TYPE": "Direct", "Gene_A": "825890", "support": "{\"StringDB\": \"physical\", \"StringEvidence\": \"experiments:0.418,coexpression:0.001\", \"String_Score_Physical\": 442, \"String_Score_Combined\": 442}", "selected": false}, "selected": false}, {"data": {"id": "18108904", "source": "18108553", "target": "18108567", "SCORE": "208", "shared_interaction": "Direct", "source_original": "825890", "Name_B": "RRP41L", "Name_A": "DDB1A", "target_original": "828858", "Gene_B": "828858", "interaction": "Direct", "SUID": 18108904, "TYPE": "Direct", "Gene_A": "825890", "support": "{\"BioGrid\": \"physical\", \"BioGrid_PubMed\": \"32191846\", \"BioGrid_Type\": \"Co-fractionation\", \"BioGrid_Score\": \"0.517432151\"}", "selected": false}, "selected": false}, {"data": {"id": "18108903", "source": "18108552", "target": "18108607", "SCORE": "800", "shared_interaction": "Direct", "source_original": "825752", "Name_B": "ACS", "Name_A": "AT4G04320", "target_original": "833655", "Gene_B": "833655", "interaction": "Direct", "SUID": 18108903, "TYPE": "Direct", "Gene_A": "825752", "support": "{\"StringDB\": \"physical\", \"StringEvidence\": \"database:0.791,textmining:0.099,coexpression:0.007\", \"String_Score_Physical\": 800, \"String_Score_Combined\": 821}", "selected": false}, "selected": false}, {"data": {"id": "18108902", "source": "18108551", "target": "18108587", "SCORE": "360", "shared_interaction": "Direct", "source_original": "825650", "Name_B": "GSL12", "Name_A": "GSL05", "target_original": "831140", "Gene_B": "831140", "interaction": "Direct", "SUID": 18108902, "TYPE": "Direct", "Gene_A": "825650", "support": "{\"StringDB\": \"physical\", \"StringEvidence\": \"textmining:0.722,database:0.333\", \"String_Score_Physical\": 360, \"String_Score_Combined\": 392}", "selected": false}, "selected": false}, {"data": {"id": "18108901", "source": "18108550", "target": "18108618", "SCORE": "507", "shared_interaction": "Direct", "source_original": "825648", "Name_B": "AT5G51980", "Name_A": "CUL1", "target_original": "835273", "Gene_B": "835273", "interaction": "Direct", "SUID": 18108901, "TYPE": "Direct", "Gene_A": "825648", "support": "{\"StringDB\": \"physical\", \"StringEvidence\": \"experiments:0.486,textmining:0.333,coexpression:0.004\", \"String_Score_Physical\": 507, \"String_Score_Combined\": 672}", "selected": false}, "selected": false}, {"data": {"id": "18108900", "source": "18108550", "target": "18108553", "SCORE": "547", "shared_interaction": "Direct", "source_original": "825648", "Name_B": "DDB1A", "Name_A": "CUL1", "target_original": "825890", "Gene_B": "825890", "interaction": "Direct", "SUID": 18108900, "TYPE": "Direct", "Gene_A": "825648", "support": "{\"StringDB\": \"physical\", \"StringEvidence\": \"textmining:0.597,experiments:0.528,coexpression:0.282\", \"String_Score_Physical\": 547, \"String_Score_Combined\": 868}", "selected": false}, "selected": false}, {"data": {"id": "18108899", "source": "18108548", "target": "18108579", "SCORE": "275", "shared_interaction": "Direct", "source_original": "825430", "Name_B": "AT4G40040", "Name_A": "AT3G62560", "target_original": "830165", "Gene_B": "830165", "interaction": "Direct", "SUID": 18108899, "TYPE": "Direct", "Gene_A": "825430", "support": "{\"StringDB\": \"physical\", \"StringEvidence\": \"experiments:0.244\", \"String_Score_Physical\": 275, \"String_Score_Combined\": 275}", "selected": false}, "selected": false}, {"data": {"id": "18108898", "source": "18108547", "target": "18108646", "SCORE": "470", "shared_interaction": "Direct", "source_original": "824632", "Name_B": "AT1G51130", "Name_A": "TTN8", "target_original": "841536", "Gene_B": "841536", "interaction": "Direct", "SUID": 18108898, "TYPE": "Direct", "Gene_A": "824632", "support": "{\"StringDB\": \"physical\", \"StringEvidence\": \"experiments:0.447,textmining:0.428,coexpression:0.032\", \"String_Score_Physical\": 470, \"String_Score_Combined\": 706}", "selected": false}, "selected": false}, {"data": {"id": "18108897", "source": "18108546", "target": "18108560", "SCORE": "721", "shared_interaction": "Direct", "source_original": "824564", "Name_B": "PBD2", "Name_A": "AT3G53970", "target_original": "827135", "Gene_B": "827135", "interaction": "Direct", "SUID": 18108897, "TYPE": "Direct", "Gene_A": "824564", "support": "{\"StringDB\": \"physical\", \"StringEvidence\": \"experiments:0.709,textmining:0.094,coexpression:0.010\", \"String_Score_Physical\": 721, \"String_Score_Combined\": 749}", "selected": false}, "selected": false}, {"data": {"id": "18108896", "source": "18108545", "target": "18108669", "SCORE": "752", "shared_interaction": "Direct", "source_original": "824129", "Name_B": "CLV1", "Name_A": "BAM2", "target_original": "843915", "Gene_B": "843915", "interaction": "Direct", "SUID": 18108896, "TYPE": "Direct", "Gene_A": "824129", "support": "{\"StringDB\": \"physical\", \"StringEvidence\": \"experiments:0.741,textmining:0.503,coexpression:0.148\", \"BioGrid\": \"physical\", \"BioGrid_PubMed\": \"29320478,20626648\", \"BioGrid_Type\": \"Reconstituted Complex,Affinity Capture-Western\", \"String_Score_Physical\": 752, \"String_Score_Combined\": 794}", "selected": false}, "selected": false}, {"data": {"id": "18108895", "source": "18108545", "target": "18108642", "SCORE": "339", "shared_interaction": "Direct", "source_original": "824129", "Name_B": "AT1G49100", "Name_A": "BAM2", "target_original": "841333", "Gene_B": "841333", "interaction": "Direct", "SUID": 18108895, "TYPE": "Direct", "Gene_A": "824129", "support": "{\"StringDB\": \"physical\", \"StringEvidence\": \"experiments:0.311\", \"String_Score_Physical\": 339, \"String_Score_Combined\": 339}", "selected": false}, "selected": false}, {"data": {"id": "18108894", "source": "18108544", "target": "18108654", "SCORE": "600", "shared_interaction": "Direct", "source_original": "824015", "Name_B": "E1 ALPHA", "Name_A": "CSR1", "target_original": "842284", "Gene_B": "842284", "interaction": "Direct", "SUID": 18108894, "TYPE": "Direct", "Gene_A": "824015", "support": "{\"StringDB\": \"physical\", \"StringEvidence\": \"database:0.583,textmining:0.243,coexpression:0.010\", \"String_Score_Physical\": 600, \"String_Score_Combined\": 700}", "selected": false}, "selected": false}, {"data": {"id": "18108893", "source": "18108544", "target": "18108602", "SCORE": "410", "shared_interaction": "Direct", "source_original": "824015", "Name_B": "AT5G27410", "Name_A": "CSR1", "target_original": "832800", "Gene_B": "832800", "interaction": "Direct", "SUID": 18108893, "TYPE": "Direct", "Gene_A": "824015", "support": "{\"StringDB\": \"physical\", \"StringEvidence\": \"textmining:0.423,experiments:0.385,neighborhood:0.152,coexpression:0.123\", \"String_Score_Physical\": 410, \"String_Score_Combined\": 747}", "selected": false}, "selected": false}, {"data": {"id": "18108892", "source": "18108543", "target": "18108584", "SCORE": "800", "shared_interaction": "Direct", "source_original": "823888", "Name_B": "ASN3", "Name_A": "ASN1", "target_original": "830888", "Gene_B": "830888", "interaction": "Direct", "SUID": 18108892, "TYPE": "Direct", "Gene_A": "823888", "support": "{\"StringDB\": \"physical\", \"StringEvidence\": \"textmining:0.857,database:0.791,cooccurrence:0.425\", \"String_Score_Physical\": 800, \"String_Score_Combined\": 805}", "selected": false}, "selected": false}, {"data": {"id": "18108891", "source": "18108542", "target": "18108610", "SCORE": "900", "shared_interaction": "Direct", "source_original": "823815", "Name_B": "AT5G45290", "Name_A": "RDUF1", "target_original": "834565", "Gene_B": "834565", "interaction": "Direct", "SUID": 18108891, "TYPE": "Direct", "Gene_A": "823815", "support": "{\"StringDB\": \"physical\", \"StringEvidence\": \"database:0.896\", \"String_Score_Physical\": 900, \"String_Score_Combined\": 900}", "selected": false}, "selected": false}, {"data": {"id": "18108890", "source": "18108542", "target": "18108585", "SCORE": "900", "shared_interaction": "Direct", "source_original": "823815", "Name_B": "PRT6", "Name_A": "RDUF1", "target_original": "830916", "Gene_B": "830916", "interaction": "Direct", "SUID": 18108890, "TYPE": "Direct", "Gene_A": "823815", "support": "{\"StringDB\": \"physical\", \"StringEvidence\": \"database:0.896,textmining:0.073,coexpression:0.011\", \"String_Score_Physical\": 900, \"String_Score_Combined\": 908}", "selected": false}, "selected": false}, {"data": {"id": "18108889", "source": "18108540", "target": "18108662", "SCORE": "900", "shared_interaction": "Direct", "source_original": "822364", "Name_B": "LOX6", "Name_A": "PBB1", "target_original": "843077", "Gene_B": "843077", "interaction": "Direct", "SUID": 18108889, "TYPE": "Direct", "Gene_A": "822364", "support": "{\"StringDB\": \"physical\", \"StringEvidence\": \"database:0.896\", \"String_Score_Physical\": 900, \"String_Score_Combined\": 900}", "selected": false}, "selected": false}, {"data": {"id": "18108888", "source": "18108540", "target": "18108641", "SCORE": "900", "shared_interaction": "Direct", "source_original": "822364", "Name_B": "KU80", "Name_A": "PBB1", "target_original": "841223", "Gene_B": "841223", "interaction": "Direct", "SUID": 18108888, "TYPE": "Direct", "Gene_A": "822364", "support": "{\"StringDB\": \"physical\", \"StringEvidence\": \"database:0.896,experiments:0.007,coexpression:0.007\", \"String_Score_Physical\": 900, \"String_Score_Combined\": 901}", "selected": false}, "selected": false}, {"data": {"id": "18108887", "source": "18108540", "target": "18108634", "SCORE": "900", "shared_interaction": "Direct", "source_original": "822364", "Name_B": "CAT1", "Name_A": "PBB1", "target_original": "838652", "Gene_B": "838652", "interaction": "Direct", "SUID": 18108887, "TYPE": "Direct", "Gene_A": "822364", "support": "{\"StringDB\": \"physical\", \"StringEvidence\": \"database:0.896,textmining:0.051\", \"String_Score_Physical\": 900, \"String_Score_Combined\": 905}", "selected": false}, "selected": false}, {"data": {"id": "18108886", "source": "18108540", "target": "18108620", "SCORE": "900", "shared_interaction": "Direct", "source_original": "822364", "Name_B": "AT5G57170", "Name_A": "PBB1", "target_original": "835823", "Gene_B": "835823", "interaction": "Direct", "SUID": 18108886, "TYPE": "Direct", "Gene_A": "822364", "support": "{\"StringDB\": \"physical\", \"StringEvidence\": \"database:0.896,coexpression:0.045\", \"String_Score_Physical\": 900, \"String_Score_Combined\": 904}", "selected": false}, "selected": false}, {"data": {"id": "18108885", "source": "18108540", "target": "18108576", "SCORE": "208", "shared_interaction": "Direct", "source_original": "822364", "Name_B": "AT4G34910", "Name_A": "PBB1", "target_original": "829643", "Gene_B": "829643", "interaction": "Direct", "SUID": 18108885, "TYPE": "Direct", "Gene_A": "822364", "support": "{\"BioGrid\": \"physical\", \"BioGrid_PubMed\": \"32191846\", \"BioGrid_Type\": \"Co-fractionation\", \"BioGrid_Score\": \"0.510799151\"}", "selected": false}, "selected": false}, {"data": {"id": "18108884", "source": "18108540", "target": "18108560", "SCORE": "983", "shared_interaction": "Direct", "source_original": "822364", "Name_B": "PBD2", "Name_A": "PBB1", "target_original": "827135", "Gene_B": "827135", "interaction": "Direct", "SUID": 18108884, "TYPE": "Direct", "Gene_A": "822364", "support": "{\"StringDB\": \"physical\", \"StringEvidence\": \"coexpression:0.909,database:0.896,experiments:0.830,textmining:0.569,cooccurrence:0.167\", \"BioGrid\": \"physical\", \"BioGrid_PubMed\": \"32191846\", \"BioGrid_Type\": \"Co-fractionation\", \"BioGrid_Score\": \"0.991269841\", \"String_Score_Physical\": 983, \"String_Score_Combined\": 999}", "selected": false}, "selected": false}, {"data": {"id": "18108883", "source": "18108540", "target": "18108546", "SCORE": "604", "shared_interaction": "Direct", "source_original": "822364", "Name_B": "AT3G53970", "Name_A": "PBB1", "target_original": "824564", "Gene_B": "824564", "interaction": "Direct", "SUID": 18108883, "TYPE": "Direct", "Gene_A": "822364", "support": "{\"StringDB\": \"physical\", \"StringEvidence\": \"experiments:0.587,textmining:0.196\", \"String_Score_Physical\": 604, \"String_Score_Combined\": 681}", "selected": false}, "selected": false}, {"data": {"id": "18108882", "source": "18108539", "target": "18108599", "SCORE": "650", "shared_interaction": "Direct", "source_original": "822063", "Name_B": "AT5G19730", "Name_A": "AT3G24670", "target_original": "832093", "Gene_B": "832093", "interaction": "Direct", "SUID": 18108882, "TYPE": "Direct", "Gene_A": "822063", "support": "{\"StringDB\": \"physical\", \"StringEvidence\": \"database:0.635,textmining:0.004,neighborhood:0.002\", \"String_Score_Physical\": 650, \"String_Score_Combined\": 652}", "selected": false}, "selected": false}, {"data": {"id": "18108881", "source": "18108538", "target": "18108661", "SCORE": "208", "shared_interaction": "Direct", "source_original": "821977", "Name_B": "AT1G64190", "Name_A": "AT3G23940", "target_original": "842724", "Gene_B": "842724", "interaction": "Direct", "SUID": 18108881, "TYPE": "Direct", "Gene_A": "821977", "support": "{\"StringDB\": \"functional\", \"StringEvidence\": \"textmining:0.420,neighborhood:0.018,coexpression:0.015\", \"BioGrid\": \"physical\", \"BioGrid_PubMed\": \"32191846\", \"BioGrid_Type\": \"Co-fractionation\", \"BioGrid_Score\": \"0.75309127\", \"String_Score_Combined\": 461, \"String_Score_Physical\": 208}", "selected": false}, "selected": false}, {"data": {"id": "18108880", "source": "18108538", "target": "18108602", "SCORE": "410", "shared_interaction": "Direct", "source_original": "821977", "Name_B": "AT5G27410", "Name_A": "AT3G23940", "target_original": "832800", "Gene_B": "832800", "interaction": "Direct", "SUID": 18108880, "TYPE": "Direct", "Gene_A": "821977", "support": "{\"StringDB\": \"physical\", \"StringEvidence\": \"textmining:0.495,experiments:0.385,coexpression:0.162,neighborhood:0.155\", \"String_Score_Physical\": 410, \"String_Score_Combined\": 789}", "selected": false}, "selected": false}, {"data": {"id": "18108879", "source": "18108538", "target": "18108544", "SCORE": "375", "shared_interaction": "Direct", "source_original": "821977", "Name_B": "CSR1", "Name_A": "AT3G23940", "target_original": "824015", "Gene_B": "824015", "interaction": "Direct", "SUID": 18108879, "TYPE": "Direct", "Gene_A": "821977", "support": "{\"StringDB\": \"physical\", \"StringEvidence\": \"coexpression:0.908,textmining:0.867,fusion:0.710,cooccurrence:0.407,experiments:0.348,neighborhood:0.155\", \"String_Score_Physical\": 375, \"String_Score_Combined\": 998}", "selected": false}, "selected": false}, {"data": {"id": "18108878", "source": "18108537", "target": "18108672", "SCORE": "198", "shared_interaction": "Direct", "source_original": "821972", "Name_B": "HAC1", "Name_A": "TOPII", "target_original": "844241", "Gene_B": "844241", "interaction": "Direct", "SUID": 18108878, "TYPE": "Direct", "Gene_A": "821972", "support": "{\"StringDB\": \"physical\", \"StringEvidence\": \"experiments:0.164,coexpression:0.019\", \"String_Score_Physical\": 198, \"String_Score_Combined\": 213}", "selected": false}, "selected": false}, {"data": {"id": "18108877", "source": "18108537", "target": "18108609", "SCORE": "334", "shared_interaction": "Direct", "source_original": "821972", "Name_B": "ATR", "Name_A": "TOPII", "target_original": "834082", "Gene_B": "834082", "interaction": "Direct", "SUID": 18108877, "TYPE": "Direct", "Gene_A": "821972", "support": "{\"StringDB\": \"physical\", \"StringEvidence\": \"textmining:0.616,experiments:0.306,coexpression:0.011\", \"String_Score_Physical\": 334, \"String_Score_Combined\": 747}", "selected": false}, "selected": false}, {"data": {"id": "18108876", "source": "18108536", "target": "18108622", "SCORE": "900", "shared_interaction": "Direct", "source_original": "821937", "Name_B": "ZEU1", "Name_A": "RNR2A", "target_original": "836063", "Gene_B": "836063", "interaction": "Direct", "SUID": 18108876, "TYPE": "Direct", "Gene_A": "821937", "support": "{\"StringDB\": \"physical\", \"StringEvidence\": \"database:0.896,textmining:0.555,coexpression:0.548,experiments:0.002\", \"String_Score_Physical\": 900, \"String_Score_Combined\": 979}", "selected": false}, "selected": false}, {"data": {"id": "18108875", "source": "18108536", "target": "18108609", "SCORE": "264", "shared_interaction": "Direct", "source_original": "821937", "Name_B": "ATR", "Name_A": "RNR2A", "target_original": "834082", "Gene_B": "834082", "interaction": "Direct", "SUID": 18108875, "TYPE": "Direct", "Gene_A": "821937", "support": "{\"StringDB\": \"physical\", \"StringEvidence\": \"textmining:0.834,experiments:0.233,coexpression:0.005\", \"String_Score_Physical\": 264, \"String_Score_Combined\": 878}", "selected": false}, "selected": false}, {"data": {"id": "18108874", "source": "18108536", "target": "18108547", "SCORE": "302", "shared_interaction": "Direct", "source_original": "821937", "Name_B": "TTN8", "Name_A": "RNR2A", "target_original": "824632", "Gene_B": "824632", "interaction": "Direct", "SUID": 18108874, "TYPE": "Direct", "Gene_A": "821937", "support": "{\"StringDB\": \"physical\", \"StringEvidence\": \"experiments:0.272,coexpression:0.093,textmining:0.034\", \"String_Score_Physical\": 302, \"String_Score_Combined\": 388}", "selected": false}, "selected": false}, {"data": {"id": "18108873", "source": "18108535", "target": "18108662", "SCORE": "900", "shared_interaction": "Direct", "source_original": "821808", "Name_B": "LOX6", "Name_A": "LOX5", "target_original": "843077", "Gene_B": "843077", "interaction": "Direct", "SUID": 18108873, "TYPE": "Direct", "Gene_A": "821808", "support": "{\"StringDB\": \"physical\", \"StringEvidence\": \"textmining:0.907,database:0.896\", \"String_Score_Physical\": 900, \"String_Score_Combined\": 910}", "selected": false}, "selected": false}, {"data": {"id": "18108872", "source": "18108535", "target": "18108641", "SCORE": "900", "shared_interaction": "Direct", "source_original": "821808", "Name_B": "KU80", "Name_A": "LOX5", "target_original": "841223", "Gene_B": "841223", "interaction": "Direct", "SUID": 18108872, "TYPE": "Direct", "Gene_A": "821808", "support": "{\"StringDB\": \"physical\", \"StringEvidence\": \"database:0.896\", \"String_Score_Physical\": 900, \"String_Score_Combined\": 900}", "selected": false}, "selected": false}, {"data": {"id": "18108871", "source": "18108535", "target": "18108634", "SCORE": "900", "shared_interaction": "Direct", "source_original": "821808", "Name_B": "CAT1", "Name_A": "LOX5", "target_original": "838652", "Gene_B": "838652", "interaction": "Direct", "SUID": 18108871, "TYPE": "Direct", "Gene_A": "821808", "support": "{\"StringDB\": \"physical\", \"StringEvidence\": \"database:0.896,textmining:0.054\", \"String_Score_Physical\": 900, \"String_Score_Combined\": 905}", "selected": false}, "selected": false}, {"data": {"id": "18108870", "source": "18108535", "target": "18108620", "SCORE": "900", "shared_interaction": "Direct", "source_original": "821808", "Name_B": "AT5G57170", "Name_A": "LOX5", "target_original": "835823", "Gene_B": "835823", "interaction": "Direct", "SUID": 18108870, "TYPE": "Direct", "Gene_A": "821808", "support": "{\"StringDB\": \"physical\", \"StringEvidence\": \"database:0.896\", \"String_Score_Physical\": 900, \"String_Score_Combined\": 900}", "selected": false}, "selected": false}, {"data": {"id": "18108869", "source": "18108535", "target": "18108540", "SCORE": "900", "shared_interaction": "Direct", "source_original": "821808", "Name_B": "PBB1", "Name_A": "LOX5", "target_original": "822364", "Gene_B": "822364", "interaction": "Direct", "SUID": 18108869, "TYPE": "Direct", "Gene_A": "821808", "support": "{\"StringDB\": \"physical\", \"StringEvidence\": \"database:0.896\", \"String_Score_Physical\": 900, \"String_Score_Combined\": 900}", "selected": false}, "selected": false}, {"data": {"id": "18108868", "source": "18108534", "target": "18108648", "SCORE": "260", "shared_interaction": "Direct", "source_original": "821705", "Name_B": "MKK4", "Name_A": "AHP1", "target_original": "841591", "Gene_B": "841591", "interaction": "Direct", "SUID": 18108868, "TYPE": "Direct", "Gene_A": "821705", "support": "{\"StringDB\": \"physical\", \"StringEvidence\": \"experiments:0.229,textmining:0.203\", \"String_Score_Physical\": 260, \"String_Score_Combined\": 411}", "selected": false}, "selected": false}, {"data": {"id": "18108867", "source": "18108533", "target": "18108639", "SCORE": "720", "shared_interaction": "Direct", "source_original": "821233", "Name_B": "RP1", "Name_A": "RGP1", "target_original": "840916", "Gene_B": "840916", "interaction": "Direct", "SUID": 18108867, "TYPE": "Direct", "Gene_A": "821233", "support": "{\"StringDB\": \"physical\", \"StringEvidence\": \"database:0.708,coexpression:0.084\", \"String_Score_Physical\": 720, \"String_Score_Combined\": 743}", "selected": false}, "selected": false}, {"data": {"id": "18108866", "source": "18108532", "target": "18108672", "SCORE": "247", "shared_interaction": "Direct", "source_original": "821209", "Name_B": "HAC1", "Name_A": "MYB106", "target_original": "844241", "Gene_B": "844241", "interaction": "Direct", "SUID": 18108866, "TYPE": "Direct", "Gene_A": "821209", "support": "{\"StringDB\": \"physical\", \"StringEvidence\": \"experiments:0.216\", \"String_Score_Physical\": 247, \"String_Score_Combined\": 248}", "selected": false}, "selected": false}, {"data": {"id": "18108865", "source": "18108532", "target": "18108635", "SCORE": "196", "shared_interaction": "Direct", "source_original": "821209", "Name_B": "emb1507", "Name_A": "MYB106", "target_original": "838690", "Gene_B": "838690", "interaction": "Direct", "SUID": 18108865, "TYPE": "Direct", "Gene_A": "821209", "support": "{\"StringDB\": \"physical\", \"StringEvidence\": \"experiments:0.162,coexpression:0.006\", \"String_Score_Physical\": 196, \"String_Score_Combined\": 201}", "selected": false}, "selected": false}, {"data": {"id": "18108864", "source": "18108531", "target": "18108624", "SCORE": "900", "shared_interaction": "Direct", "source_original": "821044", "Name_B": "BETA-UP", "Name_A": "GAD5", "target_original": "836558", "Gene_B": "836558", "interaction": "Direct", "SUID": 18108864, "TYPE": "Direct", "Gene_A": "821044", "support": "{\"StringDB\": \"physical\", \"StringEvidence\": \"database:0.896,neighborhood:0.021\", \"String_Score_Physical\": 900, \"String_Score_Combined\": 902}", "selected": false}, "selected": false}, {"data": {"id": "18108863", "source": "18108531", "target": "18108613", "SCORE": "900", "shared_interaction": "Direct", "source_original": "821044", "Name_B": "PANC", "Name_A": "GAD5", "target_original": "834942", "Gene_B": "834942", "interaction": "Direct", "SUID": 18108863, "TYPE": "Direct", "Gene_A": "821044", "support": "{\"StringDB\": \"physical\", \"StringEvidence\": \"database:0.896,neighborhood:0.139\", \"String_Score_Physical\": 900, \"String_Score_Combined\": 913}", "selected": false}, "selected": false}, {"data": {"id": "18108862", "source": "18108531", "target": "18108584", "SCORE": "600", "shared_interaction": "Direct", "source_original": "821044", "Name_B": "ASN3", "Name_A": "GAD5", "target_original": "830888", "Gene_B": "830888", "interaction": "Direct", "SUID": 18108862, "TYPE": "Direct", "Gene_A": "821044", "support": "{\"StringDB\": \"physical\", \"StringEvidence\": \"database:0.583,coexpression:0.026\", \"String_Score_Physical\": 600, \"String_Score_Combined\": 610}", "selected": false}, "selected": false}, {"data": {"id": "18108861", "source": "18108531", "target": "18108580", "SCORE": "600", "shared_interaction": "Direct", "source_original": "821044", "Name_B": "GLU1", "Name_A": "GAD5", "target_original": "830292", "Gene_B": "830292", "interaction": "Direct", "SUID": 18108861, "TYPE": "Direct", "Gene_A": "821044", "support": "{\"StringDB\": \"physical\", \"StringEvidence\": \"database:0.583,textmining:0.073\", \"String_Score_Physical\": 600, \"String_Score_Combined\": 629}", "selected": false}, "selected": false}, {"data": {"id": "18108860", "source": "18108531", "target": "18108543", "SCORE": "600", "shared_interaction": "Direct", "source_original": "821044", "Name_B": "ASN1", "Name_A": "GAD5", "target_original": "823888", "Gene_B": "823888", "interaction": "Direct", "SUID": 18108860, "TYPE": "Direct", "Gene_A": "821044", "support": "{\"StringDB\": \"physical\", \"StringEvidence\": \"database:0.583,coexpression:0.026\", \"String_Score_Physical\": 600, \"String_Score_Combined\": 610}", "selected": false}, "selected": false}, {"data": {"id": "18108859", "source": "18108530", "target": "18108647", "SCORE": "720", "shared_interaction": "Direct", "source_original": "820936", "Name_B": "TRO", "Name_A": "TPR2", "target_original": "841570", "Gene_B": "841570", "interaction": "Direct", "SUID": 18108859, "TYPE": "Direct", "Gene_A": "820936", "support": "{\"StringDB\": \"physical\", \"StringEvidence\": \"experiments:0.708,textmining:0.438\", \"String_Score_Physical\": 720, \"String_Score_Combined\": 842}", "selected": false}, "selected": false}, {"data": {"id": "18108858", "source": "18108530", "target": "18108629", "SCORE": "465", "shared_interaction": "Direct", "source_original": "820936", "Name_B": "ATX2", "Name_A": "TPR2", "target_original": "837093", "Gene_B": "837093", "interaction": "Direct", "SUID": 18108858, "TYPE": "Direct", "Gene_A": "820936", "support": "{\"StringDB\": \"physical\", \"StringEvidence\": \"experiments:0.443,textmining:0.155,coexpression:0.001\", \"String_Score_Physical\": 465, \"String_Score_Combined\": 549}", "selected": false}, "selected": false}, {"data": {"id": "18108857", "source": "18108530", "target": "18108616", "SCORE": "225", "shared_interaction": "Direct", "source_original": "820936", "Name_B": "CLPC1", "Name_A": "TPR2", "target_original": "835165", "Gene_B": "835165", "interaction": "Direct", "SUID": 18108857, "TYPE": "Direct", "Gene_A": "820936", "support": "{\"StringDB\": \"physical\", \"StringEvidence\": \"experiments:0.193,coexpression:0.013\", \"String_Score_Physical\": 225, \"String_Score_Combined\": 235}", "selected": false}, "selected": false}, {"data": {"id": "18108856", "source": "18108530", "target": "18108594", "SCORE": "225", "shared_interaction": "Direct", "source_original": "820936", "Name_B": "CLPB3", "Name_A": "TPR2", "target_original": "831398", "Gene_B": "831398", "interaction": "Direct", "SUID": 18108856, "TYPE": "Direct", "Gene_A": "820936", "support": "{\"StringDB\": \"physical\", \"StringEvidence\": \"experiments:0.193\", \"String_Score_Physical\": 225, \"String_Score_Combined\": 225}", "selected": false}, "selected": false}, {"data": {"id": "18108855", "source": "18108530", "target": "18108586", "SCORE": "194", "shared_interaction": "Direct", "source_original": "820936", "Name_B": "HY5", "Name_A": "TPR2", "target_original": "830996", "Gene_B": "830996", "interaction": "Direct", "SUID": 18108855, "TYPE": "Direct", "Gene_A": "820936", "support": "{\"StringDB\": \"physical\", \"StringEvidence\": \"textmining:0.199,experiments:0.160\", \"String_Score_Physical\": 194, \"String_Score_Combined\": 354}", "selected": false}, "selected": false}, {"data": {"id": "18108854", "source": "18108529", "target": "18108632", "SCORE": "545", "shared_interaction": "Direct", "source_original": "820929", "Name_B": "GAI", "Name_A": "EBP", "target_original": "838057", "Gene_B": "838057", "interaction": "Direct", "SUID": 18108854, "TYPE": "Direct", "Gene_A": "820929", "support": "{\"StringDB\": \"physical\", \"StringEvidence\": \"experiments:0.526,textmining:0.117\", \"BioGrid\": \"physical\", \"BioGrid_PubMed\": \"25118255\", \"BioGrid_Type\": \"Two-hybrid,Affinity Capture-Western\", \"String_Score_Physical\": 545, \"String_Score_Combined\": 598}", "selected": false}, "selected": false}, {"data": {"id": "18108853", "source": "18108528", "target": "18108611", "SCORE": "256", "shared_interaction": "Direct", "source_original": "820816", "Name_B": "AT5G46630", "Name_A": "PLDALPHA1", "target_original": "834706", "Gene_B": "834706", "interaction": "Direct", "SUID": 18108853, "TYPE": "Direct", "Gene_A": "820816", "support": "{\"StringDB\": \"physical\", \"StringEvidence\": \"experiments:0.224,coexpression:0.015\", \"BioGrid\": \"physical\", \"BioGrid_PubMed\": \"23975897\", \"BioGrid_Type\": \"Affinity Capture-MS\", \"String_Score_Physical\": 256, \"String_Score_Combined\": 266}", "selected": false}, "selected": false}, {"data": {"id": "18108852", "source": "18108527", "target": "18108609", "SCORE": "216", "shared_interaction": "Direct", "source_original": "820735", "Name_B": "ATR", "Name_A": "RABA1g", "target_original": "834082", "Gene_B": "834082", "interaction": "Direct", "SUID": 18108852, "TYPE": "Direct", "Gene_A": "820735", "support": "{\"StringDB\": \"physical\", \"StringEvidence\": \"experiments:0.182,textmining:0.013\", \"String_Score_Physical\": 216, \"String_Score_Combined\": 225}", "selected": false}, "selected": false}, {"data": {"id": "18108851", "source": "18108527", "target": "18108563", "SCORE": "254", "shared_interaction": "Direct", "source_original": "820735", "Name_B": "AT4G02660", "Name_A": "RABA1g", "target_original": "828210", "Gene_B": "828210", "interaction": "Direct", "SUID": 18108851, "TYPE": "Direct", "Gene_A": "820735", "support": "{\"StringDB\": \"physical\", \"StringEvidence\": \"experiments:0.223,textmining:0.038\", \"String_Score_Physical\": 254, \"String_Score_Combined\": 282}", "selected": false}, "selected": false}, {"data": {"id": "18108850", "source": "18108527", "target": "18108562", "SCORE": "207", "shared_interaction": "Direct", "source_original": "820735", "Name_B": "SEC15B", "Name_A": "RABA1g", "target_original": "828060", "Gene_B": "828060", "interaction": "Direct", "SUID": 18108850, "TYPE": "Direct", "Gene_A": "820735", "support": "{\"StringDB\": \"physical\", \"StringEvidence\": \"textmining:0.276,experiments:0.173,coexpression:0.004\", \"String_Score_Physical\": 207, \"String_Score_Combined\": 428}", "selected": false}, "selected": false}, {"data": {"id": "18108849", "source": "18108526", "target": "18108682", "SCORE": "240", "shared_interaction": "Direct", "source_original": "820730", "Name_B": "rps4", "Name_A": "AT3G15010", "target_original": "844765", "Gene_B": "844765", "interaction": "Direct", "SUID": 18108849, "TYPE": "Direct", "Gene_A": "820730", "support": "{\"StringDB\": \"physical\", \"StringEvidence\": \"experiments:0.209,coexpression:0.011\", \"String_Score_Physical\": 240, \"String_Score_Combined\": 249}", "selected": false}, "selected": false}, {"data": {"id": "18108848", "source": "18108526", "target": "18108668", "SCORE": "300", "shared_interaction": "Direct", "source_original": "820730", "Name_B": "PUR4", "Name_A": "AT3G15010", "target_original": "843766", "Gene_B": "843766", "interaction": "Direct", "SUID": 18108848, "TYPE": "Direct", "Gene_A": "820730", "support": "{\"StringDB\": \"physical\", \"StringEvidence\": \"experiments:0.270,coexpression:0.043\", \"String_Score_Physical\": 300, \"String_Score_Combined\": 329}", "selected": false}, "selected": false}, {"data": {"id": "18108847", "source": "18108526", "target": "18108635", "SCORE": "266", "shared_interaction": "Direct", "source_original": "820730", "Name_B": "emb1507", "Name_A": "AT3G15010", "target_original": "838690", "Gene_B": "838690", "interaction": "Direct", "SUID": 18108847, "TYPE": "Direct", "Gene_A": "820730", "support": "{\"StringDB\": \"physical\", \"StringEvidence\": \"experiments:0.235,coexpression:0.036\", \"String_Score_Physical\": 266, \"String_Score_Combined\": 292}", "selected": false}, "selected": false}, {"data": {"id": "18108846", "source": "18108525", "target": "18108674", "SCORE": "600", "shared_interaction": "Direct", "source_original": "820723", "Name_B": "PGK", "Name_A": "PPC3", "target_original": "844293", "Gene_B": "844293", "interaction": "Direct", "SUID": 18108846, "TYPE": "Direct", "Gene_A": "820723", "support": "{\"StringDB\": \"physical\", \"StringEvidence\": \"textmining:0.732,database:0.583,neighborhood:0.155,coexpression:0.069\", \"String_Score_Physical\": 600, \"String_Score_Combined\": 915}", "selected": false}, "selected": false}, {"data": {"id": "18108845", "source": "18108525", "target": "18108595", "SCORE": "208", "shared_interaction": "Direct", "source_original": "820723", "Name_B": "PDC3", "Name_A": "PPC3", "target_original": "831414", "Gene_B": "831414", "interaction": "Direct", "SUID": 18108845, "TYPE": "Direct", "Gene_A": "820723", "support": "{\"StringDB\": \"functional\", \"StringEvidence\": \"coexpression:0.085,textmining:0.062\", \"BioGrid\": \"physical\", \"BioGrid_PubMed\": \"32191846\", \"BioGrid_Type\": \"Co-fractionation\", \"BioGrid_Score\": \"0.563455087\", \"String_Score_Combined\": 176, \"String_Score_Physical\": 208}", "selected": false}, "selected": false}, {"data": {"id": "18108844", "source": "18108525", "target": "18108592", "SCORE": "800", "shared_interaction": "Direct", "source_original": "820723", "Name_B": "FDH", "Name_A": "PPC3", "target_original": "831330", "Gene_B": "831330", "interaction": "Direct", "SUID": 18108844, "TYPE": "Direct", "Gene_A": "820723", "support": "{\"StringDB\": \"physical\", \"StringEvidence\": \"database:0.791,textmining:0.188,neighborhood:0.136\", \"String_Score_Physical\": 800, \"String_Score_Combined\": 859}", "selected": false}, "selected": false}, {"data": {"id": "18108843", "source": "18108524", "target": "18108645", "SCORE": "196", "shared_interaction": "Direct", "source_original": "820605", "Name_B": "AT1G50920", "Name_A": "EIF4A1", "target_original": "841514", "Gene_B": "841514", "interaction": "Direct", "SUID": 18108843, "TYPE": "Direct", "Gene_A": "820605", "support": "{\"StringDB\": \"physical\", \"StringEvidence\": \"coexpression:0.181,experiments:0.162,textmining:0.009\", \"String_Score_Physical\": 196, \"String_Score_Combined\": 347}", "selected": false}, "selected": false}, {"data": {"id": "18108842", "source": "18108524", "target": "18108635", "SCORE": "244", "shared_interaction": "Direct", "source_original": "820605", "Name_B": "emb1507", "Name_A": "EIF4A1", "target_original": "838690", "Gene_B": "838690", "interaction": "Direct", "SUID": 18108842, "TYPE": "Direct", "Gene_A": "820605", "support": "{\"StringDB\": \"physical\", \"StringEvidence\": \"textmining:0.244,experiments:0.213,coexpression:0.048\", \"String_Score_Physical\": 244, \"String_Score_Combined\": 456}", "selected": false}, "selected": false}, {"data": {"id": "18108841", "source": "18108523", "target": "18108615", "SCORE": "650", "shared_interaction": "Direct", "source_original": "820591", "Name_B": "SUS2", "Name_A": "ATBFRUCT1", "target_original": "834978", "Gene_B": "834978", "interaction": "Direct", "SUID": 18108841, "TYPE": "Direct", "Gene_A": "820591", "support": "{\"StringDB\": \"physical\", \"StringEvidence\": \"database:0.635,textmining:0.608\", \"String_Score_Physical\": 650, \"String_Score_Combined\": 862}", "selected": false}, "selected": false}, {"data": {"id": "18108840", "source": "18108522", "target": "18108682", "SCORE": "813", "shared_interaction": "Direct", "source_original": "820568", "Name_B": "rps4", "Name_A": "ABCE1", "target_original": "844765", "Gene_B": "844765", "interaction": "Direct", "SUID": 18108840, "TYPE": "Direct", "Gene_A": "820568", "support": "{\"StringDB\": \"physical\", \"StringEvidence\": \"experiments:0.805,coexpression:0.096\", \"String_Score_Physical\": 813, \"String_Score_Combined\": 830}", "selected": false}, "selected": false}, {"data": {"id": "18108839", "source": "18108522", "target": "18108676", "SCORE": "545", "shared_interaction": "Direct", "source_original": "820568", "Name_B": "rpl2", "Name_A": "ABCE1", "target_original": "844718", "Gene_B": "844718", "interaction": "Direct", "SUID": 18108839, "TYPE": "Direct", "Gene_A": "820568", "support": "{\"StringDB\": \"physical\", \"StringEvidence\": \"experiments:0.526,coexpression:0.053\", \"String_Score_Physical\": 545, \"String_Score_Combined\": 569}", "selected": false}, "selected": false}, {"data": {"id": "18108838", "source": "18108522", "target": "18108675", "SCORE": "752", "shared_interaction": "Direct", "source_original": "820568", "Name_B": "rps7", "Name_A": "ABCE1", "target_original": "844712", "Gene_B": "844712", "interaction": "Direct", "SUID": 18108838, "TYPE": "Direct", "Gene_A": "820568", "support": "{\"StringDB\": \"physical\", \"StringEvidence\": \"experiments:0.741,coexpression:0.123\", \"String_Score_Physical\": 752, \"String_Score_Combined\": 782}", "selected": false}, "selected": false}, {"data": {"id": "18108837", "source": "18108522", "target": "18108639", "SCORE": "731", "shared_interaction": "Direct", "source_original": "820568", "Name_B": "RP1", "Name_A": "ABCE1", "target_original": "840916", "Gene_B": "840916", "interaction": "Direct", "SUID": 18108837, "TYPE": "Direct", "Gene_A": "820568", "support": "{\"StringDB\": \"physical\", \"StringEvidence\": \"experiments:0.719,coexpression:0.130,textmining:0.059\", \"String_Score_Physical\": 731, \"String_Score_Combined\": 779}", "selected": false}, "selected": false}, {"data": {"id": "18108836", "source": "18108522", "target": "18108561", "SCORE": "832", "shared_interaction": "Direct", "source_original": "820568", "Name_B": "AT4G17390", "Name_A": "ABCE1", "target_original": "827451", "Gene_B": "827451", "interaction": "Direct", "SUID": 18108836, "TYPE": "Direct", "Gene_A": "820568", "support": "{\"StringDB\": \"physical\", \"StringEvidence\": \"experiments:0.825,coexpression:0.096\", \"String_Score_Physical\": 832, \"String_Score_Combined\": 848}", "selected": false}, "selected": false}, {"data": {"id": "18108835", "source": "18108521", "target": "18108657", "SCORE": "900", "shared_interaction": "Direct", "source_original": "820193", "Name_B": "AT1G62020", "Name_A": "AT3G10310", "target_original": "842497", "Gene_B": "842497", "interaction": "Direct", "SUID": 18108835, "TYPE": "Direct", "Gene_A": "820193", "support": "{\"StringDB\": \"physical\", \"StringEvidence\": \"database:0.896,coexpression:0.023\", \"String_Score_Physical\": 900, \"String_Score_Combined\": 902}", "selected": false}, "selected": false}, {"data": {"id": "18108834", "source": "18108521", "target": "18108557", "SCORE": "315", "shared_interaction": "Direct", "source_original": "820193", "Name_B": "AT4G14330", "Name_A": "AT3G10310", "target_original": "827075", "Gene_B": "827075", "interaction": "Direct", "SUID": 18108834, "TYPE": "Direct", "Gene_A": "820193", "support": "{\"StringDB\": \"physical\", \"StringEvidence\": \"coexpression:0.328,experiments:0.287,textmining:0.193\", \"String_Score_Physical\": 315, \"String_Score_Combined\": 579}", "selected": false}, "selected": false}, {"data": {"id": "18108833", "source": "18108520", "target": "18108673", "SCORE": "215", "shared_interaction": "Direct", "source_original": "820158", "Name_B": "GAPCP-1", "Name_A": "AT3G09970", "target_original": "844291", "Gene_B": "844291", "interaction": "Direct", "SUID": 18108833, "TYPE": "Direct", "Gene_A": "820158", "support": "{\"StringDB\": \"physical\", \"StringEvidence\": \"experiments:0.181\", \"String_Score_Physical\": 215, \"String_Score_Combined\": 215}", "selected": false}, "selected": false}, {"data": {"id": "18108832", "source": "18108520", "target": "18108643", "SCORE": "254", "shared_interaction": "Direct", "source_original": "820158", "Name_B": "PAB8", "Name_A": "AT3G09970", "target_original": "841399", "Gene_B": "841399", "interaction": "Direct", "SUID": 18108832, "TYPE": "Direct", "Gene_A": "820158", "support": "{\"StringDB\": \"physical\", \"StringEvidence\": \"experiments:0.223\", \"String_Score_Physical\": 254, \"String_Score_Combined\": 254}", "selected": false}, "selected": false}, {"data": {"id": "18108831", "source": "18108520", "target": "18108574", "SCORE": "254", "shared_interaction": "Direct", "source_original": "820158", "Name_B": "PAB2", "Name_A": "AT3G09970", "target_original": "829557", "Gene_B": "829557", "interaction": "Direct", "SUID": 18108831, "TYPE": "Direct", "Gene_A": "820158", "support": "{\"StringDB\": \"physical\", \"StringEvidence\": \"experiments:0.223\", \"String_Score_Physical\": 254, \"String_Score_Combined\": 254}", "selected": false}, "selected": false}, {"data": {"id": "18108830", "source": "18108520", "target": "18108568", "SCORE": "189", "shared_interaction": "Direct", "source_original": "820158", "Name_B": "CAK1AT", "Name_A": "AT3G09970", "target_original": "829019", "Gene_B": "829019", "interaction": "Direct", "SUID": 18108830, "TYPE": "Direct", "Gene_A": "820158", "support": "{\"StringDB\": \"physical\", \"StringEvidence\": \"experiments:0.154,textmining:0.101\", \"String_Score_Physical\": 189, \"String_Score_Combined\": 271}", "selected": false}, "selected": false}, {"data": {"id": "18108829", "source": "18108519", "target": "18108682", "SCORE": "813", "shared_interaction": "Direct", "source_original": "820076", "Name_B": "rps4", "Name_A": "AT3G09200", "target_original": "844765", "Gene_B": "844765", "interaction": "Direct", "SUID": 18108829, "TYPE": "Direct", "Gene_A": "820076", "support": "{\"StringDB\": \"physical\", \"StringEvidence\": \"coexpression:0.897,experiments:0.805,textmining:0.202,neighborhood:0.147\", \"String_Score_Physical\": 813, \"String_Score_Combined\": 986}", "selected": false}, "selected": false}, {"data": {"id": "18108828", "source": "18108519", "target": "18108676", "SCORE": "465", "shared_interaction": "Direct", "source_original": "820076", "Name_B": "rpl2", "Name_A": "AT3G09200", "target_original": "844718", "Gene_B": "844718", "interaction": "Direct", "SUID": 18108828, "TYPE": "Direct", "Gene_A": "820076", "support": "{\"StringDB\": \"physical\", \"StringEvidence\": \"experiments:0.442,coexpression:0.399,textmining:0.109,neighborhood:0.103\", \"String_Score_Physical\": 465, \"String_Score_Combined\": 743}", "selected": false}, "selected": false}, {"data": {"id": "18108827", "source": "18108519", "target": "18108675", "SCORE": "752", "shared_interaction": "Direct", "source_original": "820076", "Name_B": "rps7", "Name_A": "AT3G09200", "target_original": "844712", "Gene_B": "844712", "interaction": "Direct", "SUID": 18108827, "TYPE": "Direct", "Gene_A": "820076", "support": "{\"StringDB\": \"physical\", \"StringEvidence\": \"coexpression:0.851,experiments:0.741,textmining:0.292,neighborhood:0.140\", \"String_Score_Physical\": 752, \"String_Score_Combined\": 977}", "selected": false}, "selected": false}, {"data": {"id": "18108826", "source": "18108519", "target": "18108654", "SCORE": "231", "shared_interaction": "Direct", "source_original": "820076", "Name_B": "E1 ALPHA", "Name_A": "AT3G09200", "target_original": "842284", "Gene_B": "842284", "interaction": "Direct", "SUID": 18108826, "TYPE": "Direct", "Gene_A": "820076", "support": "{\"StringDB\": \"physical\", \"StringEvidence\": \"experiments:0.199,coexpression:0.096\", \"String_Score_Physical\": 231, \"String_Score_Combined\": 305}", "selected": false}, "selected": false}, {"data": {"id": "18108825", "source": "18108519", "target": "18108645", "SCORE": "384", "shared_interaction": "Direct", "source_original": "820076", "Name_B": "AT1G50920", "Name_A": "AT3G09200", "target_original": "841514", "Gene_B": "841514", "interaction": "Direct", "SUID": 18108825, "TYPE": "Direct", "Gene_A": "820076", "support": "{\"StringDB\": \"physical\", \"StringEvidence\": \"experiments:0.358,coexpression:0.340,textmining:0.237\", \"String_Score_Physical\": 384, \"String_Score_Combined\": 689}", "selected": false}, "selected": false}, {"data": {"id": "18108824", "source": "18108519", "target": "18108643", "SCORE": "904", "shared_interaction": "Direct", "source_original": "820076", "Name_B": "PAB8", "Name_A": "AT3G09200", "target_original": "841399", "Gene_B": "841399", "interaction": "Direct", "SUID": 18108824, "TYPE": "Direct", "Gene_A": "820076", "support": "{\"StringDB\": \"physical\", \"StringEvidence\": \"database:0.896,coexpression:0.381,experiments:0.043\", \"String_Score_Physical\": 904, \"String_Score_Combined\": 940}", "selected": false}, "selected": false}, {"data": {"id": "18108823", "source": "18108519", "target": "18108639", "SCORE": "982", "shared_interaction": "Direct", "source_original": "820076", "Name_B": "RP1", "Name_A": "AT3G09200", "target_original": "840916", "Gene_B": "840916", "interaction": "Direct", "SUID": 18108823, "TYPE": "Direct", "Gene_A": "820076", "support": "{\"StringDB\": \"physical\", \"StringEvidence\": \"coexpression:0.986,database:0.896,experiments:0.825,textmining:0.442,cooccurrence:0.343,neighborhood:0.147\", \"BioGrid\": \"physical\", \"BioGrid_PubMed\": \"32191846\", \"BioGrid_Type\": \"Co-fractionation\", \"BioGrid_Score\": \"0.669326396\", \"String_Score_Physical\": 982, \"String_Score_Combined\": 999}", "selected": false}, "selected": false}, {"data": {"id": "18108822", "source": "18108519", "target": "18108597", "SCORE": "900", "shared_interaction": "Direct", "source_original": "820076", "Name_B": "SMG7", "Name_A": "AT3G09200", "target_original": "832060", "Gene_B": "832060", "interaction": "Direct", "SUID": 18108822, "TYPE": "Direct", "Gene_A": "820076", "support": "{\"StringDB\": \"physical\", \"StringEvidence\": \"database:0.896\", \"String_Score_Physical\": 900, \"String_Score_Combined\": 900}", "selected": false}, "selected": false}, {"data": {"id": "18108821", "source": "18108519", "target": "18108574", "SCORE": "904", "shared_interaction": "Direct", "source_original": "820076", "Name_B": "PAB2", "Name_A": "AT3G09200", "target_original": "829557", "Gene_B": "829557", "interaction": "Direct", "SUID": 18108821, "TYPE": "Direct", "Gene_A": "820076", "support": "{\"StringDB\": \"physical\", \"StringEvidence\": \"database:0.896,coexpression:0.179,experiments:0.043\", \"String_Score_Physical\": 904, \"String_Score_Combined\": 921}", "selected": false}, "selected": false}, {"data": {"id": "18108820", "source": "18108519", "target": "18108561", "SCORE": "982", "shared_interaction": "Direct", "source_original": "820076", "Name_B": "AT4G17390", "Name_A": "AT3G09200", "target_original": "827451", "Gene_B": "827451", "interaction": "Direct", "SUID": 18108820, "TYPE": "Direct", "Gene_A": "820076", "support": "{\"StringDB\": \"physical\", \"StringEvidence\": \"coexpression:0.986,database:0.896,experiments:0.825,cooccurrence:0.346,textmining:0.142\", \"BioGrid\": \"physical\", \"BioGrid_PubMed\": \"32191846\", \"BioGrid_Type\": \"Co-fractionation\", \"BioGrid_Score\": \"0.785719718\", \"String_Score_Physical\": 982, \"String_Score_Combined\": 999}", "selected": false}, "selected": false}, {"data": {"id": "18108819", "source": "18108519", "target": "18108533", "SCORE": "720", "shared_interaction": "Direct", "source_original": "820076", "Name_B": "RGP1", "Name_A": "AT3G09200", "target_original": "821233", "Gene_B": "821233", "interaction": "Direct", "SUID": 18108819, "TYPE": "Direct", "Gene_A": "820076", "support": "{\"StringDB\": \"physical\", \"StringEvidence\": \"database:0.708,coexpression:0.135\", \"String_Score_Physical\": 720, \"String_Score_Combined\": 757}", "selected": false}, "selected": false}, {"data": {"id": "18108818", "source": "18108519", "target": "18108522", "SCORE": "813", "shared_interaction": "Direct", "source_original": "820076", "Name_B": "ABCE1", "Name_A": "AT3G09200", "target_original": "820568", "Gene_B": "820568", "interaction": "Direct", "SUID": 18108818, "TYPE": "Direct", "Gene_A": "820076", "support": "{\"StringDB\": \"physical\", \"StringEvidence\": \"experiments:0.805,coexpression:0.135,textmining:0.013\", \"String_Score_Physical\": 813, \"String_Score_Combined\": 840}", "selected": false}, "selected": false}, {"data": {"id": "18108817", "source": "18108518", "target": "18108637", "SCORE": "214", "shared_interaction": "Direct", "source_original": "820019", "Name_B": "CIPK23", "Name_A": "S6K2", "target_original": "839907", "Gene_B": "839907", "interaction": "Direct", "SUID": 18108817, "TYPE": "Direct", "Gene_A": "820019", "support": "{\"StringDB\": \"physical\", \"StringEvidence\": \"cooccurrence:0.383,textmining:0.228,experiments:0.180,coexpression:0.022\", \"String_Score_Physical\": 214, \"String_Score_Combined\": 357}", "selected": false}, "selected": false}, {"data": {"id": "18108816", "source": "18108518", "target": "18108609", "SCORE": "611", "shared_interaction": "Direct", "source_original": "820019", "Name_B": "ATR", "Name_A": "S6K2", "target_original": "834082", "Gene_B": "834082", "interaction": "Direct", "SUID": 18108816, "TYPE": "Direct", "Gene_A": "820019", "support": "{\"StringDB\": \"physical\", \"StringEvidence\": \"experiments:0.594,textmining:0.256\", \"String_Score_Physical\": 611, \"String_Score_Combined\": 710}", "selected": false}, "selected": false}, {"data": {"id": "18108815", "source": "18108518", "target": "18108586", "SCORE": "263", "shared_interaction": "Direct", "source_original": "820019", "Name_B": "HY5", "Name_A": "S6K2", "target_original": "830996", "Gene_B": "830996", "interaction": "Direct", "SUID": 18108815, "TYPE": "Direct", "Gene_A": "820019", "support": "{\"StringDB\": \"physical\", \"StringEvidence\": \"textmining:0.238,experiments:0.231,coexpression:0.003\", \"String_Score_Physical\": 263, \"String_Score_Combined\": 439}", "selected": false}, "selected": false}, {"data": {"id": "18108814", "source": "18108518", "target": "18108572", "SCORE": "214", "shared_interaction": "Direct", "source_original": "820019", "Name_B": "OST1", "Name_A": "S6K2", "target_original": "829541", "Gene_B": "829541", "interaction": "Direct", "SUID": 18108814, "TYPE": "Direct", "Gene_A": "820019", "support": "{\"StringDB\": \"physical\", \"StringEvidence\": \"cooccurrence:0.361,textmining:0.293,experiments:0.180\", \"String_Score_Physical\": 214, \"String_Score_Combined\": 348}", "selected": false}, "selected": false}, {"data": {"id": "18108813", "source": "18108518", "target": "18108568", "SCORE": "290", "shared_interaction": "Direct", "source_original": "820019", "Name_B": "CAK1AT", "Name_A": "S6K2", "target_original": "829019", "Gene_B": "829019", "interaction": "Direct", "SUID": 18108813, "TYPE": "Direct", "Gene_A": "820019", "support": "{\"StringDB\": \"physical\", \"StringEvidence\": \"experiments:0.261,textmining:0.202\", \"String_Score_Physical\": 290, \"String_Score_Combined\": 354}", "selected": false}, "selected": false}, {"data": {"id": "18108812", "source": "18108517", "target": "18108631", "SCORE": "210", "shared_interaction": "Direct", "source_original": "820009", "Name_B": "RBP45B", "Name_A": "AT3G08620", "target_original": "837708", "Gene_B": "837708", "interaction": "Direct", "SUID": 18108812, "TYPE": "Direct", "Gene_A": "820009", "support": "{\"StringDB\": \"physical\", \"StringEvidence\": \"experiments:0.176,textmining:0.008,coexpression:0.002\", \"String_Score_Physical\": 210, \"String_Score_Combined\": 218}", "selected": false}, "selected": false}, {"data": {"id": "18108811", "source": "18108517", "target": "18108596", "SCORE": "210", "shared_interaction": "Direct", "source_original": "820009", "Name_B": "AT5G19350", "Name_A": "AT3G08620", "target_original": "832055", "Gene_B": "832055", "interaction": "Direct", "SUID": 18108811, "TYPE": "Direct", "Gene_A": "820009", "support": "{\"StringDB\": \"physical\", \"StringEvidence\": \"experiments:0.176,textmining:0.008,coexpression:0.002\", \"String_Score_Physical\": 210, \"String_Score_Combined\": 218}", "selected": false}, "selected": false}, {"data": {"id": "18108810", "source": "18108517", "target": "18108526", "SCORE": "210", "shared_interaction": "Direct", "source_original": "820009", "Name_B": "AT3G15010", "Name_A": "AT3G08620", "target_original": "820730", "Gene_B": "820730", "interaction": "Direct", "SUID": 18108810, "TYPE": "Direct", "Gene_A": "820009", "support": "{\"StringDB\": \"physical\", \"StringEvidence\": \"experiments:0.176,textmining:0.008,coexpression:0.002\", \"String_Score_Physical\": 210, \"String_Score_Combined\": 218}", "selected": false}, "selected": false}, {"data": {"id": "18108809", "source": "18108516", "target": "18108684", "SCORE": "335", "shared_interaction": "Direct", "source_original": "819660", "Name_B": "psaB", "Name_A": "TOC64-III", "target_original": "844770", "Gene_B": "844770", "interaction": "Direct", "SUID": 18108809, "TYPE": "Direct", "Gene_A": "819660", "support": "{\"StringDB\": \"physical\", \"StringEvidence\": \"experiments:0.307,textmining:0.239\", \"String_Score_Physical\": 335, \"String_Score_Combined\": 493}", "selected": false}, "selected": false}, {"data": {"id": "18108808", "source": "18108516", "target": "18108683", "SCORE": "335", "shared_interaction": "Direct", "source_original": "819660", "Name_B": "psaA", "Name_A": "TOC64-III", "target_original": "844768", "Gene_B": "844768", "interaction": "Direct", "SUID": 18108808, "TYPE": "Direct", "Gene_A": "819660", "support": "{\"StringDB\": \"physical\", \"StringEvidence\": \"experiments:0.307,textmining:0.239\", \"String_Score_Physical\": 335, \"String_Score_Combined\": 493}", "selected": false}, "selected": false}, {"data": {"id": "18108807", "source": "18108516", "target": "18108579", "SCORE": "260", "shared_interaction": "Direct", "source_original": "819660", "Name_B": "AT4G40040", "Name_A": "TOC64-III", "target_original": "830165", "Gene_B": "830165", "interaction": "Direct", "SUID": 18108807, "TYPE": "Direct", "Gene_A": "819660", "support": "{\"StringDB\": \"physical\", \"StringEvidence\": \"experiments:0.229,textmining:0.035\", \"String_Score_Physical\": 260, \"String_Score_Combined\": 287}", "selected": false}, "selected": false}, {"data": {"id": "18108806", "source": "18108516", "target": "18108571", "SCORE": "252", "shared_interaction": "Direct", "source_original": "819660", "Name_B": "LUG", "Name_A": "TOC64-III", "target_original": "829390", "Gene_B": "829390", "interaction": "Direct", "SUID": 18108806, "TYPE": "Direct", "Gene_A": "819660", "support": "{\"StringDB\": \"physical\", \"StringEvidence\": \"textmining:0.481,experiments:0.220,coexpression:0.043\", \"String_Score_Physical\": 252, \"String_Score_Combined\": 628}", "selected": false}, "selected": false}, {"data": {"id": "18108805", "source": "18108516", "target": "18108530", "SCORE": "252", "shared_interaction": "Direct", "source_original": "819660", "Name_B": "TPR2", "Name_A": "TOC64-III", "target_original": "820936", "Gene_B": "820936", "interaction": "Direct", "SUID": 18108805, "TYPE": "Direct", "Gene_A": "819660", "support": "{\"StringDB\": \"physical\", \"StringEvidence\": \"experiments:0.220,textmining:0.216,coexpression:0.003\", \"String_Score_Physical\": 252, \"String_Score_Combined\": 415}", "selected": false}, "selected": false}, {"data": {"id": "18108804", "source": "18108515", "target": "18108682", "SCORE": "832", "shared_interaction": "Direct", "source_original": "819652", "Name_B": "rps4", "Name_A": "AT3G04920", "target_original": "844765", "Gene_B": "844765", "interaction": "Direct", "SUID": 18108804, "TYPE": "Direct", "Gene_A": "819652", "support": "{\"StringDB\": \"physical\", \"StringEvidence\": \"coexpression:0.901,experiments:0.825,textmining:0.391\", \"String_Score_Physical\": 832, \"String_Score_Combined\": 989}", "selected": false}, "selected": false}, {"data": {"id": "18108803", "source": "18108515", "target": "18108678", "SCORE": "540", "shared_interaction": "Direct", "source_original": "819652", "Name_B": "rps18", "Name_A": "AT3G04920", "target_original": "844736", "Gene_B": "844736", "interaction": "Direct", "SUID": 18108803, "TYPE": "Direct", "Gene_A": "819652", "support": "{\"StringDB\": \"physical\", \"StringEvidence\": \"database:0.520,textmining:0.239,coexpression:0.009\", \"String_Score_Physical\": 540, \"String_Score_Combined\": 653}", "selected": false}, "selected": false}, {"data": {"id": "18108802", "source": "18108515", "target": "18108676", "SCORE": "613", "shared_interaction": "Direct", "source_original": "819652", "Name_B": "rpl2", "Name_A": "AT3G04920", "target_original": "844718", "Gene_B": "844718", "interaction": "Direct", "SUID": 18108802, "TYPE": "Direct", "Gene_A": "819652", "support": "{\"StringDB\": \"physical\", \"StringEvidence\": \"coexpression:0.735,experiments:0.596,textmining:0.188\", \"String_Score_Physical\": 613, \"String_Score_Combined\": 916}", "selected": false}, "selected": false}, {"data": {"id": "18108801", "source": "18108515", "target": "18108675", "SCORE": "796", "shared_interaction": "Direct", "source_original": "819652", "Name_B": "rps7", "Name_A": "AT3G04920", "target_original": "844712", "Gene_B": "844712", "interaction": "Direct", "SUID": 18108801, "TYPE": "Direct", "Gene_A": "819652", "support": "{\"StringDB\": \"physical\", \"StringEvidence\": \"coexpression:0.894,experiments:0.787,textmining:0.311\", \"BioGrid\": \"physical\", \"BioGrid_PubMed\": \"32191846\", \"BioGrid_Type\": \"Co-fractionation\", \"BioGrid_Score\": \"0.606201715\", \"String_Score_Physical\": 796, \"String_Score_Combined\": 985}", "selected": false}, "selected": false}, {"data": {"id": "18108800", "source": "18108515", "target": "18108643", "SCORE": "902", "shared_interaction": "Direct", "source_original": "819652", "Name_B": "PAB8", "Name_A": "AT3G04920", "target_original": "841399", "Gene_B": "841399", "interaction": "Direct", "SUID": 18108800, "TYPE": "Direct", "Gene_A": "819652", "support": "{\"StringDB\": \"physical\", \"StringEvidence\": \"database:0.896,coexpression:0.302,experiments:0.022\", \"String_Score_Physical\": 902, \"String_Score_Combined\": 931}", "selected": false}, "selected": false}, {"data": {"id": "18108799", "source": "18108515", "target": "18108639", "SCORE": "983", "shared_interaction": "Direct", "source_original": "819652", "Name_B": "RP1", "Name_A": "AT3G04920", "target_original": "840916", "Gene_B": "840916", "interaction": "Direct", "SUID": 18108799, "TYPE": "Direct", "Gene_A": "819652", "support": "{\"StringDB\": \"physical\", \"StringEvidence\": \"coexpression:0.938,database:0.896,experiments:0.830,textmining:0.453\", \"BioGrid\": \"physical\", \"BioGrid_PubMed\": \"32191846\", \"BioGrid_Type\": \"Co-fractionation\", \"BioGrid_Score\": \"0.698070673\", \"String_Score_Physical\": 983, \"String_Score_Combined\": 999}", "selected": false}, "selected": false}, {"data": {"id": "18108798", "source": "18108515", "target": "18108597", "SCORE": "900", "shared_interaction": "Direct", "source_original": "819652", "Name_B": "SMG7", "Name_A": "AT3G04920", "target_original": "832060", "Gene_B": "832060", "interaction": "Direct", "SUID": 18108798, "TYPE": "Direct", "Gene_A": "819652", "support": "{\"StringDB\": \"physical\", \"StringEvidence\": \"database:0.896,experiments:0.008\", \"String_Score_Physical\": 900, \"String_Score_Combined\": 900}", "selected": false}, "selected": false}, {"data": {"id": "18108797", "source": "18108515", "target": "18108574", "SCORE": "902", "shared_interaction": "Direct", "source_original": "819652", "Name_B": "PAB2", "Name_A": "AT3G04920", "target_original": "829557", "Gene_B": "829557", "interaction": "Direct", "SUID": 18108797, "TYPE": "Direct", "Gene_A": "819652", "support": "{\"StringDB\": \"physical\", \"StringEvidence\": \"database:0.896,coexpression:0.095,experiments:0.022\", \"String_Score_Physical\": 902, \"String_Score_Combined\": 911}", "selected": false}, "selected": false}, {"data": {"id": "18108796", "source": "18108515", "target": "18108561", "SCORE": "985", "shared_interaction": "Direct", "source_original": "819652", "Name_B": "AT4G17390", "Name_A": "AT3G04920", "target_original": "827451", "Gene_B": "827451", "interaction": "Direct", "SUID": 18108796, "TYPE": "Direct", "Gene_A": "819652", "support": "{\"StringDB\": \"physical\", \"StringEvidence\": \"coexpression:0.967,database:0.896,experiments:0.851,textmining:0.618\", \"BioGrid\": \"physical\", \"BioGrid_PubMed\": \"32191846\", \"BioGrid_Type\": \"Co-fractionation\", \"BioGrid_Score\": \"0.784671322\", \"String_Score_Physical\": 985, \"String_Score_Combined\": 999}", "selected": false}, "selected": false}, {"data": {"id": "18108795", "source": "18108515", "target": "18108533", "SCORE": "720", "shared_interaction": "Direct", "source_original": "819652", "Name_B": "RGP1", "Name_A": "AT3G04920", "target_original": "821233", "Gene_B": "821233", "interaction": "Direct", "SUID": 18108795, "TYPE": "Direct", "Gene_A": "819652", "support": "{\"StringDB\": \"physical\", \"StringEvidence\": \"database:0.708,coexpression:0.033\", \"String_Score_Physical\": 720, \"String_Score_Combined\": 729}", "selected": false}, "selected": false}, {"data": {"id": "18108794", "source": "18108515", "target": "18108522", "SCORE": "832", "shared_interaction": "Direct", "source_original": "819652", "Name_B": "ABCE1", "Name_A": "AT3G04920", "target_original": "820568", "Gene_B": "820568", "interaction": "Direct", "SUID": 18108794, "TYPE": "Direct", "Gene_A": "819652", "support": "{\"StringDB\": \"physical\", \"StringEvidence\": \"experiments:0.825,coexpression:0.114\", \"String_Score_Physical\": 832, \"String_Score_Combined\": 851}", "selected": false}, "selected": false}, {"data": {"id": "18108793", "source": "18108515", "target": "18108519", "SCORE": "982", "shared_interaction": "Direct", "source_original": "819652", "Name_B": "AT3G09200", "Name_A": "AT3G04920", "target_original": "820076", "Gene_B": "820076", "interaction": "Direct", "SUID": 18108793, "TYPE": "Direct", "Gene_A": "819652", "support": "{\"StringDB\": \"physical\", \"StringEvidence\": \"coexpression:0.938,database:0.896,experiments:0.825,textmining:0.321\", \"BioGrid\": \"physical\", \"BioGrid_PubMed\": \"32191846\", \"BioGrid_Type\": \"Co-fractionation\", \"BioGrid_Score\": \"0.521042749\", \"String_Score_Physical\": 982, \"String_Score_Combined\": 999}", "selected": false}, "selected": false}, {"data": {"id": "18108792", "source": "18108514", "target": "18108682", "SCORE": "752", "shared_interaction": "Direct", "source_original": "819595", "Name_B": "rps4", "Name_A": "emb2171", "target_original": "844765", "Gene_B": "844765", "interaction": "Direct", "SUID": 18108792, "TYPE": "Direct", "Gene_A": "819595", "support": "{\"StringDB\": \"physical\", \"StringEvidence\": \"coexpression:0.853,experiments:0.741,textmining:0.431,neighborhood:0.147\", \"String_Score_Physical\": 752, \"String_Score_Combined\": 982}", "selected": false}, "selected": false}, {"data": {"id": "18108791", "source": "18108514", "target": "18108678", "SCORE": "719", "shared_interaction": "Direct", "source_original": "819595", "Name_B": "rps18", "Name_A": "emb2171", "target_original": "844736", "Gene_B": "844736", "interaction": "Direct", "SUID": 18108791, "TYPE": "Direct", "Gene_A": "819595", "support": "{\"StringDB\": \"physical\", \"StringEvidence\": \"experiments:0.707,coexpression:0.082\", \"String_Score_Physical\": 719, \"String_Score_Combined\": 742}", "selected": false}, "selected": false}, {"data": {"id": "18108790", "source": "18108514", "target": "18108676", "SCORE": "782", "shared_interaction": "Direct", "source_original": "819595", "Name_B": "rpl2", "Name_A": "emb2171", "target_original": "844718", "Gene_B": "844718", "interaction": "Direct", "SUID": 18108790, "TYPE": "Direct", "Gene_A": "819595", "support": "{\"StringDB\": \"physical\", \"StringEvidence\": \"experiments:0.527,database:0.520,coexpression:0.399,textmining:0.109,neighborhood:0.103\", \"String_Score_Physical\": 782, \"String_Score_Combined\": 895}", "selected": false}, "selected": false}, {"data": {"id": "18108789", "source": "18108514", "target": "18108675", "SCORE": "705", "shared_interaction": "Direct", "source_original": "819595", "Name_B": "rps7", "Name_A": "emb2171", "target_original": "844712", "Gene_B": "844712", "interaction": "Direct", "SUID": 18108789, "TYPE": "Direct", "Gene_A": "819595", "support": "{\"StringDB\": \"physical\", \"StringEvidence\": \"coexpression:0.738,experiments:0.692,textmining:0.208,neighborhood:0.140\", \"String_Score_Physical\": 705, \"String_Score_Combined\": 947}", "selected": false}, "selected": false}, {"data": {"id": "18108788", "source": "18108514", "target": "18108645", "SCORE": "272", "shared_interaction": "Direct", "source_original": "819595", "Name_B": "AT1G50920", "Name_A": "emb2171", "target_original": "841514", "Gene_B": "841514", "interaction": "Direct", "SUID": 18108788, "TYPE": "Direct", "Gene_A": "819595", "support": "{\"StringDB\": \"physical\", \"StringEvidence\": \"experiments:0.241,coexpression:0.062\", \"String_Score_Physical\": 272, \"String_Score_Combined\": 317}", "selected": false}, "selected": false}, {"data": {"id": "18108787", "source": "18108514", "target": "18108643", "SCORE": "900", "shared_interaction": "Direct", "source_original": "819595", "Name_B": "PAB8", "Name_A": "emb2171", "target_original": "841399", "Gene_B": "841399", "interaction": "Direct", "SUID": 18108787, "TYPE": "Direct", "Gene_A": "819595", "support": "{\"StringDB\": \"physical\", \"StringEvidence\": \"database:0.896,coexpression:0.174\", \"String_Score_Physical\": 900, \"String_Score_Combined\": 917}", "selected": false}, "selected": false}, {"data": {"id": "18108786", "source": "18108514", "target": "18108639", "SCORE": "978", "shared_interaction": "Direct", "source_original": "819595", "Name_B": "RP1", "Name_A": "emb2171", "target_original": "840916", "Gene_B": "840916", "interaction": "Direct", "SUID": 18108786, "TYPE": "Direct", "Gene_A": "819595", "support": "{\"StringDB\": \"physical\", \"StringEvidence\": \"coexpression:0.943,database:0.896,textmining:0.801,experiments:0.787,cooccurrence:0.273,neighborhood:0.147\", \"BioGrid\": \"physical\", \"BioGrid_PubMed\": \"32191846\", \"BioGrid_Type\": \"Co-fractionation\", \"BioGrid_Score\": \"0.528483461\", \"String_Score_Physical\": 978, \"String_Score_Combined\": 999}", "selected": false}, "selected": false}, {"data": {"id": "18108785", "source": "18108514", "target": "18108611", "SCORE": "256", "shared_interaction": "Direct", "source_original": "819595", "Name_B": "AT5G46630", "Name_A": "emb2171", "target_original": "834706", "Gene_B": "834706", "interaction": "Direct", "SUID": 18108785, "TYPE": "Direct", "Gene_A": "819595", "support": "{\"StringDB\": \"physical\", \"StringEvidence\": \"experiments:0.224\", \"String_Score_Physical\": 256, \"String_Score_Combined\": 256}", "selected": false}, "selected": false}, {"data": {"id": "18108784", "source": "18108514", "target": "18108597", "SCORE": "900", "shared_interaction": "Direct", "source_original": "819595", "Name_B": "SMG7", "Name_A": "emb2171", "target_original": "832060", "Gene_B": "832060", "interaction": "Direct", "SUID": 18108784, "TYPE": "Direct", "Gene_A": "819595", "support": "{\"StringDB\": \"physical\", \"StringEvidence\": \"database:0.896\", \"String_Score_Physical\": 900, \"String_Score_Combined\": 900}", "selected": false}, "selected": false}, {"data": {"id": "18108783", "source": "18108514", "target": "18108588", "SCORE": "266", "shared_interaction": "Direct", "source_original": "819595", "Name_B": "AAC2", "Name_A": "emb2171", "target_original": "831193", "Gene_B": "831193", "interaction": "Direct", "SUID": 18108783, "TYPE": "Direct", "Gene_A": "819595", "support": "{\"StringDB\": \"physical\", \"StringEvidence\": \"experiments:0.235,coexpression:0.075\", \"String_Score_Physical\": 266, \"String_Score_Combined\": 321}", "selected": false}, "selected": false}, {"data": {"id": "18108782", "source": "18108514", "target": "18108574", "SCORE": "900", "shared_interaction": "Direct", "source_original": "819595", "Name_B": "PAB2", "Name_A": "emb2171", "target_original": "829557", "Gene_B": "829557", "interaction": "Direct", "SUID": 18108782, "TYPE": "Direct", "Gene_A": "819595", "support": "{\"StringDB\": \"physical\", \"StringEvidence\": \"database:0.896,coexpression:0.053\", \"String_Score_Physical\": 900, \"String_Score_Combined\": 905}", "selected": false}, "selected": false}, {"data": {"id": "18108781", "source": "18108514", "target": "18108561", "SCORE": "978", "shared_interaction": "Direct", "source_original": "819595", "Name_B": "AT4G17390", "Name_A": "emb2171", "target_original": "827451", "Gene_B": "827451", "interaction": "Direct", "SUID": 18108781, "TYPE": "Direct", "Gene_A": "819595", "support": "{\"StringDB\": \"physical\", \"StringEvidence\": \"coexpression:0.965,database:0.896,experiments:0.787,cooccurrence:0.290\", \"String_Score_Physical\": 978, \"String_Score_Combined\": 999}", "selected": false}, "selected": false}, {"data": {"id": "18108780", "source": "18108514", "target": "18108522", "SCORE": "752", "shared_interaction": "Direct", "source_original": "819595", "Name_B": "ABCE1", "Name_A": "emb2171", "target_original": "820568", "Gene_B": "820568", "interaction": "Direct", "SUID": 18108780, "TYPE": "Direct", "Gene_A": "819595", "support": "{\"StringDB\": \"physical\", \"StringEvidence\": \"experiments:0.741,coexpression:0.093\", \"String_Score_Physical\": 752, \"String_Score_Combined\": 775}", "selected": false}, "selected": false}, {"data": {"id": "18108779", "source": "18108514", "target": "18108519", "SCORE": "974", "shared_interaction": "Direct", "source_original": "819595", "Name_B": "AT3G09200", "Name_A": "emb2171", "target_original": "820076", "Gene_B": "820076", "interaction": "Direct", "SUID": 18108779, "TYPE": "Direct", "Gene_A": "819595", "support": "{\"StringDB\": \"physical\", \"StringEvidence\": \"coexpression:0.973,database:0.896,experiments:0.741,textmining:0.423,cooccurrence:0.184,neighborhood:0.140\", \"String_Score_Physical\": 974, \"String_Score_Combined\": 999}", "selected": false}, "selected": false}, {"data": {"id": "18108778", "source": "18108514", "target": "18108515", "SCORE": "978", "shared_interaction": "Direct", "source_original": "819595", "Name_B": "AT3G04920", "Name_A": "emb2171", "target_original": "819652", "Gene_B": "819652", "interaction": "Direct", "SUID": 18108778, "TYPE": "Direct", "Gene_A": "819595", "support": "{\"StringDB\": \"physical\", \"StringEvidence\": \"coexpression:0.945,database:0.896,experiments:0.787,textmining:0.040\", \"String_Score_Physical\": 978, \"String_Score_Combined\": 998}", "selected": false}, "selected": false}, {"data": {"id": "18108777", "source": "18108513", "target": "18108686", "SCORE": "650", "shared_interaction": "Direct", "source_original": "819563", "Name_B": "rpoC2", "Name_A": "APY1", "target_original": "844785", "Gene_B": "844785", "interaction": "Direct", "SUID": 18108777, "TYPE": "Direct", "Gene_A": "819563", "support": "{\"StringDB\": \"physical\", \"StringEvidence\": \"database:0.635\", \"String_Score_Physical\": 650, \"String_Score_Combined\": 650}", "selected": false}, "selected": false}, {"data": {"id": "18108776", "source": "18108513", "target": "18108623", "SCORE": "600", "shared_interaction": "Direct", "source_original": "819563", "Name_B": "GCH", "Name_A": "APY1", "target_original": "836551", "Gene_B": "836551", "interaction": "Direct", "SUID": 18108776, "TYPE": "Direct", "Gene_A": "819563", "support": "{\"StringDB\": \"physical\", \"StringEvidence\": \"database:0.583\", \"String_Score_Physical\": 600, \"String_Score_Combined\": 600}", "selected": false}, "selected": false}, {"data": {"id": "18108775", "source": "18108513", "target": "18108622", "SCORE": "900", "shared_interaction": "Direct", "source_original": "819563", "Name_B": "ZEU1", "Name_A": "APY1", "target_original": "836063", "Gene_B": "836063", "interaction": "Direct", "SUID": 18108775, "TYPE": "Direct", "Gene_A": "819563", "support": "{\"StringDB\": \"physical\", \"StringEvidence\": \"database:0.896,textmining:0.515,coexpression:0.006\", \"String_Score_Physical\": 900, \"String_Score_Combined\": 951}", "selected": false}, "selected": false}, {"data": {"id": "18108774", "source": "18108513", "target": "18108536", "SCORE": "650", "shared_interaction": "Direct", "source_original": "819563", "Name_B": "RNR2A", "Name_A": "APY1", "target_original": "821937", "Gene_B": "821937", "interaction": "Direct", "SUID": 18108774, "TYPE": "Direct", "Gene_A": "819563", "support": "{\"StringDB\": \"physical\", \"StringEvidence\": \"database:0.635,coexpression:0.016\", \"String_Score_Physical\": 650, \"String_Score_Combined\": 655}", "selected": false}, "selected": false}, {"data": {"id": "18108773", "source": "18108511", "target": "18108682", "SCORE": "528", "shared_interaction": "Direct", "source_original": "819355", "Name_B": "rps4", "Name_A": "DIM1A", "target_original": "844765", "Gene_B": "844765", "interaction": "Direct", "SUID": 18108773, "TYPE": "Direct", "Gene_A": "819355", "support": "{\"StringDB\": \"physical\", \"StringEvidence\": \"experiments:0.508,coexpression:0.331,textmining:0.239\", \"String_Score_Physical\": 528, \"String_Score_Combined\": 759}", "selected": false}, "selected": false}, {"data": {"id": "18108772", "source": "18108511", "target": "18108675", "SCORE": "325", "shared_interaction": "Direct", "source_original": "819355", "Name_B": "rps7", "Name_A": "DIM1A", "target_original": "844712", "Gene_B": "844712", "interaction": "Direct", "SUID": 18108772, "TYPE": "Direct", "Gene_A": "819355", "support": "{\"StringDB\": \"physical\", \"StringEvidence\": \"experiments:0.296,textmining:0.221,neighborhood:0.139,coexpression:0.093\", \"String_Score_Physical\": 325, \"String_Score_Combined\": 589}", "selected": false}, "selected": false}, {"data": {"id": "18108771", "source": "18108510", "target": "18108517", "SCORE": "226", "shared_interaction": "Direct", "source_original": "819291", "Name_B": "AT3G08620", "Name_A": "AT2G46780", "target_original": "820009", "Gene_B": "820009", "interaction": "Direct", "SUID": 18108771, "TYPE": "Direct", "Gene_A": "819291", "support": "{\"StringDB\": \"physical\", \"StringEvidence\": \"experiments:0.194,textmining:0.021,coexpression:0.004\", \"String_Score_Physical\": 226, \"String_Score_Combined\": 246}", "selected": false}, "selected": false}, {"data": {"id": "18108770", "source": "18108507", "target": "18108589", "SCORE": "208", "shared_interaction": "Direct", "source_original": "818626", "Name_B": "AT5G13810", "Name_A": "PYL6", "target_original": "831226", "Gene_B": "831226", "interaction": "Direct", "SUID": 18108770, "TYPE": "Direct", "Gene_A": "818626", "support": "{\"BioGrid\": \"physical\", \"BioGrid_PubMed\": \"32612234\", \"BioGrid_Type\": \"Two-hybrid\"}", "selected": false}, "selected": false}, {"data": {"id": "18108769", "source": "18108507", "target": "18108508", "SCORE": "208", "shared_interaction": "Direct", "source_original": "818626", "Name_B": "TCP9", "Name_A": "PYL6", "target_original": "819176", "Gene_B": "819176", "interaction": "Direct", "SUID": 18108769, "TYPE": "Direct", "Gene_A": "818626", "support": "{\"BioGrid\": \"physical\", \"BioGrid_PubMed\": \"32612234\", \"BioGrid_Type\": \"Two-hybrid\"}", "selected": false}, "selected": false}, {"data": {"id": "18108768", "source": "18108506", "target": "18108682", "SCORE": "832", "shared_interaction": "Direct", "source_original": "818234", "Name_B": "rps4", "Name_A": "RPL24A", "target_original": "844765", "Gene_B": "844765", "interaction": "Direct", "SUID": 18108768, "TYPE": "Direct", "Gene_A": "818234", "support": "{\"StringDB\": \"physical\", \"StringEvidence\": \"coexpression:0.901,experiments:0.825,textmining:0.695\", \"String_Score_Physical\": 832, \"String_Score_Combined\": 994}", "selected": false}, "selected": false}, {"data": {"id": "18108767", "source": "18108506", "target": "18108676", "SCORE": "781", "shared_interaction": "Direct", "source_original": "818234", "Name_B": "rpl2", "Name_A": "RPL24A", "target_original": "844718", "Gene_B": "844718", "interaction": "Direct", "SUID": 18108767, "TYPE": "Direct", "Gene_A": "818234", "support": "{\"StringDB\": \"physical\", \"StringEvidence\": \"coexpression:0.540,experiments:0.526,database:0.520,textmining:0.179\", \"String_Score_Physical\": 781, \"String_Score_Combined\": 917}", "selected": false}, "selected": false}, {"data": {"id": "18108766", "source": "18108506", "target": "18108675", "SCORE": "796", "shared_interaction": "Direct", "source_original": "818234", "Name_B": "rps7", "Name_A": "RPL24A", "target_original": "844712", "Gene_B": "844712", "interaction": "Direct", "SUID": 18108766, "TYPE": "Direct", "Gene_A": "818234", "support": "{\"StringDB\": \"physical\", \"StringEvidence\": \"coexpression:0.894,experiments:0.787,textmining:0.294\", \"String_Score_Physical\": 796, \"String_Score_Combined\": 984}", "selected": false}, "selected": false}, {"data": {"id": "18108765", "source": "18108506", "target": "18108645", "SCORE": "445", "shared_interaction": "Direct", "source_original": "818234", "Name_B": "AT1G50920", "Name_A": "RPL24A", "target_original": "841514", "Gene_B": "841514", "interaction": "Direct", "SUID": 18108765, "TYPE": "Direct", "Gene_A": "818234", "support": "{\"StringDB\": \"physical\", \"StringEvidence\": \"coexpression:0.760,experiments:0.421,textmining:0.228\", \"String_Score_Physical\": 445, \"String_Score_Combined\": 897}", "selected": false}, "selected": false}, {"data": {"id": "18108764", "source": "18108506", "target": "18108643", "SCORE": "919", "shared_interaction": "Direct", "source_original": "818234", "Name_B": "PAB8", "Name_A": "RPL24A", "target_original": "841399", "Gene_B": "841399", "interaction": "Direct", "SUID": 18108764, "TYPE": "Direct", "Gene_A": "818234", "support": "{\"StringDB\": \"physical\", \"StringEvidence\": \"database:0.896,coexpression:0.279,experiments:0.191,textmining:0.182\", \"String_Score_Physical\": 919, \"String_Score_Combined\": 952}", "selected": false}, "selected": false}, {"data": {"id": "18108763", "source": "18108506", "target": "18108639", "SCORE": "983", "shared_interaction": "Direct", "source_original": "818234", "Name_B": "RP1", "Name_A": "RPL24A", "target_original": "840916", "Gene_B": "840916", "interaction": "Direct", "SUID": 18108763, "TYPE": "Direct", "Gene_A": "818234", "support": "{\"StringDB\": \"physical\", \"StringEvidence\": \"coexpression:0.937,database:0.896,experiments:0.830,textmining:0.389\", \"BioGrid\": \"physical\", \"BioGrid_PubMed\": \"32191846\", \"BioGrid_Type\": \"Co-fractionation\", \"BioGrid_Score\": \"0.513061966\", \"String_Score_Physical\": 983, \"String_Score_Combined\": 999}", "selected": false}, "selected": false}, {"data": {"id": "18108762", "source": "18108506", "target": "18108597", "SCORE": "900", "shared_interaction": "Direct", "source_original": "818234", "Name_B": "SMG7", "Name_A": "RPL24A", "target_original": "832060", "Gene_B": "832060", "interaction": "Direct", "SUID": 18108762, "TYPE": "Direct", "Gene_A": "818234", "support": "{\"StringDB\": \"physical\", \"StringEvidence\": \"database:0.896\", \"String_Score_Physical\": 900, \"String_Score_Combined\": 900}", "selected": false}, "selected": false}, {"data": {"id": "18108761", "source": "18108506", "target": "18108574", "SCORE": "919", "shared_interaction": "Direct", "source_original": "818234", "Name_B": "PAB2", "Name_A": "RPL24A", "target_original": "829557", "Gene_B": "829557", "interaction": "Direct", "SUID": 18108761, "TYPE": "Direct", "Gene_A": "818234", "support": "{\"StringDB\": \"physical\", \"StringEvidence\": \"database:0.896,experiments:0.191,textmining:0.187,coexpression:0.052\", \"String_Score_Physical\": 919, \"String_Score_Combined\": 937}", "selected": false}, "selected": false}, {"data": {"id": "18108760", "source": "18108506", "target": "18108561", "SCORE": "983", "shared_interaction": "Direct", "source_original": "818234", "Name_B": "AT4G17390", "Name_A": "RPL24A", "target_original": "827451", "Gene_B": "827451", "interaction": "Direct", "SUID": 18108760, "TYPE": "Direct", "Gene_A": "818234", "support": "{\"StringDB\": \"physical\", \"StringEvidence\": \"coexpression:0.986,database:0.896,experiments:0.830,textmining:0.564\", \"BioGrid\": \"physical\", \"BioGrid_PubMed\": \"32191846\", \"BioGrid_Type\": \"Co-fractionation\", \"BioGrid_Score\": \"0.544296558\", \"String_Score_Physical\": 983, \"String_Score_Combined\": 999}", "selected": false}, "selected": false}, {"data": {"id": "18108759", "source": "18108506", "target": "18108522", "SCORE": "831", "shared_interaction": "Direct", "source_original": "818234", "Name_B": "ABCE1", "Name_A": "RPL24A", "target_original": "820568", "Gene_B": "820568", "interaction": "Direct", "SUID": 18108759, "TYPE": "Direct", "Gene_A": "818234", "support": "{\"StringDB\": \"physical\", \"StringEvidence\": \"experiments:0.824,coexpression:0.096,textmining:0.016\", \"String_Score_Physical\": 831, \"String_Score_Combined\": 849}", "selected": false}, "selected": false}, {"data": {"id": "18108758", "source": "18108506", "target": "18108519", "SCORE": "982", "shared_interaction": "Direct", "source_original": "818234", "Name_B": "AT3G09200", "Name_A": "RPL24A", "target_original": "820076", "Gene_B": "820076", "interaction": "Direct", "SUID": 18108758, "TYPE": "Direct", "Gene_A": "818234", "support": "{\"StringDB\": \"physical\", \"StringEvidence\": \"coexpression:0.973,database:0.896,experiments:0.825,textmining:0.238\", \"String_Score_Physical\": 982, \"String_Score_Combined\": 999}", "selected": false}, "selected": false}, {"data": {"id": "18108757", "source": "18108506", "target": "18108515", "SCORE": "983", "shared_interaction": "Direct", "source_original": "818234", "Name_B": "AT3G04920", "Name_A": "RPL24A", "target_original": "819652", "Gene_B": "819652", "interaction": "Direct", "SUID": 18108757, "TYPE": "Direct", "Gene_A": "818234", "support": "{\"StringDB\": \"physical\", \"StringEvidence\": \"coexpression:0.973,database:0.896,experiments:0.831,textmining:0.503,neighborhood:0.017\", \"String_Score_Physical\": 983, \"String_Score_Combined\": 999}", "selected": false}, "selected": false}, {"data": {"id": "18108756", "source": "18108506", "target": "18108514", "SCORE": "978", "shared_interaction": "Direct", "source_original": "818234", "Name_B": "emb2171", "Name_A": "RPL24A", "target_original": "819595", "Gene_B": "819595", "interaction": "Direct", "SUID": 18108756, "TYPE": "Direct", "Gene_A": "818234", "support": "{\"StringDB\": \"physical\", \"StringEvidence\": \"coexpression:0.933,database:0.896,experiments:0.787,textmining:0.051\", \"String_Score_Physical\": 978, \"String_Score_Combined\": 998}", "selected": false}, "selected": false}, {"data": {"id": "18108755", "source": "18108505", "target": "18108609", "SCORE": "304", "shared_interaction": "Direct", "source_original": "818131", "Name_B": "ATR", "Name_A": "MOR1", "target_original": "834082", "Gene_B": "834082", "interaction": "Direct", "SUID": 18108755, "TYPE": "Direct", "Gene_A": "818131", "support": "{\"StringDB\": \"physical\", \"StringEvidence\": \"experiments:0.274,coexpression:0.146,textmining:0.032\", \"String_Score_Physical\": 304, \"String_Score_Combined\": 425}", "selected": false}, "selected": false}, {"data": {"id": "18108754", "source": "18108505", "target": "18108557", "SCORE": "224", "shared_interaction": "Direct", "source_original": "818131", "Name_B": "AT4G14330", "Name_A": "MOR1", "target_original": "827075", "Gene_B": "827075", "interaction": "Direct", "SUID": 18108754, "TYPE": "Direct", "Gene_A": "818131", "support": "{\"StringDB\": \"physical\", \"StringEvidence\": \"textmining:0.523,experiments:0.191,coexpression:0.124\", \"String_Score_Physical\": 224, \"String_Score_Combined\": 676}", "selected": false}, "selected": false}, {"data": {"id": "18108753", "source": "18108505", "target": "18108547", "SCORE": "807", "shared_interaction": "Direct", "source_original": "818131", "Name_B": "TTN8", "Name_A": "MOR1", "target_original": "824632", "Gene_B": "824632", "interaction": "Direct", "SUID": 18108753, "TYPE": "Direct", "Gene_A": "818131", "support": "{\"StringDB\": \"physical\", \"StringEvidence\": \"experiments:0.799,coexpression:0.243,textmining:0.029\", \"String_Score_Physical\": 807, \"String_Score_Combined\": 858}", "selected": false}, "selected": false}, {"data": {"id": "18108752", "source": "18108505", "target": "18108521", "SCORE": "475", "shared_interaction": "Direct", "source_original": "818131", "Name_B": "AT3G10310", "Name_A": "MOR1", "target_original": "820193", "Gene_B": "820193", "interaction": "Direct", "SUID": 18108752, "TYPE": "Direct", "Gene_A": "818131", "support": "{\"StringDB\": \"physical\", \"StringEvidence\": \"experiments:0.453,textmining:0.301,coexpression:0.027\", \"String_Score_Physical\": 475, \"String_Score_Combined\": 643}", "selected": false}, "selected": false}, {"data": {"id": "18108751", "source": "18108503", "target": "18108657", "SCORE": "208", "shared_interaction": "Direct", "source_original": "818061", "Name_B": "AT1G62020", "Name_A": "AT2G34970", "target_original": "842497", "Gene_B": "842497", "interaction": "Direct", "SUID": 18108751, "TYPE": "Direct", "Gene_A": "818061", "support": "{\"BioGrid\": \"physical\", \"BioGrid_PubMed\": \"32191846\", \"BioGrid_Type\": \"Co-fractionation\", \"BioGrid_Score\": \"0.598443251\"}", "selected": false}, "selected": false}, {"data": {"id": "18108750", "source": "18108502", "target": "18108632", "SCORE": "545", "shared_interaction": "Direct", "source_original": "817958", "Name_B": "GAI", "Name_A": "HB-3", "target_original": "838057", "Gene_B": "838057", "interaction": "Direct", "SUID": 18108750, "TYPE": "Direct", "Gene_A": "817958", "support": "{\"StringDB\": \"physical\", \"StringEvidence\": \"experiments:0.526\", \"BioGrid\": \"physical\", \"BioGrid_PubMed\": \"25118255\", \"BioGrid_Type\": \"Two-hybrid\", \"String_Score_Physical\": 545, \"String_Score_Combined\": 545}", "selected": false}, "selected": false}, {"data": {"id": "18108749", "source": "18108501", "target": "18108657", "SCORE": "208", "shared_interaction": "Direct", "source_original": "817833", "Name_B": "AT1G62020", "Name_A": "AT2G32730", "target_original": "842497", "Gene_B": "842497", "interaction": "Direct", "SUID": 18108749, "TYPE": "Direct", "Gene_A": "817833", "support": "{\"StringDB\": \"functional\", \"StringEvidence\": \"coexpression:0.234\", \"BioGrid\": \"physical\", \"BioGrid_PubMed\": \"32191846\", \"BioGrid_Type\": \"Co-fractionation\", \"BioGrid_Score\": \"0.61380396\", \"String_Score_Combined\": 265, \"String_Score_Physical\": 208}", "selected": false}, "selected": false}, {"data": {"id": "18108748", "source": "18108501", "target": "18108603", "SCORE": "300", "shared_interaction": "Direct", "source_original": "817833", "Name_B": "DEG14", "Name_A": "AT2G32730", "target_original": "832828", "Gene_B": "832828", "interaction": "Direct", "SUID": 18108748, "TYPE": "Direct", "Gene_A": "817833", "support": "{\"StringDB\": \"physical\", \"StringEvidence\": \"experiments:0.270,textmining:0.104\", \"String_Score_Physical\": 300, \"String_Score_Combined\": 372}", "selected": false}, "selected": false}, {"data": {"id": "18108747", "source": "18108501", "target": "18108560", "SCORE": "983", "shared_interaction": "Direct", "source_original": "817833", "Name_B": "PBD2", "Name_A": "AT2G32730", "target_original": "827135", "Gene_B": "827135", "interaction": "Direct", "SUID": 18108747, "TYPE": "Direct", "Gene_A": "817833", "support": "{\"StringDB\": \"physical\", \"StringEvidence\": \"database:0.896,coexpression:0.848,experiments:0.830,textmining:0.602\", \"BioGrid\": \"physical\", \"BioGrid_PubMed\": \"32191846\", \"BioGrid_Type\": \"Co-fractionation\", \"BioGrid_Score\": \"0.896297508\", \"String_Score_Physical\": 983, \"String_Score_Combined\": 998}", "selected": false}, "selected": false}, {"data": {"id": "18108746", "source": "18108501", "target": "18108540", "SCORE": "982", "shared_interaction": "Direct", "source_original": "817833", "Name_B": "PBB1", "Name_A": "AT2G32730", "target_original": "822364", "Gene_B": "822364", "interaction": "Direct", "SUID": 18108746, "TYPE": "Direct", "Gene_A": "817833", "support": "{\"StringDB\": \"physical\", \"StringEvidence\": \"database:0.896,experiments:0.829,coexpression:0.821,textmining:0.425\", \"BioGrid\": \"physical\", \"BioGrid_PubMed\": \"32191846\", \"BioGrid_Type\": \"Co-fractionation\", \"BioGrid_Score\": \"0.890865329\", \"String_Score_Physical\": 982, \"String_Score_Combined\": 998}", "selected": false}, "selected": false}, {"data": {"id": "18108745", "source": "18108500", "target": "18108549", "SCORE": "199", "shared_interaction": "Direct", "source_original": "817776", "Name_B": "AUD1", "Name_A": "AT2G32170", "target_original": "825458", "Gene_B": "825458", "interaction": "Direct", "SUID": 18108745, "TYPE": "Direct", "Gene_A": "817776", "support": "{\"StringDB\": \"physical\", \"StringEvidence\": \"experiments:0.165,coexpression:0.003\", \"String_Score_Physical\": 199, \"String_Score_Combined\": 201}", "selected": false}, "selected": false}, {"data": {"id": "18108744", "source": "18108499", "target": "18108643", "SCORE": "207", "shared_interaction": "Direct", "source_original": "817767", "Name_B": "PAB8", "Name_A": "AT2G32070", "target_original": "841399", "Gene_B": "841399", "interaction": "Direct", "SUID": 18108744, "TYPE": "Direct", "Gene_A": "817767", "support": "{\"StringDB\": \"physical\", \"StringEvidence\": \"experiments:0.173,textmining:0.036,coexpression:0.014\", \"String_Score_Physical\": 207, \"String_Score_Combined\": 246}", "selected": false}, "selected": false}, {"data": {"id": "18108743", "source": "18108499", "target": "18108574", "SCORE": "207", "shared_interaction": "Direct", "source_original": "817767", "Name_B": "PAB2", "Name_A": "AT2G32070", "target_original": "829557", "Gene_B": "829557", "interaction": "Direct", "SUID": 18108743, "TYPE": "Direct", "Gene_A": "817767", "support": "{\"StringDB\": \"physical\", \"StringEvidence\": \"experiments:0.173,textmining:0.036,coexpression:0.014\", \"String_Score_Physical\": 207, \"String_Score_Combined\": 246}", "selected": false}, "selected": false}, {"data": {"id": "18108742", "source": "18108498", "target": "18108600", "SCORE": "880", "shared_interaction": "Direct", "source_original": "817557", "Name_B": "RAN2", "Name_A": "AT2G30060", "target_original": "832124", "Gene_B": "832124", "interaction": "Direct", "SUID": 18108742, "TYPE": "Direct", "Gene_A": "817557", "support": "{\"StringDB\": \"physical\", \"StringEvidence\": \"experiments:0.875,textmining:0.790,coexpression:0.457\", \"BioGrid\": \"physical\", \"BioGrid_PubMed\": \"9025305\", \"BioGrid_Type\": \"Two-hybrid\", \"String_Score_Physical\": 880, \"String_Score_Combined\": 986}", "selected": false}, "selected": false}, {"data": {"id": "18108741", "source": "18108497", "target": "18108633", "SCORE": "900", "shared_interaction": "Direct", "source_original": "817540", "Name_B": "AVA-P2", "Name_A": "PS2", "target_original": "838579", "Gene_B": "838579", "interaction": "Direct", "SUID": 18108741, "TYPE": "Direct", "Gene_A": "817540", "support": "{\"StringDB\": \"physical\", \"StringEvidence\": \"database:0.896\", \"String_Score_Physical\": 900, \"String_Score_Combined\": 900}", "selected": false}, "selected": false}, {"data": {"id": "18108740", "source": "18108497", "target": "18108630", "SCORE": "900", "shared_interaction": "Direct", "source_original": "817540", "Name_B": "AT1G09010", "Name_A": "PS2", "target_original": "837422", "Gene_B": "837422", "interaction": "Direct", "SUID": 18108740, "TYPE": "Direct", "Gene_A": "817540", "support": "{\"StringDB\": \"physical\", \"StringEvidence\": \"database:0.896\", \"String_Score_Physical\": 900, \"String_Score_Combined\": 900}", "selected": false}, "selected": false}, {"data": {"id": "18108739", "source": "18108497", "target": "18108627", "SCORE": "900", "shared_interaction": "Direct", "source_original": "817540", "Name_B": "AT5G65760", "Name_A": "PS2", "target_original": "836705", "Gene_B": "836705", "interaction": "Direct", "SUID": 18108739, "TYPE": "Direct", "Gene_A": "817540", "support": "{\"StringDB\": \"physical\", \"StringEvidence\": \"database:0.896\", \"String_Score_Physical\": 900, \"String_Score_Combined\": 900}", "selected": false}, "selected": false}, {"data": {"id": "18108738", "source": "18108497", "target": "18108591", "SCORE": "272", "shared_interaction": "Direct", "source_original": "817540", "Name_B": "SK13", "Name_A": "PS2", "target_original": "831316", "Gene_B": "831316", "interaction": "Direct", "SUID": 18108738, "TYPE": "Direct", "Gene_A": "817540", "support": "{\"StringDB\": \"physical\", \"StringEvidence\": \"textmining:0.335,experiments:0.241,coexpression:0.001\", \"String_Score_Physical\": 272, \"String_Score_Combined\": 516}", "selected": false}, "selected": false}, {"data": {"id": "18108737", "source": "18108496", "target": "18108583", "SCORE": "258", "shared_interaction": "Direct", "source_original": "817433", "Name_B": "KIWI", "Name_A": "XBAT31", "target_original": "830784", "Gene_B": "830784", "interaction": "Direct", "SUID": 18108737, "TYPE": "Direct", "Gene_A": "817433", "support": "{\"StringDB\": \"physical\", \"StringEvidence\": \"experiments:0.227\", \"String_Score_Physical\": 258, \"String_Score_Combined\": 258}", "selected": false}, "selected": false}, {"data": {"id": "18108736", "source": "18108496", "target": "18108568", "SCORE": "323", "shared_interaction": "Direct", "source_original": "817433", "Name_B": "CAK1AT", "Name_A": "XBAT31", "target_original": "829019", "Gene_B": "829019", "interaction": "Direct", "SUID": 18108736, "TYPE": "Direct", "Gene_A": "817433", "support": "{\"StringDB\": \"physical\", \"StringEvidence\": \"textmining:0.299,experiments:0.295,coexpression:0.006\", \"String_Score_Physical\": 323, \"String_Score_Combined\": 529}", "selected": false}, "selected": false}, {"data": {"id": "18108735", "source": "18108496", "target": "18108554", "SCORE": "258", "shared_interaction": "Direct", "source_original": "817433", "Name_B": "KELP", "Name_A": "XBAT31", "target_original": "826690", "Gene_B": "826690", "interaction": "Direct", "SUID": 18108735, "TYPE": "Direct", "Gene_A": "817433", "support": "{\"StringDB\": \"physical\", \"StringEvidence\": \"experiments:0.227\", \"String_Score_Physical\": 258, \"String_Score_Combined\": 258}", "selected": false}, "selected": false}, {"data": {"id": "18108734", "source": "18108496", "target": "18108512", "SCORE": "271", "shared_interaction": "Direct", "source_original": "817433", "Name_B": "MHX", "Name_A": "XBAT31", "target_original": "819373", "Gene_B": "819373", "interaction": "Direct", "SUID": 18108734, "TYPE": "Direct", "Gene_A": "817433", "support": "{\"StringDB\": \"physical\", \"StringEvidence\": \"experiments:0.240\", \"String_Score_Physical\": 271, \"String_Score_Combined\": 271}", "selected": false}, "selected": false}, {"data": {"id": "18108733", "source": "18108496", "target": "18108501", "SCORE": "240", "shared_interaction": "Direct", "source_original": "817433", "Name_B": "AT2G32730", "Name_A": "XBAT31", "target_original": "817833", "Gene_B": "817833", "interaction": "Direct", "SUID": 18108733, "TYPE": "Direct", "Gene_A": "817433", "support": "{\"StringDB\": \"physical\", \"StringEvidence\": \"experiments:0.209,coexpression:0.004\", \"String_Score_Physical\": 240, \"String_Score_Combined\": 244}", "selected": false}, "selected": false}, {"data": {"id": "18108732", "source": "18108495", "target": "18108556", "SCORE": "225", "shared_interaction": "Direct", "source_original": "817395", "Name_B": "AT4G13780", "Name_A": "BGAL8", "target_original": "827012", "Gene_B": "827012", "interaction": "Direct", "SUID": 18108732, "TYPE": "Direct", "Gene_A": "817395", "support": "{\"StringDB\": \"physical\", \"StringEvidence\": \"experiments:0.193\", \"String_Score_Physical\": 225, \"String_Score_Combined\": 225}", "selected": false}, "selected": false}, {"data": {"id": "18108731", "source": "18108494", "target": "18108611", "SCORE": "256", "shared_interaction": "Direct", "source_original": "817358", "Name_B": "AT5G46630", "Name_A": "AT2G28120", "target_original": "834706", "Gene_B": "834706", "interaction": "Direct", "SUID": 18108731, "TYPE": "Direct", "Gene_A": "817358", "support": "{\"StringDB\": \"physical\", \"StringEvidence\": \"experiments:0.224\", \"BioGrid\": \"physical\", \"BioGrid_PubMed\": \"23975897\", \"BioGrid_Type\": \"Affinity Capture-MS\", \"String_Score_Physical\": 256, \"String_Score_Combined\": 256}", "selected": false}, "selected": false}, {"data": {"id": "18108730", "source": "18108493", "target": "18108671", "SCORE": "208", "shared_interaction": "Direct", "source_original": "817158", "Name_B": "AAP3", "Name_A": "IQD6", "target_original": "844074", "Gene_B": "844074", "interaction": "Direct", "SUID": 18108730, "TYPE": "Direct", "Gene_A": "817158", "support": "{\"BioGrid\": \"physical\", \"BioGrid_PubMed\": \"24833385\", \"BioGrid_Type\": \"PCA\"}", "selected": false}, "selected": false}, {"data": {"id": "18108729", "source": "18108493", "target": "18108640", "SCORE": "208", "shared_interaction": "Direct", "source_original": "817158", "Name_B": "AT1G47670", "Name_A": "IQD6", "target_original": "841177", "Gene_B": "841177", "interaction": "Direct", "SUID": 18108729, "TYPE": "Direct", "Gene_A": "817158", "support": "{\"BioGrid\": \"physical\", \"BioGrid_PubMed\": \"24833385\", \"BioGrid_Type\": \"PCA\"}", "selected": false}, "selected": false}, {"data": {"id": "18108728", "source": "18108493", "target": "18108545", "SCORE": "208", "shared_interaction": "Direct", "source_original": "817158", "Name_B": "BAM2", "Name_A": "IQD6", "target_original": "824129", "Gene_B": "824129", "interaction": "Direct", "SUID": 18108728, "TYPE": "Direct", "Gene_A": "817158", "support": "{\"BioGrid\": \"physical\", \"BioGrid_PubMed\": \"24833385\", \"BioGrid_Type\": \"PCA\"}", "selected": false}, "selected": false}, {"data": {"id": "18108727", "source": "18108493", "target": "18108541", "SCORE": "208", "shared_interaction": "Direct", "source_original": "817158", "Name_B": "AT3G30390", "Name_A": "IQD6", "target_original": "822740", "Gene_B": "822740", "interaction": "Direct", "SUID": 18108727, "TYPE": "Direct", "Gene_A": "817158", "support": "{\"BioGrid\": \"physical\", \"BioGrid_PubMed\": \"24833385\", \"BioGrid_Type\": \"PCA\"}", "selected": false}, "selected": false}, {"data": {"id": "18108726", "source": "18108493", "target": "18108509", "SCORE": "208", "shared_interaction": "Direct", "source_original": "817158", "Name_B": "ATI1", "Name_A": "IQD6", "target_original": "819206", "Gene_B": "819206", "interaction": "Direct", "SUID": 18108726, "TYPE": "Direct", "Gene_A": "817158", "support": "{\"BioGrid\": \"physical\", \"BioGrid_PubMed\": \"24833385\", \"BioGrid_Type\": \"PCA\"}", "selected": false}, "selected": false}, {"data": {"id": "18108725", "source": "18108492", "target": "18108644", "SCORE": "230", "shared_interaction": "Direct", "source_original": "817131", "Name_B": "TAF15", "Name_A": "ATCTH", "target_original": "841452", "Gene_B": "841452", "interaction": "Direct", "SUID": 18108725, "TYPE": "Direct", "Gene_A": "817131", "support": "{\"StringDB\": \"physical\", \"StringEvidence\": \"experiments:0.198\", \"String_Score_Physical\": 230, \"String_Score_Combined\": 230}", "selected": false}, "selected": false}, {"data": {"id": "18108724", "source": "18108491", "target": "18108658", "SCORE": "600", "shared_interaction": "Direct", "source_original": "817022", "Name_B": "CuAO1", "Name_A": "TAT3", "target_original": "842580", "Gene_B": "842580", "interaction": "Direct", "SUID": 18108724, "TYPE": "Direct", "Gene_A": "817022", "support": "{\"StringDB\": \"physical\", \"StringEvidence\": \"database:0.583,textmining:0.272\", \"String_Score_Physical\": 600, \"String_Score_Combined\": 708}", "selected": false}, "selected": false}, {"data": {"id": "18108723", "source": "18108491", "target": "18108605", "SCORE": "650", "shared_interaction": "Direct", "source_original": "817022", "Name_B": "AT5G34930", "Name_A": "TAT3", "target_original": "833436", "Gene_B": "833436", "interaction": "Direct", "SUID": 18108723, "TYPE": "Direct", "Gene_A": "817022", "support": "{\"StringDB\": \"physical\", \"StringEvidence\": \"database:0.635,textmining:0.208,neighborhood:0.102\", \"String_Score_Physical\": 650, \"String_Score_Combined\": 751}", "selected": false}, "selected": false}, {"data": {"id": "18108722", "source": "18108491", "target": "18108559", "SCORE": "650", "shared_interaction": "Direct", "source_original": "817022", "Name_B": "ARD1", "Name_A": "TAT3", "target_original": "827124", "Gene_B": "827124", "interaction": "Direct", "SUID": 18108722, "TYPE": "Direct", "Gene_A": "817022", "support": "{\"StringDB\": \"physical\", \"StringEvidence\": \"database:0.635,textmining:0.051,neighborhood:0.031\", \"String_Score_Physical\": 650, \"String_Score_Combined\": 678}", "selected": false}, "selected": false}, {"data": {"id": "18108721", "source": "18108491", "target": "18108558", "SCORE": "650", "shared_interaction": "Direct", "source_original": "817022", "Name_B": "ATARD2", "Name_A": "TAT3", "target_original": "827122", "Gene_B": "827122", "interaction": "Direct", "SUID": 18108721, "TYPE": "Direct", "Gene_A": "817022", "support": "{\"StringDB\": \"physical\", \"StringEvidence\": \"database:0.635,textmining:0.051,neighborhood:0.031\", \"String_Score_Physical\": 650, \"String_Score_Combined\": 678}", "selected": false}, "selected": false}, {"data": {"id": "18108720", "source": "18108490", "target": "18108682", "SCORE": "240", "shared_interaction": "Direct", "source_original": "816705", "Name_B": "rps4", "Name_A": "GRP7", "target_original": "844765", "Gene_B": "844765", "interaction": "Direct", "SUID": 18108720, "TYPE": "Direct", "Gene_A": "816705", "support": "{\"StringDB\": \"physical\", \"StringEvidence\": \"experiments:0.209,coexpression:0.011\", \"String_Score_Physical\": 240, \"String_Score_Combined\": 249}", "selected": false}, "selected": false}, {"data": {"id": "18108719", "source": "18108490", "target": "18108668", "SCORE": "300", "shared_interaction": "Direct", "source_original": "816705", "Name_B": "PUR4", "Name_A": "GRP7", "target_original": "843766", "Gene_B": "843766", "interaction": "Direct", "SUID": 18108719, "TYPE": "Direct", "Gene_A": "816705", "support": "{\"StringDB\": \"physical\", \"StringEvidence\": \"experiments:0.270\", \"String_Score_Physical\": 300, \"String_Score_Combined\": 300}", "selected": false}, "selected": false}, {"data": {"id": "18108718", "source": "18108490", "target": "18108635", "SCORE": "266", "shared_interaction": "Direct", "source_original": "816705", "Name_B": "emb1507", "Name_A": "GRP7", "target_original": "838690", "Gene_B": "838690", "interaction": "Direct", "SUID": 18108718, "TYPE": "Direct", "Gene_A": "816705", "support": "{\"StringDB\": \"physical\", \"StringEvidence\": \"experiments:0.235\", \"String_Score_Physical\": 266, \"String_Score_Combined\": 266}", "selected": false}, "selected": false}, {"data": {"id": "18108717", "source": "18108490", "target": "18108524", "SCORE": "584", "shared_interaction": "Direct", "source_original": "816705", "Name_B": "EIF4A1", "Name_A": "GRP7", "target_original": "820605", "Gene_B": "820605", "interaction": "Direct", "SUID": 18108717, "TYPE": "Direct", "Gene_A": "816705", "support": "{\"StringDB\": \"physical\", \"StringEvidence\": \"experiments:0.567,textmining:0.051\", \"String_Score_Physical\": 584, \"String_Score_Combined\": 605}", "selected": false}, "selected": false}, {"data": {"id": "18108716", "source": "18108490", "target": "18108517", "SCORE": "210", "shared_interaction": "Direct", "source_original": "816705", "Name_B": "AT3G08620", "Name_A": "GRP7", "target_original": "820009", "Gene_B": "820009", "interaction": "Direct", "SUID": 18108716, "TYPE": "Direct", "Gene_A": "816705", "support": "{\"StringDB\": \"physical\", \"StringEvidence\": \"experiments:0.176,textmining:0.008,coexpression:0.002\", \"String_Score_Physical\": 210, \"String_Score_Combined\": 218}", "selected": false}, "selected": false}, {"data": {"id": "18108715", "source": "18108489", "target": "18108681", "SCORE": "857", "shared_interaction": "Direct", "source_original": "816555", "Name_B": "ndhK", "Name_A": "AT2G20360", "target_original": "844761", "Gene_B": "844761", "interaction": "Direct", "SUID": 18108715, "TYPE": "Direct", "Gene_A": "816555", "support": "{\"StringDB\": \"physical\", \"StringEvidence\": \"coexpression:0.901,experiments:0.851,textmining:0.655,neighborhood:0.070\", \"String_Score_Physical\": 857, \"String_Score_Combined\": 995}", "selected": false}, "selected": false}, {"data": {"id": "18108714", "source": "18108489", "target": "18108665", "SCORE": "546", "shared_interaction": "Direct", "source_original": "816555", "Name_B": "dNK", "Name_A": "AT2G20360", "target_original": "843535", "Gene_B": "843535", "interaction": "Direct", "SUID": 18108714, "TYPE": "Direct", "Gene_A": "816555", "support": "{\"StringDB\": \"physical\", \"StringEvidence\": \"experiments:0.527,coexpression:0.137,textmining:0.041\", \"String_Score_Physical\": 546, \"String_Score_Combined\": 623}", "selected": false}, "selected": false}, {"data": {"id": "18108713", "source": "18108489", "target": "18108608", "SCORE": "906", "shared_interaction": "Direct", "source_original": "816555", "Name_B": "PHB3", "Name_A": "AT2G20360", "target_original": "834077", "Gene_B": "834077", "interaction": "Direct", "SUID": 18108713, "TYPE": "Direct", "Gene_A": "816555", "support": "{\"StringDB\": \"physical\", \"StringEvidence\": \"database:0.896,experiments:0.070,coexpression:0.018,textmining:0.006\", \"String_Score_Physical\": 906, \"String_Score_Combined\": 909}", "selected": false}, "selected": false}, {"data": {"id": "18108712", "source": "18108488", "target": "18108594", "SCORE": "566", "shared_interaction": "Direct", "source_original": "816394", "Name_B": "CLPB3", "Name_A": "PHYB", "target_original": "831398", "Gene_B": "831398", "interaction": "Direct", "SUID": 18108712, "TYPE": "Direct", "Gene_A": "816394", "support": "{\"StringDB\": \"physical\", \"StringEvidence\": \"experiments:0.547,textmining:0.005\", \"BioGrid\": \"physical\", \"BioGrid_PubMed\": \"23964902\", \"BioGrid_Type\": \"Affinity Capture-MS\", \"String_Score_Physical\": 566, \"String_Score_Combined\": 568}", "selected": false}, "selected": false}, {"data": {"id": "18108711", "source": "18108488", "target": "18108586", "SCORE": "765", "shared_interaction": "Direct", "source_original": "816394", "Name_B": "HY5", "Name_A": "PHYB", "target_original": "830996", "Gene_B": "830996", "interaction": "Direct", "SUID": 18108711, "TYPE": "Direct", "Gene_A": "816394", "support": "{\"StringDB\": \"physical\", \"StringEvidence\": \"textmining:0.947,experiments:0.755\", \"BioGrid\": \"physical\", \"BioGrid_PubMed\": \"25999965\", \"BioGrid_Type\": \"Affinity Capture-Western\", \"String_Score_Physical\": 765, \"String_Score_Combined\": 987}", "selected": false}, "selected": false}, {"data": {"id": "18108710", "source": "18108487", "target": "18108641", "SCORE": "227", "shared_interaction": "Direct", "source_original": "816303", "Name_B": "KU80", "Name_A": "AT2G17930", "target_original": "841223", "Gene_B": "841223", "interaction": "Direct", "SUID": 18108710, "TYPE": "Direct", "Gene_A": "816303", "support": "{\"StringDB\": \"physical\", \"StringEvidence\": \"textmining:0.264,experiments:0.195,coexpression:0.009\", \"String_Score_Physical\": 227, \"String_Score_Combined\": 437}", "selected": false}, "selected": false}, {"data": {"id": "18108709", "source": "18108487", "target": "18108612", "SCORE": "216", "shared_interaction": "Direct", "source_original": "816303", "Name_B": "RABA5a", "Name_A": "AT2G17930", "target_original": "834802", "Gene_B": "834802", "interaction": "Direct", "SUID": 18108709, "TYPE": "Direct", "Gene_A": "816303", "support": "{\"StringDB\": \"physical\", \"StringEvidence\": \"experiments:0.182,textmining:0.013\", \"String_Score_Physical\": 216, \"String_Score_Combined\": 225}", "selected": false}, "selected": false}, {"data": {"id": "18108708", "source": "18108487", "target": "18108568", "SCORE": "217", "shared_interaction": "Direct", "source_original": "816303", "Name_B": "CAK1AT", "Name_A": "AT2G17930", "target_original": "829019", "Gene_B": "829019", "interaction": "Direct", "SUID": 18108708, "TYPE": "Direct", "Gene_A": "816303", "support": "{\"StringDB\": \"physical\", \"StringEvidence\": \"experiments:0.184,coexpression:0.091,textmining:0.051\", \"String_Score_Physical\": 217, \"String_Score_Combined\": 324}", "selected": false}, "selected": false}, {"data": {"id": "18108707", "source": "18108487", "target": "18108527", "SCORE": "216", "shared_interaction": "Direct", "source_original": "816303", "Name_B": "RABA1g", "Name_A": "AT2G17930", "target_original": "820735", "Gene_B": "820735", "interaction": "Direct", "SUID": 18108707, "TYPE": "Direct", "Gene_A": "816303", "support": "{\"StringDB\": \"physical\", \"StringEvidence\": \"experiments:0.182,textmining:0.013\", \"String_Score_Physical\": 216, \"String_Score_Combined\": 225}", "selected": false}, "selected": false}, {"data": {"id": "18108706", "source": "18108487", "target": "18108518", "SCORE": "611", "shared_interaction": "Direct", "source_original": "816303", "Name_B": "S6K2", "Name_A": "AT2G17930", "target_original": "820019", "Gene_B": "820019", "interaction": "Direct", "SUID": 18108706, "TYPE": "Direct", "Gene_A": "816303", "support": "{\"StringDB\": \"physical\", \"StringEvidence\": \"experiments:0.594,textmining:0.216\", \"String_Score_Physical\": 611, \"String_Score_Combined\": 694}", "selected": false}, "selected": false}, {"data": {"id": "18108705", "source": "18108486", "target": "18108621", "SCORE": "213", "shared_interaction": "Direct", "source_original": "816290", "Name_B": "EXO70B1", "Name_A": "ARAC1", "target_original": "835956", "Gene_B": "835956", "interaction": "Direct", "SUID": 18108705, "TYPE": "Direct", "Gene_A": "816290", "support": "{\"StringDB\": \"physical\", \"StringEvidence\": \"experiments:0.179,textmining:0.070\", \"String_Score_Physical\": 213, \"String_Score_Combined\": 267}", "selected": false}, "selected": false}, {"data": {"id": "18108704", "source": "18108486", "target": "18108609", "SCORE": "216", "shared_interaction": "Direct", "source_original": "816290", "Name_B": "ATR", "Name_A": "ARAC1", "target_original": "834082", "Gene_B": "834082", "interaction": "Direct", "SUID": 18108704, "TYPE": "Direct", "Gene_A": "816290", "support": "{\"StringDB\": \"physical\", \"StringEvidence\": \"experiments:0.182,textmining:0.013\", \"String_Score_Physical\": 216, \"String_Score_Combined\": 225}", "selected": false}, "selected": false}, {"data": {"id": "18108703", "source": "18108486", "target": "18108562", "SCORE": "207", "shared_interaction": "Direct", "source_original": "816290", "Name_B": "SEC15B", "Name_A": "ARAC1", "target_original": "828060", "Gene_B": "828060", "interaction": "Direct", "SUID": 18108703, "TYPE": "Direct", "Gene_A": "816290", "support": "{\"StringDB\": \"physical\", \"StringEvidence\": \"textmining:0.344,experiments:0.173\", \"String_Score_Physical\": 207, \"String_Score_Combined\": 479}", "selected": false}, "selected": false}, {"data": {"id": "18108702", "source": "18108486", "target": "18108538", "SCORE": "237", "shared_interaction": "Direct", "source_original": "816290", "Name_B": "AT3G23940", "Name_A": "ARAC1", "target_original": "821977", "Gene_B": "821977", "interaction": "Direct", "SUID": 18108702, "TYPE": "Direct", "Gene_A": "816290", "support": "{\"StringDB\": \"physical\", \"StringEvidence\": \"experiments:0.205\", \"String_Score_Physical\": 237, \"String_Score_Combined\": 237}", "selected": false}, "selected": false}, {"data": {"id": "18108701", "source": "18108486", "target": "18108518", "SCORE": "268", "shared_interaction": "Direct", "source_original": "816290", "Name_B": "S6K2", "Name_A": "ARAC1", "target_original": "820019", "Gene_B": "820019", "interaction": "Direct", "SUID": 18108701, "TYPE": "Direct", "Gene_A": "816290", "support": "{\"StringDB\": \"physical\", \"StringEvidence\": \"experiments:0.237,textmining:0.090\", \"String_Score_Physical\": 268, \"String_Score_Combined\": 333}", "selected": false}, "selected": false}, {"data": {"id": "18108700", "source": "18108486", "target": "18108504", "SCORE": "315", "shared_interaction": "Direct", "source_original": "816290", "Name_B": "GRL", "Name_A": "ARAC1", "target_original": "818077", "Gene_B": "818077", "interaction": "Direct", "SUID": 18108700, "TYPE": "Direct", "Gene_A": "816290", "support": "{\"StringDB\": \"physical\", \"StringEvidence\": \"experiments:0.287,textmining:0.131,coexpression:0.003\", \"String_Score_Physical\": 315, \"String_Score_Combined\": 407}", "selected": false}, "selected": false}, {"data": {"id": "18108699", "source": "18108486", "target": "18108487", "SCORE": "216", "shared_interaction": "Direct", "source_original": "816290", "Name_B": "AT2G17930", "Name_A": "ARAC1", "target_original": "816303", "Gene_B": "816303", "interaction": "Direct", "SUID": 18108699, "TYPE": "Direct", "Gene_A": "816290", "support": "{\"StringDB\": \"physical\", \"StringEvidence\": \"experiments:0.182,textmining:0.013\", \"String_Score_Physical\": 216, \"String_Score_Combined\": 225}", "selected": false}, "selected": false}, {"data": {"id": "18108698", "source": "18108485", "target": "18108634", "SCORE": "273", "shared_interaction": "Direct", "source_original": "816248", "Name_B": "CAT1", "Name_A": "NTRA", "target_original": "838652", "Gene_B": "838652", "interaction": "Direct", "SUID": 18108698, "TYPE": "Direct", "Gene_A": "816248", "support": "{\"StringDB\": \"physical\", \"StringEvidence\": \"textmining:0.540,coexpression:0.328,experiments:0.242\", \"String_Score_Physical\": 273, \"String_Score_Combined\": 775}", "selected": false}, "selected": false}, {"data": {"id": "18108697", "source": "18108484", "target": "18108686", "SCORE": "263", "shared_interaction": "Direct", "source_original": "815823", "Name_B": "rpoC2", "Name_A": "CHR5", "target_original": "844785", "Gene_B": "844785", "interaction": "Direct", "SUID": 18108697, "TYPE": "Direct", "Gene_A": "815823", "support": "{\"StringDB\": \"physical\", \"StringEvidence\": \"experiments:0.231,textmining:0.017,coexpression:0.003\", \"String_Score_Physical\": 263, \"String_Score_Combined\": 277}", "selected": false}, "selected": false}, {"data": {"id": "18108696", "source": "18108484", "target": "18108628", "SCORE": "193", "shared_interaction": "Direct", "source_original": "815823", "Name_B": "CHR1", "Name_A": "CHR5", "target_original": "836808", "Gene_B": "836808", "interaction": "Direct", "SUID": 18108696, "TYPE": "Direct", "Gene_A": "815823", "support": "{\"StringDB\": \"physical\", \"StringEvidence\": \"textmining:0.983,coexpression:0.170,experiments:0.158\", \"String_Score_Physical\": 193, \"String_Score_Combined\": 455}", "selected": false}, "selected": false}, {"data": {"id": "18108695", "source": "18108484", "target": "18108611", "SCORE": "321", "shared_interaction": "Direct", "source_original": "815823", "Name_B": "AT5G46630", "Name_A": "CHR5", "target_original": "834706", "Gene_B": "834706", "interaction": "Direct", "SUID": 18108695, "TYPE": "Direct", "Gene_A": "815823", "support": "{\"StringDB\": \"physical\", \"StringEvidence\": \"experiments:0.292,coexpression:0.008,textmining:0.006\", \"BioGrid\": \"physical\", \"BioGrid_PubMed\": \"23975897\", \"BioGrid_Type\": \"Affinity Capture-MS\", \"String_Score_Physical\": 321, \"String_Score_Combined\": 331}", "selected": false}, "selected": false}, {"data": {"id": "18108694", "source": "18108484", "target": "18108579", "SCORE": "461", "shared_interaction": "Direct", "source_original": "815823", "Name_B": "AT4G40040", "Name_A": "CHR5", "target_original": "830165", "Gene_B": "830165", "interaction": "Direct", "SUID": 18108694, "TYPE": "Direct", "Gene_A": "815823", "support": "{\"StringDB\": \"physical\", \"StringEvidence\": \"experiments:0.439,textmining:0.420\", \"String_Score_Physical\": 461, \"String_Score_Combined\": 687}", "selected": false}, "selected": false}, {"data": {"id": "18108693", "source": "18108483", "target": "18108638", "SCORE": "800", "shared_interaction": "Direct", "source_original": "815415", "Name_B": "AT1G30540", "Name_A": "MCM5", "target_original": "839934", "Gene_B": "839934", "interaction": "Direct", "SUID": 18108693, "TYPE": "Direct", "Gene_A": "815415", "support": "{\"StringDB\": \"physical\", \"StringEvidence\": \"experiments:0.791,coexpression:0.026\", \"String_Score_Physical\": 800, \"String_Score_Combined\": 805}", "selected": false}, "selected": false}, {"data": {"id": "18108692", "source": "18108483", "target": "18108628", "SCORE": "252", "shared_interaction": "Direct", "source_original": "815415", "Name_B": "CHR1", "Name_A": "MCM5", "target_original": "836808", "Gene_B": "836808", "interaction": "Direct", "SUID": 18108692, "TYPE": "Direct", "Gene_A": "815415", "support": "{\"StringDB\": \"physical\", \"StringEvidence\": \"coexpression:0.924,textmining:0.521,experiments:0.221\", \"String_Score_Physical\": 252, \"String_Score_Combined\": 972}", "selected": false}, "selected": false}, {"data": {"id": "18108691", "source": "18108483", "target": "18108579", "SCORE": "210", "shared_interaction": "Direct", "source_original": "815415", "Name_B": "AT4G40040", "Name_A": "MCM5", "target_original": "830165", "Gene_B": "830165", "interaction": "Direct", "SUID": 18108691, "TYPE": "Direct", "Gene_A": "815415", "support": "{\"StringDB\": \"physical\", \"StringEvidence\": \"textmining:0.224,experiments:0.176,coexpression:0.097\", \"String_Score_Physical\": 210, \"String_Score_Combined\": 446}", "selected": false}, "selected": false}, {"data": {"id": "18108690", "source": "18108483", "target": "18108568", "SCORE": "236", "shared_interaction": "Direct", "source_original": "815415", "Name_B": "CAK1AT", "Name_A": "MCM5", "target_original": "829019", "Gene_B": "829019", "interaction": "Direct", "SUID": 18108690, "TYPE": "Direct", "Gene_A": "815415", "support": "{\"StringDB\": \"physical\", \"StringEvidence\": \"coexpression:0.770,textmining:0.417,experiments:0.203\", \"String_Score_Physical\": 236, \"String_Score_Combined\": 897}", "selected": false}, "selected": false}, {"data": {"id": "18108689", "source": "18108483", "target": "18108505", "SCORE": "234", "shared_interaction": "Direct", "source_original": "815415", "Name_B": "MOR1", "Name_A": "MCM5", "target_original": "818131", "Gene_B": "818131", "interaction": "Direct", "SUID": 18108689, "TYPE": "Direct", "Gene_A": "815415", "support": "{\"StringDB\": \"physical\", \"StringEvidence\": \"experiments:0.201,coexpression:0.018\", \"String_Score_Physical\": 234, \"String_Score_Combined\": 247}", "selected": false}, "selected": false}, {"data": {"id": "18108688", "source": "18108482", "target": "18108611", "SCORE": "274", "shared_interaction": "Direct", "source_original": "815145", "Name_B": "AT5G46630", "Name_A": "AT2G05920", "target_original": "834706", "Gene_B": "834706", "interaction": "Direct", "SUID": 18108688, "TYPE": "Direct", "Gene_A": "815145", "support": "{\"StringDB\": \"physical\", \"StringEvidence\": \"experiments:0.244,coexpression:0.009\", \"BioGrid\": \"physical\", \"BioGrid_PubMed\": \"23975897\", \"BioGrid_Type\": \"Affinity Capture-MS\", \"String_Score_Physical\": 274, \"String_Score_Combined\": 281}", "selected": false}, "selected": false}]}}};
```
