## Supplementary Material 3 - Gene Ontology (GO) enrichment analysis (Metascape) for "Epigenetic memory of temperature sensed during somatic embryo maturation in 2-year-old maritime pine trees": GONetwork.js

```
var networks={"GONetwork": {"format_version": "1.0", "generated_by": "cytoscape-3.8.2", "target_cytoscapejs_version": "~2.1", "data": {"shared_name": "GONetwork", "name": "GONetwork", "SUID": 18124400, "__Annotations": [], "selected": false}, "elements": {"nodes": [{"data": {"id": "18124420", "Enrichment": 5.1417830290010755, "BestLogPInGroup": -2.1104658340510856, "_PATTERN_": "M1", "_GeneInGOAndHitList": 4.0, "Hits": "AT2G40010|PHP|AT5G15520|AT4G22285", "Description": "ribonucleoprotein complex assembly", "_GeneInHitList": 112.0, "Category": "GO Biological Processes", "LogP": -2.1104658340510856, "_RANK_": 1.0, "FirstInGroupByEnrichment": 1.0, "_LogP_MyList": -2.1104658340510856, "_TotalGeneInLibrary": 19148.0, "_GeneInGO": 133.0, "shared_name": "11", "Gene": "GO:0022618", "_MEMBER_MyList": 1.0, "STDV_InGO": 1.753536617967796, "_COUNT_001": 4.0, "SUID": 18124420, "id_original": "11", "selected": false, "Log_q_value_": 0.0, "canonicalName": "GO:0022618", "CategoryID": 19.0, "Z_score": 3.6765166047386257, "EvidenceCutoff": 0.0, "PARENT_GO": "19_GO:0009987 cellular process", "FirstInGroupByLogP": 1.0, "GROUP_ID": 5.0, "name": "11", "BestEnrichmentInGroup": 5.1417830290010755, "CLUSTER_LABEL": "ribonucleoprotein complex assembly", "GeneID": "818589|821831|831405|5008155", "GiniIndex": 0.0, "_InGO": 3.5714285714285716, "_COUNT_001_PCT": 100.0}, "position": {"x": 130.880506911797, "y": 345.9829125432748}, "selected": false}, {"data": {"id": "18124419", "Enrichment": 9.498015873015872, "BestLogPInGroup": -2.410034050251342, "_PATTERN_": "M1", "_GeneInGOAndHitList": 3.0, "Hits": "GGP1|TSBtype2|NSI", "Description": "indole-containing compound biosynthetic process", "_GeneInHitList": 112.0, "Category": "GO Biological Processes", "LogP": -2.410034050251342, "_RANK_": 1.0, "FirstInGroupByEnrichment": 1.0, "_LogP_MyList": -2.410034050251342, "_TotalGeneInLibrary": 19148.0, "_GeneInGO": 54.0, "shared_name": "10", "Gene": "GO:0042435", "_MEMBER_MyList": 1.0, "STDV_InGO": 1.5256216471818476, "_COUNT_001": 3.0, "SUID": 18124419, "id_original": "10", "selected": false, "Log_q_value_": 0.0, "canonicalName": "GO:0042435", "CategoryID": 19.0, "Z_score": 4.796644040985501, "EvidenceCutoff": 0.0, "PARENT_GO": "19_GO:0008152 metabolic process", "FirstInGroupByLogP": 1.0, "GROUP_ID": 3.0, "name": "10", "BestEnrichmentInGroup": 9.498015873015872, "CLUSTER_LABEL": "indole-containing compound biosynthetic process", "GeneID": "829176|833841|840099", "GiniIndex": 0.0, "_InGO": 2.6785714285714284, "_COUNT_001_PCT": 100.0}, "position": {"x": 130.880506911797, "y": 445.9829125432748}, "selected": false}, {"data": {"id": "18124418", "Enrichment": 3.3616573033707864, "BestLogPInGroup": -2.305134755724171, "_PATTERN_": "M1", "_GeneInGOAndHitList": 7.0, "Hits": "AT2G40010|RPSAb|AT3G09500|AT5G15520|EMB3105|rps18|rps4", "Description": "Ribosome", "_GeneInHitList": 112.0, "Category": "KEGG Pathway", "LogP": -2.305134755724171, "_RANK_": 1.0, "FirstInGroupByEnrichment": 1.0, "_LogP_MyList": -2.305134755724171, "_TotalGeneInLibrary": 19148.0, "_GeneInGO": 356.0, "shared_name": "9", "Gene": "ath03010", "_MEMBER_MyList": 1.0, "STDV_InGO": 2.287265795973125, "_COUNT_001": 7.0, "SUID": 18124418, "id_original": "9", "selected": false, "Log_q_value_": 0.0, "canonicalName": "ath03010", "CategoryID": 24.0, "Z_score": 3.450062058107167, "EvidenceCutoff": 0.0, "PARENT_GO": "", "FirstInGroupByLogP": 1.0, "GROUP_ID": 4.0, "name": "9", "BestEnrichmentInGroup": 3.3616573033707864, "CLUSTER_LABEL": "Ribosome", "GeneID": "818589|819637|820107|831405|841255|844736|844765", "GiniIndex": 0.0, "_InGO": 6.25, "_COUNT_001_PCT": 100.0}, "position": {"x": 542.950315871758, "y": 345.9829125432748}, "selected": false}, {"data": {"id": "18124417", "Enrichment": 11.24765037593985, "BestLogPInGroup": -4.080520537915983, "_PATTERN_": "M1", "_GeneInGOAndHitList": 5.0, "Hits": "psbB|psbE|psaB|psbC|atpH", "Description": "Photosynthesis", "_GeneInHitList": 112.0, "Category": "KEGG Pathway", "LogP": -4.080520537915983, "_RANK_": 1.0, "FirstInGroupByEnrichment": 1.0, "_LogP_MyList": -4.080520537915983, "_TotalGeneInLibrary": 19148.0, "_GeneInGO": 76.0, "shared_name": "8", "Gene": "ath00195", "_MEMBER_MyList": 1.0, "STDV_InGO": 1.951415979693143, "_COUNT_001": 5.0, "SUID": 18124417, "id_original": "8", "selected": false, "Log_q_value_": -0.5830380005486125, "canonicalName": "ath00195", "CategoryID": 24.0, "Z_score": 6.866011223035359, "EvidenceCutoff": 0.0, "PARENT_GO": "", "FirstInGroupByLogP": 1.0, "GROUP_ID": 1.0, "name": "8", "BestEnrichmentInGroup": 11.24765037593985, "CLUSTER_LABEL": "Photosynthesis", "GeneID": "844733|844745|844770|844773|844788", "GiniIndex": 0.0, "_InGO": 4.464285714285714, "_COUNT_001_PCT": 100.0}, "position": {"x": 439.9328636317677, "y": 345.9829125432748}, "selected": false}, {"data": {"id": "18124416", "Enrichment": 6.930984555984556, "BestLogPInGroup": -2.0294159449742257, "_PATTERN_": "M1", "_GeneInGOAndHitList": 3.0, "Hits": "GOX2|FDH|mMDH1", "Description": "Glyoxylate and dicarboxylate metabolism", "_GeneInHitList": 112.0, "Category": "KEGG Pathway", "LogP": -2.0294159449742257, "_RANK_": 1.0, "FirstInGroupByEnrichment": 1.0, "_LogP_MyList": -2.0294159449742257, "_TotalGeneInLibrary": 19148.0, "_GeneInGO": 74.0, "shared_name": "7", "Gene": "ath00630", "_MEMBER_MyList": 1.0, "STDV_InGO": 1.5256216471818476, "_COUNT_001": 3.0, "SUID": 18124416, "id_original": "7", "selected": false, "Log_q_value_": 0.0, "canonicalName": "ath00630", "CategoryID": 24.0, "Z_score": 3.92096798062261, "EvidenceCutoff": 0.0, "PARENT_GO": "", "FirstInGroupByLogP": 1.0, "GROUP_ID": 6.0, "name": "7", "BestEnrichmentInGroup": 6.930984555984556, "CLUSTER_LABEL": "Glyoxylate and dicarboxylate metabolism", "GeneID": "820664|831330|841757", "GiniIndex": 0.0, "_InGO": 2.6785714285714284, "_COUNT_001_PCT": 100.0}, "position": {"x": 336.91541139177747, "y": 345.9829125432748}, "selected": false}, {"data": {"id": "18124415", "Enrichment": 9.67722371967655, "BestLogPInGroup": -2.433022695009902, "_PATTERN_": "M1", "_GeneInGOAndHitList": 3.0, "Hits": "AT-P4H-1|ALDH7B4|SPDS2", "Description": "Arginine and proline metabolism", "_GeneInHitList": 112.0, "Category": "KEGG Pathway", "LogP": -2.433022695009902, "_RANK_": 1.0, "FirstInGroupByEnrichment": 1.0, "_LogP_MyList": -2.433022695009902, "_TotalGeneInLibrary": 19148.0, "_GeneInGO": 53.0, "shared_name": "6", "Gene": "ath00330", "_MEMBER_MyList": 1.0, "STDV_InGO": 1.5256216471818476, "_COUNT_001": 3.0, "SUID": 18124415, "id_original": "6", "selected": false, "Log_q_value_": 0.0, "canonicalName": "ath00330", "CategoryID": 24.0, "Z_score": 4.852107677383137, "EvidenceCutoff": 0.0, "PARENT_GO": "", "FirstInGroupByLogP": 1.0, "GROUP_ID": 2.0, "name": "6", "BestEnrichmentInGroup": 9.67722371967655, "CLUSTER_LABEL": "Arginine and proline metabolism", "GeneID": "818910|841849|843367", "GiniIndex": 0.0, "_InGO": 2.6785714285714284, "_COUNT_001_PCT": 100.0}, "position": {"x": 233.89795915178723, "y": 345.9829125432748}, "selected": false}, {"data": {"id": "18124414", "Enrichment": 6.930984555984556, "BestLogPInGroup": -2.0294159449742257, "_PATTERN_": "M1", "_GeneInGOAndHitList": 3.0, "Hits": "GOX2|FDH|mMDH1", "Description": "Glyoxylate and dicarboxylate metabolism", "_GeneInHitList": 112.0, "Category": "KEGG Pathway", "LogP": -2.0294159449742257, "_RANK_": 1.0, "FirstInGroupByEnrichment": 0.0, "_LogP_MyList": -2.0294159449742257, "_TotalGeneInLibrary": 19148.0, "_GeneInGO": 74.0, "shared_name": "5", "Gene": "ko00630", "_MEMBER_MyList": 1.0, "STDV_InGO": 1.5256216471818476, "_COUNT_001": 3.0, "SUID": 18124414, "id_original": "5", "selected": false, "Log_q_value_": 0.0, "canonicalName": "ko00630", "CategoryID": 24.0, "Z_score": 3.92096798062261, "EvidenceCutoff": 0.0, "PARENT_GO": "", "FirstInGroupByLogP": 0.0, "GROUP_ID": 6.0, "name": "5", "BestEnrichmentInGroup": 6.930984555984556, "CLUSTER_LABEL": " ", "GeneID": "820664|831330|841757", "GiniIndex": 0.0, "_InGO": 2.6785714285714284, "_COUNT_001_PCT": 100.0}, "position": {"x": 339.9328636317677, "y": 238.2607445745248}, "selected": false}, {"data": {"id": "18124413", "Enrichment": 5.028361344537816, "BestLogPInGroup": -2.1104658340510856, "_PATTERN_": "M1", "_GeneInGOAndHitList": 4.0, "Hits": "AT2G40010|PHP|AT5G15520|AT4G22285", "Description": "ribonucleoprotein complex subunit organization", "_GeneInHitList": 112.0, "Category": "GO Biological Processes", "LogP": -2.077047351790693, "_RANK_": 1.0, "FirstInGroupByEnrichment": 0.0, "_LogP_MyList": -2.077047351790693, "_TotalGeneInLibrary": 19148.0, "_GeneInGO": 136.0, "shared_name": "4", "Gene": "GO:0071826", "_MEMBER_MyList": 1.0, "STDV_InGO": 1.753536617967796, "_COUNT_001": 4.0, "SUID": 18124413, "id_original": "4", "selected": false, "Log_q_value_": 0.0, "canonicalName": "GO:0071826", "CategoryID": 19.0, "Z_score": 3.616225490646757, "EvidenceCutoff": 0.0, "PARENT_GO": "19_GO:0009987 cellular process", "FirstInGroupByLogP": 0.0, "GROUP_ID": 5.0, "name": "4", "BestEnrichmentInGroup": 5.1417830290010755, "CLUSTER_LABEL": " ", "GeneID": "818589|821831|831405|5008155", "GiniIndex": 0.0, "_InGO": 3.5714285714285716, "_COUNT_001_PCT": 100.0}, "position": {"x": 133.89795915178723, "y": 238.2607445745248}, "selected": false}, {"data": {"id": "18124412", "Enrichment": 3.3616573033707864, "BestLogPInGroup": -2.305134755724171, "_PATTERN_": "M1", "_GeneInGOAndHitList": 7.0, "Hits": "AT2G40010|RPSAb|AT3G09500|AT5G15520|EMB3105|rps18|rps4", "Description": "Ribosome", "_GeneInHitList": 112.0, "Category": "KEGG Pathway", "LogP": -2.305134755724171, "_RANK_": 1.0, "FirstInGroupByEnrichment": 0.0, "_LogP_MyList": -2.305134755724171, "_TotalGeneInLibrary": 19148.0, "_GeneInGO": 356.0, "shared_name": "3", "Gene": "ko03010", "_MEMBER_MyList": 1.0, "STDV_InGO": 2.287265795973125, "_COUNT_001": 7.0, "SUID": 18124412, "id_original": "3", "selected": false, "Log_q_value_": 0.0, "canonicalName": "ko03010", "CategoryID": 24.0, "Z_score": 3.450062058107167, "EvidenceCutoff": 0.0, "PARENT_GO": "", "FirstInGroupByLogP": 0.0, "GROUP_ID": 4.0, "name": "3", "BestEnrichmentInGroup": 3.3616573033707864, "CLUSTER_LABEL": " ", "GeneID": "818589|819637|820107|831405|841255|844736|844765", "GiniIndex": 0.0, "_InGO": 6.25, "_COUNT_001_PCT": 100.0}, "position": {"x": 545.9677681117482, "y": 238.2607445745248}, "selected": false}, {"data": {"id": "18124411", "Enrichment": 9.67722371967655, "BestLogPInGroup": -2.433022695009902, "_PATTERN_": "M1", "_GeneInGOAndHitList": 3.0, "Hits": "AT-P4H-1|ALDH7B4|SPDS2", "Description": "Arginine and proline metabolism", "_GeneInHitList": 112.0, "Category": "KEGG Pathway", "LogP": -2.433022695009902, "_RANK_": 1.0, "FirstInGroupByEnrichment": 0.0, "_LogP_MyList": -2.433022695009902, "_TotalGeneInLibrary": 19148.0, "_GeneInGO": 53.0, "shared_name": "2", "Gene": "ko00330", "_MEMBER_MyList": 1.0, "STDV_InGO": 1.5256216471818476, "_COUNT_001": 3.0, "SUID": 18124411, "id_original": "2", "selected": false, "Log_q_value_": 0.0, "canonicalName": "ko00330", "CategoryID": 24.0, "Z_score": 4.852107677383137, "EvidenceCutoff": 0.0, "PARENT_GO": "", "FirstInGroupByLogP": 0.0, "GROUP_ID": 2.0, "name": "2", "BestEnrichmentInGroup": 9.67722371967655, "CLUSTER_LABEL": " ", "GeneID": "818910|841849|843367", "GiniIndex": 0.0, "_InGO": 2.6785714285714284, "_COUNT_001_PCT": 100.0}, "position": {"x": 236.91541139177747, "y": 238.2607445745248}, "selected": false}, {"data": {"id": "18124410", "Enrichment": 11.24765037593985, "BestLogPInGroup": -4.080520537915983, "_PATTERN_": "M1", "_GeneInGOAndHitList": 5.0, "Hits": "psbB|psbE|psaB|psbC|atpH", "Description": "Photosynthesis", "_GeneInHitList": 112.0, "Category": "KEGG Pathway", "LogP": -4.080520537915983, "_RANK_": 1.0, "FirstInGroupByEnrichment": 0.0, "_LogP_MyList": -4.080520537915983, "_TotalGeneInLibrary": 19148.0, "_GeneInGO": 76.0, "shared_name": "1", "Gene": "ko00195", "_MEMBER_MyList": 1.0, "STDV_InGO": 1.951415979693143, "_COUNT_001": 5.0, "SUID": 18124410, "id_original": "1", "selected": false, "Log_q_value_": -0.5830380005486125, "canonicalName": "ko00195", "CategoryID": 24.0, "Z_score": 6.866011223035359, "EvidenceCutoff": 0.0, "PARENT_GO": "", "FirstInGroupByLogP": 0.0, "GROUP_ID": 1.0, "name": "1", "BestEnrichmentInGroup": 11.24765037593985, "CLUSTER_LABEL": " ", "GeneID": "844733|844745|844770|844773|844788", "GiniIndex": 0.0, "_InGO": 4.464285714285714, "_COUNT_001_PCT": 100.0}, "position": {"x": 442.95031587175794, "y": 238.2607445745248}, "selected": false}], "edges": [{"data": {"id": "18124424", "source": "18124420", "target": "18124413", "SCORE": 1.0, "shared_interaction": "Direct", "source_original": "11", "Name_B": "GO:0071826", "Name_A": "GO:0022618", "target_original": "4", "Gene_B": "GO:0071826", "interaction": "Direct", "SUID": 18124424, "TYPE": "Direct", "Gene_A": "GO:0022618", "BEND_MAP_ID": 18124424, "selected": false}, "selected": false}, {"data": {"id": "18124426", "source": "18124419", "target": "18124419", "SCORE": 1.0, "shared_interaction": "Direct", "source_original": "10", "Name_B": "GO:0042435", "Name_A": "GO:0042435", "target_original": "10", "Gene_B": "GO:0042435", "interaction": "Direct", "SUID": 18124426, "TYPE": "Direct", "Gene_A": "GO:0042435", "BEND_MAP_ID": 18124426, "selected": false}, "selected": false}, {"data": {"id": "18124423", "source": "18124418", "target": "18124412", "SCORE": 1.0, "shared_interaction": "Direct", "source_original": "9", "Name_B": "ko03010", "Name_A": "ath03010", "target_original": "3", "Gene_B": "ko03010", "interaction": "Direct", "SUID": 18124423, "TYPE": "Direct", "Gene_A": "ath03010", "BEND_MAP_ID": 18124423, "selected": false}, "selected": false}, {"data": {"id": "18124421", "source": "18124417", "target": "18124410", "SCORE": 1.0, "shared_interaction": "Direct", "source_original": "8", "Name_B": "ko00195", "Name_A": "ath00195", "target_original": "1", "Gene_B": "ko00195", "interaction": "Direct", "SUID": 18124421, "TYPE": "Direct", "Gene_A": "ath00195", "BEND_MAP_ID": 18124421, "selected": false}, "selected": false}, {"data": {"id": "18124425", "source": "18124416", "target": "18124414", "SCORE": 1.0, "shared_interaction": "Direct", "source_original": "7", "Name_B": "ko00630", "Name_A": "ath00630", "target_original": "5", "Gene_B": "ko00630", "interaction": "Direct", "SUID": 18124425, "TYPE": "Direct", "Gene_A": "ath00630", "BEND_MAP_ID": 18124425, "selected": false}, "selected": false}, {"data": {"id": "18124422", "source": "18124415", "target": "18124411", "SCORE": 1.0, "shared_interaction": "Direct", "source_original": "6", "Name_B": "ko00330", "Name_A": "ath00330", "target_original": "2", "Gene_B": "ko00330", "interaction": "Direct", "SUID": 18124422, "TYPE": "Direct", "Gene_A": "ath00330", "BEND_MAP_ID": 18124422, "selected": false}, "selected": false}]}}};
```
