## Supplementary Material 3 - Gene Ontology (GO) enrichment analysis (Metascape) for "Epigenetic memory of temperature sensed during somatic embryo maturation in 2-year-old maritime pine trees": GONetwork.xgmml

```
<?xml version="1.0" encoding="UTF-8" standalone="yes"?>
<graph label="GONetwork" xmlns:dc="http://purl.org/dc/elements/1.1/" xmlns:xlink="http://www.w3.org/1999/xlink" xmlns:rdf="http://www.w3.org/1999/02/22-rdf-syntax-ns#" xmlns:cy="http://www.cytoscape.org" xmlns="http://www.cs.rpi.edu/XGMML" >
  <att name="documentVersion" value="1.1"/>
  <att name="networkMetadata">
    <rdf:RDF>
      <rdf:Description rdf:about="http://www.cytoscape.org/">
        <dc:type>Protein-Protein Interaction</dc:type>
        <dc:description>N/A</dc:description>
        <dc:identifier>N/A</dc:identifier>
        <dc:date>2021-11-25 05:39:43</dc:date>
        <dc:title>Cytoscape Network</dc:title>
        <dc:source>http://www.cytoscape.org/</dc:source>
        <dc:format>Cytoscape-XGMML</dc:format>
      </rdf:Description>
    </rdf:RDF>
  </att>
  <att type="string" name="backgroundColor" value="#ffffff"/>
  <att type="real" name="GRAPH_VIEW_ZOOM" value="1.0"/>
  <att type="real" name="GRAPH_VIEW_CENTER_X" value="300.0"/>
  <att type="real" name="GRAPH_VIEW_CENTER_Y" value="300.0"/>
  <node label="ko00195" id="1">
    <att type="string" name="canonicalName" value="ko00195"/>
    <att type="string" name="Description" value="Photosynthesis"/>
    <att type="string" name="Category" value="KEGG Pathway"/>
    <att type="real" name="LogP" value="-4.080520537915983"/>
    <att type="real" name="Log(q-value)" value="-0.5830380005486125"/>
    <att type="integer" name="GROUP_ID" value="1"/>
    <att type="string" name="Hits" value="psbB|psbE|psaB|psbC|atpH"/>
    <att type="real" name="Enrichment" value="11.24765037593985"/>
    <att type="real" name="Z-score" value="6.866011223035359"/>
    <att type="integer" name="#GeneInGOAndHitList" value="5"/>
    <att type="integer" name="#GeneInGO" value="76"/>
    <att type="integer" name="#GeneInHitList" value="112"/>
    <att type="integer" name="#TotalGeneInLibrary" value="19148"/>
    <att type="real" name="%InGO" value="4.464285714285714"/>
    <att type="real" name="STDV %InGO" value="1.951415979693143"/>
    <att type="real" name="BestLogPInGroup" value="-4.080520537915983"/>
    <att type="real" name="BestEnrichmentInGroup" value="11.24765037593985"/>
    <att type="integer" name="FirstInGroupByEnrichment" value="0"/>
    <att type="integer" name="FirstInGroupByLogP" value="0"/>
    <att type="string" name="GeneID" value="844733|844745|844770|844773|844788"/>
    <att type="integer" name="_RANK_" value="1"/>
    <att type="string" name="_PATTERN_" value="M1"/>
    <att type="string" name="CLUSTER_LABEL" value=" "/>
    <att type="integer" name="#COUNT_001" value="5"/>
    <att type="integer" name="_MEMBER_MyList" value="1"/>
    <att type="real" name="_LogP_MyList" value="-4.080520537915983"/>
    <att type="string" name="Gene" value="ko00195"/>
    <att type="integer" name="GiniIndex" value="0"/>
    <att type="integer" name="CategoryID" value="24"/>
    <att type="string" name="PARENT_GO" value=""/>
    <att type="integer" name="EvidenceCutoff" value="0"/>
    <graphics type="CIRCLE" x="326.36439150108464" y="192.55114638782027"/>
  </node>
  <node label="ko00330" id="2">
    <att type="string" name="canonicalName" value="ko00330"/>
    <att type="string" name="Description" value="Arginine and proline metabolism"/>
    <att type="string" name="Category" value="KEGG Pathway"/>
    <att type="real" name="LogP" value="-2.433022695009902"/>
    <att type="real" name="Log(q-value)" value="0.0"/>
    <att type="integer" name="GROUP_ID" value="2"/>
    <att type="string" name="Hits" value="AT-P4H-1|ALDH7B4|SPDS2"/>
    <att type="real" name="Enrichment" value="9.67722371967655"/>
    <att type="real" name="Z-score" value="4.852107677383137"/>
    <att type="integer" name="#GeneInGOAndHitList" value="3"/>
    <att type="integer" name="#GeneInGO" value="53"/>
    <att type="integer" name="#GeneInHitList" value="112"/>
    <att type="integer" name="#TotalGeneInLibrary" value="19148"/>
    <att type="real" name="%InGO" value="2.6785714285714284"/>
    <att type="real" name="STDV %InGO" value="1.5256216471818476"/>
    <att type="real" name="BestLogPInGroup" value="-2.433022695009902"/>
    <att type="real" name="BestEnrichmentInGroup" value="9.67722371967655"/>
    <att type="integer" name="FirstInGroupByEnrichment" value="0"/>
    <att type="integer" name="FirstInGroupByLogP" value="0"/>
    <att type="string" name="GeneID" value="818910|841849|843367"/>
    <att type="integer" name="_RANK_" value="1"/>
    <att type="string" name="_PATTERN_" value="M1"/>
    <att type="string" name="CLUSTER_LABEL" value=" "/>
    <att type="integer" name="#COUNT_001" value="3"/>
    <att type="integer" name="_MEMBER_MyList" value="1"/>
    <att type="real" name="_LogP_MyList" value="-2.433022695009902"/>
    <att type="string" name="Gene" value="ko00330"/>
    <att type="integer" name="GiniIndex" value="0"/>
    <att type="integer" name="CategoryID" value="24"/>
    <att type="string" name="PARENT_GO" value=""/>
    <att type="integer" name="EvidenceCutoff" value="0"/>
    <graphics type="CIRCLE" x="289.39400355488516" y="379.3405572538055"/>
  </node>
  <node label="ko03010" id="3">
    <att type="string" name="canonicalName" value="ko03010"/>
    <att type="string" name="Description" value="Ribosome"/>
    <att type="string" name="Category" value="KEGG Pathway"/>
    <att type="real" name="LogP" value="-2.305134755724171"/>
    <att type="real" name="Log(q-value)" value="0.0"/>
    <att type="integer" name="GROUP_ID" value="4"/>
    <att type="string" name="Hits" value="AT2G40010|RPSAb|AT3G09500|AT5G15520|EMB3105|rps18|rps4"/>
    <att type="real" name="Enrichment" value="3.3616573033707864"/>
    <att type="real" name="Z-score" value="3.450062058107167"/>
    <att type="integer" name="#GeneInGOAndHitList" value="7"/>
    <att type="integer" name="#GeneInGO" value="356"/>
    <att type="integer" name="#GeneInHitList" value="112"/>
    <att type="integer" name="#TotalGeneInLibrary" value="19148"/>
    <att type="real" name="%InGO" value="6.25"/>
    <att type="real" name="STDV %InGO" value="2.287265795973125"/>
    <att type="real" name="BestLogPInGroup" value="-2.305134755724171"/>
    <att type="real" name="BestEnrichmentInGroup" value="3.3616573033707864"/>
    <att type="integer" name="FirstInGroupByEnrichment" value="0"/>
    <att type="integer" name="FirstInGroupByLogP" value="0"/>
    <att type="string" name="GeneID" value="818589|819637|820107|831405|841255|844736|844765"/>
    <att type="integer" name="_RANK_" value="1"/>
    <att type="string" name="_PATTERN_" value="M1"/>
    <att type="string" name="CLUSTER_LABEL" value=" "/>
    <att type="integer" name="#COUNT_001" value="7"/>
    <att type="integer" name="_MEMBER_MyList" value="1"/>
    <att type="real" name="_LogP_MyList" value="-2.305134755724171"/>
    <att type="string" name="Gene" value="ko03010"/>
    <att type="integer" name="GiniIndex" value="0"/>
    <att type="integer" name="CategoryID" value="24"/>
    <att type="string" name="PARENT_GO" value=""/>
    <att type="integer" name="EvidenceCutoff" value="0"/>
    <graphics type="CIRCLE" x="229.15769132181322" y="435.7292864448966"/>
  </node>
  <node label="GO:0071826" id="4">
    <att type="string" name="canonicalName" value="GO:0071826"/>
    <att type="string" name="Description" value="ribonucleoprotein complex subunit organization"/>
    <att type="string" name="Category" value="GO Biological Processes"/>
    <att type="real" name="LogP" value="-2.077047351790693"/>
    <att type="real" name="Log(q-value)" value="0.0"/>
    <att type="integer" name="GROUP_ID" value="5"/>
    <att type="string" name="Hits" value="AT2G40010|PHP|AT5G15520|AT4G22285"/>
    <att type="real" name="Enrichment" value="5.028361344537816"/>
    <att type="real" name="Z-score" value="3.616225490646757"/>
    <att type="integer" name="#GeneInGOAndHitList" value="4"/>
    <att type="integer" name="#GeneInGO" value="136"/>
    <att type="integer" name="#GeneInHitList" value="112"/>
    <att type="integer" name="#TotalGeneInLibrary" value="19148"/>
    <att type="real" name="%InGO" value="3.5714285714285716"/>
    <att type="real" name="STDV %InGO" value="1.753536617967796"/>
    <att type="real" name="BestLogPInGroup" value="-2.1104658340510856"/>
    <att type="real" name="BestEnrichmentInGroup" value="5.1417830290010755"/>
    <att type="integer" name="FirstInGroupByEnrichment" value="0"/>
    <att type="integer" name="FirstInGroupByLogP" value="0"/>
    <att type="string" name="GeneID" value="818589|821831|831405|5008155"/>
    <att type="integer" name="_RANK_" value="1"/>
    <att type="string" name="_PATTERN_" value="M1"/>
    <att type="string" name="CLUSTER_LABEL" value=" "/>
    <att type="integer" name="#COUNT_001" value="4"/>
    <att type="integer" name="_MEMBER_MyList" value="1"/>
    <att type="real" name="_LogP_MyList" value="-2.077047351790693"/>
    <att type="string" name="Gene" value="GO:0071826"/>
    <att type="integer" name="GiniIndex" value="0"/>
    <att type="integer" name="CategoryID" value="19"/>
    <att type="string" name="PARENT_GO" value="19_GO:0009987 cellular process"/>
    <att type="integer" name="EvidenceCutoff" value="0"/>
    <graphics type="CIRCLE" x="332.24302879101936" y="179.68814498147114"/>
  </node>
  <node label="ko00630" id="5">
    <att type="string" name="canonicalName" value="ko00630"/>
    <att type="string" name="Description" value="Glyoxylate and dicarboxylate metabolism"/>
    <att type="string" name="Category" value="KEGG Pathway"/>
    <att type="real" name="LogP" value="-2.0294159449742257"/>
    <att type="real" name="Log(q-value)" value="0.0"/>
    <att type="integer" name="GROUP_ID" value="6"/>
    <att type="string" name="Hits" value="GOX2|FDH|mMDH1"/>
    <att type="real" name="Enrichment" value="6.930984555984556"/>
    <att type="real" name="Z-score" value="3.92096798062261"/>
    <att type="integer" name="#GeneInGOAndHitList" value="3"/>
    <att type="integer" name="#GeneInGO" value="74"/>
    <att type="integer" name="#GeneInHitList" value="112"/>
    <att type="integer" name="#TotalGeneInLibrary" value="19148"/>
    <att type="real" name="%InGO" value="2.6785714285714284"/>
    <att type="real" name="STDV %InGO" value="1.5256216471818476"/>
    <att type="real" name="BestLogPInGroup" value="-2.0294159449742257"/>
    <att type="real" name="BestEnrichmentInGroup" value="6.930984555984556"/>
    <att type="integer" name="FirstInGroupByEnrichment" value="0"/>
    <att type="integer" name="FirstInGroupByLogP" value="0"/>
    <att type="string" name="GeneID" value="820664|831330|841757"/>
    <att type="integer" name="_RANK_" value="1"/>
    <att type="string" name="_PATTERN_" value="M1"/>
    <att type="string" name="CLUSTER_LABEL" value=" "/>
    <att type="integer" name="#COUNT_001" value="3"/>
    <att type="integer" name="_MEMBER_MyList" value="1"/>
    <att type="real" name="_LogP_MyList" value="-2.0294159449742257"/>
    <att type="string" name="Gene" value="ko00630"/>
    <att type="integer" name="GiniIndex" value="0"/>
    <att type="integer" name="CategoryID" value="24"/>
    <att type="string" name="PARENT_GO" value=""/>
    <att type="integer" name="EvidenceCutoff" value="0"/>
    <graphics type="CIRCLE" x="230.54325969462562" y="307.9957747179661"/>
  </node>
  <node label="ath00330" id="6">
    <att type="string" name="canonicalName" value="ath00330"/>
    <att type="string" name="Description" value="Arginine and proline metabolism"/>
    <att type="string" name="Category" value="KEGG Pathway"/>
    <att type="real" name="LogP" value="-2.433022695009902"/>
    <att type="real" name="Log(q-value)" value="0.0"/>
    <att type="integer" name="GROUP_ID" value="2"/>
    <att type="string" name="Hits" value="AT-P4H-1|ALDH7B4|SPDS2"/>
    <att type="real" name="Enrichment" value="9.67722371967655"/>
    <att type="real" name="Z-score" value="4.852107677383137"/>
    <att type="integer" name="#GeneInGOAndHitList" value="3"/>
    <att type="integer" name="#GeneInGO" value="53"/>
    <att type="integer" name="#GeneInHitList" value="112"/>
    <att type="integer" name="#TotalGeneInLibrary" value="19148"/>
    <att type="real" name="%InGO" value="2.6785714285714284"/>
    <att type="real" name="STDV %InGO" value="1.5256216471818476"/>
    <att type="real" name="BestLogPInGroup" value="-2.433022695009902"/>
    <att type="real" name="BestEnrichmentInGroup" value="9.67722371967655"/>
    <att type="integer" name="FirstInGroupByEnrichment" value="1"/>
    <att type="integer" name="FirstInGroupByLogP" value="1"/>
    <att type="string" name="GeneID" value="818910|841849|843367"/>
    <att type="integer" name="_RANK_" value="1"/>
    <att type="string" name="_PATTERN_" value="M1"/>
    <att type="string" name="CLUSTER_LABEL" value="Arginine and proline metabolism"/>
    <att type="integer" name="#COUNT_001" value="3"/>
    <att type="integer" name="_MEMBER_MyList" value="1"/>
    <att type="real" name="_LogP_MyList" value="-2.433022695009902"/>
    <att type="string" name="Gene" value="ath00330"/>
    <att type="integer" name="GiniIndex" value="0"/>
    <att type="integer" name="CategoryID" value="24"/>
    <att type="string" name="PARENT_GO" value=""/>
    <att type="integer" name="EvidenceCutoff" value="0"/>
    <graphics type="CIRCLE" x="301.06476482985227" y="372.6498729653457"/>
  </node>
  <node label="ath00630" id="7">
    <att type="string" name="canonicalName" value="ath00630"/>
    <att type="string" name="Description" value="Glyoxylate and dicarboxylate metabolism"/>
    <att type="string" name="Category" value="KEGG Pathway"/>
    <att type="real" name="LogP" value="-2.0294159449742257"/>
    <att type="real" name="Log(q-value)" value="0.0"/>
    <att type="integer" name="GROUP_ID" value="6"/>
    <att type="string" name="Hits" value="GOX2|FDH|mMDH1"/>
    <att type="real" name="Enrichment" value="6.930984555984556"/>
    <att type="real" name="Z-score" value="3.92096798062261"/>
    <att type="integer" name="#GeneInGOAndHitList" value="3"/>
    <att type="integer" name="#GeneInGO" value="74"/>
    <att type="integer" name="#GeneInHitList" value="112"/>
    <att type="integer" name="#TotalGeneInLibrary" value="19148"/>
    <att type="real" name="%InGO" value="2.6785714285714284"/>
    <att type="real" name="STDV %InGO" value="1.5256216471818476"/>
    <att type="real" name="BestLogPInGroup" value="-2.0294159449742257"/>
    <att type="real" name="BestEnrichmentInGroup" value="6.930984555984556"/>
    <att type="integer" name="FirstInGroupByEnrichment" value="1"/>
    <att type="integer" name="FirstInGroupByLogP" value="1"/>
    <att type="string" name="GeneID" value="820664|831330|841757"/>
    <att type="integer" name="_RANK_" value="1"/>
    <att type="string" name="_PATTERN_" value="M1"/>
    <att type="string" name="CLUSTER_LABEL" value="Glyoxylate and dicarboxylate metabolism"/>
    <att type="integer" name="#COUNT_001" value="3"/>
    <att type="integer" name="_MEMBER_MyList" value="1"/>
    <att type="real" name="_LogP_MyList" value="-2.0294159449742257"/>
    <att type="string" name="Gene" value="ath00630"/>
    <att type="integer" name="GiniIndex" value="0"/>
    <att type="integer" name="CategoryID" value="24"/>
    <att type="string" name="PARENT_GO" value=""/>
    <att type="integer" name="EvidenceCutoff" value="0"/>
    <graphics type="CIRCLE" x="438.92087587571575" y="289.3826678975779"/>
  </node>
  <node label="ath00195" id="8">
    <att type="string" name="canonicalName" value="ath00195"/>
    <att type="string" name="Description" value="Photosynthesis"/>
    <att type="string" name="Category" value="KEGG Pathway"/>
    <att type="real" name="LogP" value="-4.080520537915983"/>
    <att type="real" name="Log(q-value)" value="-0.5830380005486125"/>
    <att type="integer" name="GROUP_ID" value="1"/>
    <att type="string" name="Hits" value="psbB|psbE|psaB|psbC|atpH"/>
    <att type="real" name="Enrichment" value="11.24765037593985"/>
    <att type="real" name="Z-score" value="6.866011223035359"/>
    <att type="integer" name="#GeneInGOAndHitList" value="5"/>
    <att type="integer" name="#GeneInGO" value="76"/>
    <att type="integer" name="#GeneInHitList" value="112"/>
    <att type="integer" name="#TotalGeneInLibrary" value="19148"/>
    <att type="real" name="%InGO" value="4.464285714285714"/>
    <att type="real" name="STDV %InGO" value="1.951415979693143"/>
    <att type="real" name="BestLogPInGroup" value="-4.080520537915983"/>
    <att type="real" name="BestEnrichmentInGroup" value="11.24765037593985"/>
    <att type="integer" name="FirstInGroupByEnrichment" value="1"/>
    <att type="integer" name="FirstInGroupByLogP" value="1"/>
    <att type="string" name="GeneID" value="844733|844745|844770|844773|844788"/>
    <att type="integer" name="_RANK_" value="1"/>
    <att type="string" name="_PATTERN_" value="M1"/>
    <att type="string" name="CLUSTER_LABEL" value="Photosynthesis"/>
    <att type="integer" name="#COUNT_001" value="5"/>
    <att type="integer" name="_MEMBER_MyList" value="1"/>
    <att type="real" name="_LogP_MyList" value="-4.080520537915983"/>
    <att type="string" name="Gene" value="ath00195"/>
    <att type="integer" name="GiniIndex" value="0"/>
    <att type="integer" name="CategoryID" value="24"/>
    <att type="string" name="PARENT_GO" value=""/>
    <att type="integer" name="EvidenceCutoff" value="0"/>
    <graphics type="CIRCLE" x="237.08823082534502" y="406.9882912542018"/>
  </node>
  <node label="ath03010" id="9">
    <att type="string" name="canonicalName" value="ath03010"/>
    <att type="string" name="Description" value="Ribosome"/>
    <att type="string" name="Category" value="KEGG Pathway"/>
    <att type="real" name="LogP" value="-2.305134755724171"/>
    <att type="real" name="Log(q-value)" value="0.0"/>
    <att type="integer" name="GROUP_ID" value="4"/>
    <att type="string" name="Hits" value="AT2G40010|RPSAb|AT3G09500|AT5G15520|EMB3105|rps18|rps4"/>
    <att type="real" name="Enrichment" value="3.3616573033707864"/>
    <att type="real" name="Z-score" value="3.450062058107167"/>
    <att type="integer" name="#GeneInGOAndHitList" value="7"/>
    <att type="integer" name="#GeneInGO" value="356"/>
    <att type="integer" name="#GeneInHitList" value="112"/>
    <att type="integer" name="#TotalGeneInLibrary" value="19148"/>
    <att type="real" name="%InGO" value="6.25"/>
    <att type="real" name="STDV %InGO" value="2.287265795973125"/>
    <att type="real" name="BestLogPInGroup" value="-2.305134755724171"/>
    <att type="real" name="BestEnrichmentInGroup" value="3.3616573033707864"/>
    <att type="integer" name="FirstInGroupByEnrichment" value="1"/>
    <att type="integer" name="FirstInGroupByLogP" value="1"/>
    <att type="string" name="GeneID" value="818589|819637|820107|831405|841255|844736|844765"/>
    <att type="integer" name="_RANK_" value="1"/>
    <att type="string" name="_PATTERN_" value="M1"/>
    <att type="string" name="CLUSTER_LABEL" value="Ribosome"/>
    <att type="integer" name="#COUNT_001" value="7"/>
    <att type="integer" name="_MEMBER_MyList" value="1"/>
    <att type="real" name="_LogP_MyList" value="-2.305134755724171"/>
    <att type="string" name="Gene" value="ath03010"/>
    <att type="integer" name="GiniIndex" value="0"/>
    <att type="integer" name="CategoryID" value="24"/>
    <att type="string" name="PARENT_GO" value=""/>
    <att type="integer" name="EvidenceCutoff" value="0"/>
    <graphics type="CIRCLE" x="432.4244756046242" y="368.3527448055414"/>
  </node>
  <node label="GO:0042435" id="10">
    <att type="string" name="canonicalName" value="GO:0042435"/>
    <att type="string" name="Description" value="indole-containing compound biosynthetic process"/>
    <att type="string" name="Category" value="GO Biological Processes"/>
    <att type="real" name="LogP" value="-2.410034050251342"/>
    <att type="real" name="Log(q-value)" value="0.0"/>
    <att type="integer" name="GROUP_ID" value="3"/>
    <att type="string" name="Hits" value="GGP1|TSBtype2|NSI"/>
    <att type="real" name="Enrichment" value="9.498015873015872"/>
    <att type="real" name="Z-score" value="4.796644040985501"/>
    <att type="integer" name="#GeneInGOAndHitList" value="3"/>
    <att type="integer" name="#GeneInGO" value="54"/>
    <att type="integer" name="#GeneInHitList" value="112"/>
    <att type="integer" name="#TotalGeneInLibrary" value="19148"/>
    <att type="real" name="%InGO" value="2.6785714285714284"/>
    <att type="real" name="STDV %InGO" value="1.5256216471818476"/>
    <att type="real" name="BestLogPInGroup" value="-2.410034050251342"/>
    <att type="real" name="BestEnrichmentInGroup" value="9.498015873015872"/>
    <att type="integer" name="FirstInGroupByEnrichment" value="1"/>
    <att type="integer" name="FirstInGroupByLogP" value="1"/>
    <att type="string" name="GeneID" value="829176|833841|840099"/>
    <att type="integer" name="_RANK_" value="1"/>
    <att type="string" name="_PATTERN_" value="M1"/>
    <att type="string" name="CLUSTER_LABEL" value="indole-containing compound biosynthetic process"/>
    <att type="integer" name="#COUNT_001" value="3"/>
    <att type="integer" name="_MEMBER_MyList" value="1"/>
    <att type="real" name="_LogP_MyList" value="-2.410034050251342"/>
    <att type="string" name="Gene" value="GO:0042435"/>
    <att type="integer" name="GiniIndex" value="0"/>
    <att type="integer" name="CategoryID" value="19"/>
    <att type="string" name="PARENT_GO" value="19_GO:0008152 metabolic process"/>
    <att type="integer" name="EvidenceCutoff" value="0"/>
    <graphics type="CIRCLE" x="390.1645043861436" y="280.15556544307776"/>
  </node>
  <node label="GO:0022618" id="11">
    <att type="string" name="canonicalName" value="GO:0022618"/>
    <att type="string" name="Description" value="ribonucleoprotein complex assembly"/>
    <att type="string" name="Category" value="GO Biological Processes"/>
    <att type="real" name="LogP" value="-2.1104658340510856"/>
    <att type="real" name="Log(q-value)" value="0.0"/>
    <att type="integer" name="GROUP_ID" value="5"/>
    <att type="string" name="Hits" value="AT2G40010|PHP|AT5G15520|AT4G22285"/>
    <att type="real" name="Enrichment" value="5.1417830290010755"/>
    <att type="real" name="Z-score" value="3.6765166047386257"/>
    <att type="integer" name="#GeneInGOAndHitList" value="4"/>
    <att type="integer" name="#GeneInGO" value="133"/>
    <att type="integer" name="#GeneInHitList" value="112"/>
    <att type="integer" name="#TotalGeneInLibrary" value="19148"/>
    <att type="real" name="%InGO" value="3.5714285714285716"/>
    <att type="real" name="STDV %InGO" value="1.753536617967796"/>
    <att type="real" name="BestLogPInGroup" value="-2.1104658340510856"/>
    <att type="real" name="BestEnrichmentInGroup" value="5.1417830290010755"/>
    <att type="integer" name="FirstInGroupByEnrichment" value="1"/>
    <att type="integer" name="FirstInGroupByLogP" value="1"/>
    <att type="string" name="GeneID" value="818589|821831|831405|5008155"/>
    <att type="integer" name="_RANK_" value="1"/>
    <att type="string" name="_PATTERN_" value="M1"/>
    <att type="string" name="CLUSTER_LABEL" value="ribonucleoprotein complex assembly"/>
    <att type="integer" name="#COUNT_001" value="4"/>
    <att type="integer" name="_MEMBER_MyList" value="1"/>
    <att type="real" name="_LogP_MyList" value="-2.1104658340510856"/>
    <att type="string" name="Gene" value="GO:0022618"/>
    <att type="integer" name="GiniIndex" value="0"/>
    <att type="integer" name="CategoryID" value="19"/>
    <att type="string" name="PARENT_GO" value="19_GO:0009987 cellular process"/>
    <att type="integer" name="EvidenceCutoff" value="0"/>
    <graphics type="CIRCLE" x="307.7566556444142" y="154.36714598056994"/>
  </node>
  <edge label="ath00195 (pp) ko00195" source="8" target="1">
    <att type="string" name="canonicalName" value="ath00195 (pp) ko00195"/>
    <att type="string" name="interaction" value="pp"/>
    <att type="real" name="SCORE" value="1.0"/>
  </edge>
  <edge label="ath00330 (pp) ko00330" source="6" target="2">
    <att type="string" name="canonicalName" value="ath00330 (pp) ko00330"/>
    <att type="string" name="interaction" value="pp"/>
    <att type="real" name="SCORE" value="1.0"/>
  </edge>
  <edge label="ath03010 (pp) ko03010" source="9" target="3">
    <att type="string" name="canonicalName" value="ath03010 (pp) ko03010"/>
    <att type="string" name="interaction" value="pp"/>
    <att type="real" name="SCORE" value="1.0"/>
  </edge>
  <edge label="GO:0022618 (pp) GO:0071826" source="11" target="4">
    <att type="string" name="canonicalName" value="GO:0022618 (pp) GO:0071826"/>
    <att type="string" name="interaction" value="pp"/>
    <att type="real" name="SCORE" value="1.0"/>
  </edge>
  <edge label="ath00630 (pp) ko00630" source="7" target="5">
    <att type="string" name="canonicalName" value="ath00630 (pp) ko00630"/>
    <att type="string" name="interaction" value="pp"/>
    <att type="real" name="SCORE" value="1.0"/>
  </edge>
  <edge label="GO:0042435 (pp) GO:0042435" source="10" target="10">
    <att type="string" name="canonicalName" value="GO:0042435 (pp) GO:0042435"/>
    <att type="string" name="interaction" value="pp"/>
    <att type="real" name="SCORE" value="1.0"/>
  </edge>
</graph>
```
