## Supplementary Material 3 - Gene Ontology (GO) enrichment analysis (Metascape) for "Epigenetic memory of temperature sensed during somatic embryo maturation in 2-year-old maritime pine trees": PPINetwork.js

```
var networks={"MyList_MCODE_ALL_PPIColorByCluster": {"format_version": "1.0", "generated_by": "cytoscape-3.8.2", "target_cytoscapejs_version": "~2.1", "data": {"shared_name": "MyList_MCODE_ALL_PPIColorByCluster", "name": "MyList_MCODE_ALL_PPIColorByCluster", "SUID": 14684418, "__Annotations": [], "selected": true}, "elements": {"nodes": [{"data": {"id": "14684443", "shared_name": "844773", "MCODE_SCORE": 1.5, "Gene": "844773", "Symbol": "psbC", "name": "844773", "MCODE_TYPE": "Clustered", "SUID": 14684443, "DEGREE": 3.0, "id_original": "844773", "MCODE_CLUSTER_ID": 3.0, "selected": false, "canonicalName": "psbC"}, "position": {"x": 175.13413743018668, "y": 443.69998214764723}, "selected": false}, {"data": {"id": "14684442", "shared_name": "844770", "MCODE_SCORE": 1.5, "Gene": "844770", "Symbol": "psaB", "name": "844770", "MCODE_TYPE": "Clustered", "SUID": 14684442, "DEGREE": 3.0, "id_original": "844770", "MCODE_CLUSTER_ID": 3.0, "selected": false, "canonicalName": "psaB"}, "position": {"x": 209.61680344581168, "y": 569.7845387272371}, "selected": false}, {"data": {"id": "14684441", "shared_name": "844745", "MCODE_SCORE": 1.5, "Gene": "844745", "Symbol": "psbE", "name": "844745", "MCODE_TYPE": "Clustered", "SUID": 14684441, "DEGREE": 3.0, "id_original": "844745", "MCODE_CLUSTER_ID": 3.0, "selected": false, "canonicalName": "psbE"}, "position": {"x": 129.26821640967887, "y": 523.9765934757722}, "selected": false}, {"data": {"id": "14684440", "shared_name": "844733", "MCODE_SCORE": 1.5, "Gene": "844733", "Symbol": "psbB", "name": "844733", "MCODE_TYPE": "Seed", "SUID": 14684440, "DEGREE": 3.0, "id_original": "844733", "MCODE_CLUSTER_ID": 3.0, "selected": false, "canonicalName": "psbB"}, "position": {"x": 255.49972275733512, "y": 489.485077362491}, "selected": false}, {"data": {"id": "14684439", "shared_name": "844785", "MCODE_SCORE": 1.5, "Gene": "844785", "Symbol": "rpoC2", "name": "844785", "MCODE_TYPE": "Clustered", "SUID": 14684439, "DEGREE": 3.0, "id_original": "844785", "MCODE_CLUSTER_ID": 2.0, "selected": false, "canonicalName": "rpoC2"}, "position": {"x": 453.9484532260851, "y": 196.86952064557198}, "selected": false}, {"data": {"id": "14684438", "shared_name": "842407", "MCODE_SCORE": 1.5, "Gene": "842407", "Symbol": "EDA16", "name": "842407", "MCODE_TYPE": "Seed", "SUID": 14684438, "DEGREE": 3.0, "id_original": "842407", "MCODE_CLUSTER_ID": 2.0, "selected": false, "canonicalName": "EDA16"}, "position": {"x": 488.4311192417101, "y": 322.9540772251618}, "selected": false}, {"data": {"id": "14684437", "shared_name": "839872", "MCODE_SCORE": 1.5, "Gene": "839872", "Symbol": "NRPA2", "name": "839872", "MCODE_TYPE": "Clustered", "SUID": 14684437, "DEGREE": 3.0, "id_original": "839872", "MCODE_CLUSTER_ID": 2.0, "selected": false, "canonicalName": "NRPA2"}, "position": {"x": 408.0825322055773, "y": 277.146131973697}, "selected": false}, {"data": {"id": "14684436", "shared_name": "819814", "MCODE_SCORE": 1.5, "Gene": "819814", "Symbol": "CHR11", "name": "819814", "MCODE_TYPE": "Clustered", "SUID": 14684436, "DEGREE": 3.0, "id_original": "819814", "MCODE_CLUSTER_ID": 2.0, "selected": false, "canonicalName": "CHR11"}, "position": {"x": 534.3140385532336, "y": 242.65461586041573}, "selected": false}, {"data": {"id": "14684435", "shared_name": "844765", "MCODE_SCORE": 3.375, "Gene": "844765", "Symbol": "rps4", "name": "844765", "MCODE_TYPE": "Clustered", "SUID": 14684435, "DEGREE": 7.0, "id_original": "844765", "MCODE_CLUSTER_ID": 1.0, "selected": false, "canonicalName": "rps4"}, "position": {"x": 180.9841893100695, "y": 311.53572700543526}, "selected": false}, {"data": {"id": "14684434", "shared_name": "842058", "MCODE_SCORE": 3.375, "Gene": "842058", "Symbol": "LOS1", "name": "842058", "MCODE_TYPE": "Clustered", "SUID": 14684434, "DEGREE": 6.0, "id_original": "842058", "MCODE_CLUSTER_ID": 1.0, "selected": false, "canonicalName": "LOS1"}, "position": {"x": 308.0825322055773, "y": 245.13902137799386}, "selected": false}, {"data": {"id": "14684433", "shared_name": "837627", "MCODE_SCORE": 3.375, "Gene": "837627", "Symbol": "TIF3H1", "name": "837627", "MCODE_TYPE": "Seed", "SUID": 14684433, "DEGREE": 6.0, "id_original": "837627", "MCODE_CLUSTER_ID": 1.0, "selected": false, "canonicalName": "TIF3H1"}, "position": {"x": 129.26821640967887, "y": 275.748671036197}, "selected": false}, {"data": {"id": "14684432", "shared_name": "832184", "MCODE_SCORE": 3.375, "Gene": "832184", "Symbol": "UBQ4", "name": "832184", "MCODE_TYPE": "Clustered", "SUID": 14684432, "DEGREE": 7.0, "id_original": "832184", "MCODE_CLUSTER_ID": 1.0, "selected": false, "canonicalName": "UBQ4"}, "position": {"x": 277.9119694614367, "y": 306.6552872471345}, "selected": false}, {"data": {"id": "14684431", "shared_name": "831405", "MCODE_SCORE": 3.375, "Gene": "831405", "Symbol": "AT5G15520", "name": "831405", "MCODE_TYPE": "Clustered", "SUID": 14684431, "DEGREE": 7.0, "id_original": "831405", "MCODE_CLUSTER_ID": 1.0, "selected": false, "canonicalName": "AT5G15520"}, "position": {"x": 227.54736069678825, "y": 258.150900345279}, "selected": false}, {"data": {"id": "14684430", "shared_name": "820107", "MCODE_SCORE": 3.375, "Gene": "820107", "Symbol": "AT3G09500", "name": "820107", "MCODE_TYPE": "Clustered", "SUID": 14684430, "DEGREE": 7.0, "id_original": "820107", "MCODE_CLUSTER_ID": 1.0, "selected": false, "canonicalName": "AT3G09500"}, "position": {"x": 228.06258896827262, "y": 343.6999821476472}, "selected": false}, {"data": {"id": "14684429", "shared_name": "819637", "MCODE_SCORE": 3.375, "Gene": "819637", "Symbol": "RPSAb", "name": "819637", "MCODE_TYPE": "Clustered", "SUID": 14684429, "DEGREE": 7.0, "id_original": "819637", "MCODE_CLUSTER_ID": 1.0, "selected": false, "canonicalName": "RPSAb"}, "position": {"x": 238.414975442882, "y": 196.86952064557198}, "selected": false}, {"data": {"id": "14684428", "shared_name": "818589", "MCODE_SCORE": 3.375, "Gene": "818589", "Symbol": "AT2G40010", "name": "818589", "MCODE_TYPE": "Clustered", "SUID": 14684428, "DEGREE": 7.0, "id_original": "818589", "MCODE_CLUSTER_ID": 1.0, "selected": false, "canonicalName": "AT2G40010"}, "position": {"x": 175.36916855811637, "y": 214.13557289166573}, "selected": false}], "edges": [{"data": {"id": "14684482", "source": "14684442", "target": "14684443", "SCORE": "208", "shared_interaction": "Direct", "source_original": "844770", "Name_B": "psbC", "Name_A": "psaB", "target_original": "844773", "Gene_B": "844773", "interaction": "Direct", "SUID": 14684482, "TYPE": "Direct", "Gene_A": "844770", "support": "{\"StringDB\": \"functional\", \"StringEvidence\": \"textmining:0.987,coexpression:0.676,cooccurrence:0.421\", \"BioGrid\": \"physical\", \"BioGrid_PubMed\": \"32191846\", \"BioGrid_Type\": \"Co-fractionation\", \"BioGrid_Score\": \"0.694745671\", \"String_Score_Combined\": 997, \"String_Score_Physical\": 208}", "selected": false}, "selected": false}, {"data": {"id": "14684481", "source": "14684441", "target": "14684443", "SCORE": "360", "shared_interaction": "Direct", "source_original": "844745", "Name_B": "psbC", "Name_A": "psbE", "target_original": "844773", "Gene_B": "844773", "interaction": "Direct", "SUID": 14684481, "TYPE": "Direct", "Gene_A": "844745", "support": "{\"StringDB\": \"physical\", \"StringEvidence\": \"textmining:0.962,coexpression:0.409,cooccurrence:0.351,database:0.333\", \"BioGrid\": \"physical\", \"BioGrid_PubMed\": \"32191846\", \"BioGrid_Type\": \"Co-fractionation\", \"BioGrid_Score\": \"0.572230325\", \"String_Score_Physical\": 360, \"String_Score_Combined\": 990}", "selected": false}, "selected": false}, {"data": {"id": "14684480", "source": "14684441", "target": "14684442", "SCORE": "208", "shared_interaction": "Direct", "source_original": "844745", "Name_B": "psaB", "Name_A": "psbE", "target_original": "844770", "Gene_B": "844770", "interaction": "Direct", "SUID": 14684480, "TYPE": "Direct", "Gene_A": "844745", "support": "{\"StringDB\": \"functional\", \"StringEvidence\": \"textmining:0.918,coexpression:0.387,cooccurrence:0.344\", \"BioGrid\": \"physical\", \"BioGrid_PubMed\": \"32191846\", \"BioGrid_Type\": \"Co-fractionation\", \"BioGrid_Score\": \"0.580965007\", \"String_Score_Combined\": 968, \"String_Score_Physical\": 208}", "selected": false}, "selected": false}, {"data": {"id": "14684479", "source": "14684440", "target": "14684443", "SCORE": "970", "shared_interaction": "Direct", "source_original": "844733", "Name_B": "psbC", "Name_A": "psbB", "target_original": "844773", "Gene_B": "844773", "interaction": "Direct", "SUID": 14684479, "TYPE": "Direct", "Gene_A": "844733", "support": "{\"StringDB\": \"physical\", \"StringEvidence\": \"textmining:0.990,experiments:0.969,coexpression:0.832,cooccurrence:0.410\", \"BioGrid\": \"physical\", \"BioGrid_PubMed\": \"32191846\", \"BioGrid_Type\": \"Co-fractionation\", \"BioGrid_Score\": \"0.738945804\", \"String_Score_Physical\": 970, \"String_Score_Combined\": 997}", "selected": false}, "selected": false}, {"data": {"id": "14684478", "source": "14684440", "target": "14684442", "SCORE": "208", "shared_interaction": "Direct", "source_original": "844733", "Name_B": "psaB", "Name_A": "psbB", "target_original": "844770", "Gene_B": "844770", "interaction": "Direct", "SUID": 14684478, "TYPE": "Direct", "Gene_A": "844733", "support": "{\"StringDB\": \"functional\", \"StringEvidence\": \"textmining:0.971,coexpression:0.642,cooccurrence:0.398\", \"BioGrid\": \"physical\", \"BioGrid_PubMed\": \"32191846\", \"BioGrid_Type\": \"Co-fractionation\", \"BioGrid_Score\": \"0.652123377\", \"String_Score_Combined\": 993, \"String_Score_Physical\": 208}", "selected": false}, "selected": false}, {"data": {"id": "14684477", "source": "14684440", "target": "14684441", "SCORE": "208", "shared_interaction": "Direct", "source_original": "844733", "Name_B": "psbE", "Name_A": "psbB", "target_original": "844745", "Gene_B": "844745", "interaction": "Direct", "SUID": 14684477, "TYPE": "Direct", "Gene_A": "844733", "support": "{\"StringDB\": \"functional\", \"StringEvidence\": \"textmining:0.956,coexpression:0.406,cooccurrence:0.372\", \"BioGrid\": \"physical\", \"BioGrid_PubMed\": \"32191846\", \"BioGrid_Type\": \"Co-fractionation\", \"BioGrid_Score\": \"0.659987207\", \"String_Score_Combined\": 984, \"String_Score_Physical\": 208}", "selected": false}, "selected": false}, {"data": {"id": "14684476", "source": "14684438", "target": "14684439", "SCORE": "263", "shared_interaction": "Direct", "source_original": "842407", "Name_B": "rpoC2", "Name_A": "EDA16", "target_original": "844785", "Gene_B": "844785", "interaction": "Direct", "SUID": 14684476, "TYPE": "Direct", "Gene_A": "842407", "support": "{\"StringDB\": \"physical\", \"StringEvidence\": \"experiments:0.231,textmining:0.017,coexpression:0.003\", \"String_Score_Physical\": 263, \"String_Score_Combined\": 277}", "selected": false}, "selected": false}, {"data": {"id": "14684474", "source": "14684437", "target": "14684439", "SCORE": "476", "shared_interaction": "Direct", "source_original": "839872", "Name_B": "rpoC2", "Name_A": "NRPA2", "target_original": "844785", "Gene_B": "844785", "interaction": "Direct", "SUID": 14684474, "TYPE": "Direct", "Gene_A": "839872", "support": "{\"StringDB\": \"physical\", \"StringEvidence\": \"experiments:0.454,coexpression:0.453,textmining:0.139,neighborhood:0.137\", \"String_Score_Physical\": 476, \"String_Score_Combined\": 786}", "selected": false}, "selected": false}, {"data": {"id": "14684473", "source": "14684437", "target": "14684438", "SCORE": "266", "shared_interaction": "Direct", "source_original": "839872", "Name_B": "EDA16", "Name_A": "NRPA2", "target_original": "842407", "Gene_B": "842407", "interaction": "Direct", "SUID": 14684473, "TYPE": "Direct", "Gene_A": "839872", "support": "{\"StringDB\": \"physical\", \"StringEvidence\": \"experiments:0.235,textmining:0.010,coexpression:0.002\", \"String_Score_Physical\": 266, \"String_Score_Combined\": 275}", "selected": false}, "selected": false}, {"data": {"id": "14684459", "source": "14684436", "target": "14684439", "SCORE": "263", "shared_interaction": "Direct", "source_original": "819814", "Name_B": "rpoC2", "Name_A": "CHR11", "target_original": "844785", "Gene_B": "844785", "interaction": "Direct", "SUID": 14684459, "TYPE": "Direct", "Gene_A": "819814", "support": "{\"StringDB\": \"physical\", \"StringEvidence\": \"experiments:0.231,textmining:0.017,coexpression:0.003\", \"String_Score_Physical\": 263, \"String_Score_Combined\": 277}", "selected": false}, "selected": false}, {"data": {"id": "14684458", "source": "14684436", "target": "14684438", "SCORE": "229", "shared_interaction": "Direct", "source_original": "819814", "Name_B": "EDA16", "Name_A": "CHR11", "target_original": "842407", "Gene_B": "842407", "interaction": "Direct", "SUID": 14684458, "TYPE": "Direct", "Gene_A": "819814", "support": "{\"StringDB\": \"physical\", \"StringEvidence\": \"textmining:0.558,experiments:0.197,coexpression:0.095\", \"String_Score_Physical\": 229, \"String_Score_Combined\": 475}", "selected": false}, "selected": false}, {"data": {"id": "14684457", "source": "14684436", "target": "14684437", "SCORE": "266", "shared_interaction": "Direct", "source_original": "819814", "Name_B": "NRPA2", "Name_A": "CHR11", "target_original": "839872", "Gene_B": "839872", "interaction": "Direct", "SUID": 14684457, "TYPE": "Direct", "Gene_A": "819814", "support": "{\"StringDB\": \"physical\", \"StringEvidence\": \"experiments:0.235,textmining:0.038,coexpression:0.016\", \"String_Score_Physical\": 266, \"String_Score_Combined\": 304}", "selected": false}, "selected": false}, {"data": {"id": "14684475", "source": "14684434", "target": "14684435", "SCORE": "830", "shared_interaction": "Direct", "source_original": "842058", "Name_B": "rps4", "Name_A": "LOS1", "target_original": "844765", "Gene_B": "844765", "interaction": "Direct", "SUID": 14684475, "TYPE": "Direct", "Gene_A": "842058", "support": "{\"StringDB\": \"physical\", \"StringEvidence\": \"coexpression:0.901,experiments:0.823,textmining:0.174,neighborhood:0.142\", \"String_Score_Physical\": 830, \"String_Score_Combined\": 988}", "selected": false}, "selected": false}, {"data": {"id": "14684472", "source": "14684433", "target": "14684435", "SCORE": "731", "shared_interaction": "Direct", "source_original": "837627", "Name_B": "rps4", "Name_A": "TIF3H1", "target_original": "844765", "Gene_B": "844765", "interaction": "Direct", "SUID": 14684472, "TYPE": "Direct", "Gene_A": "837627", "support": "{\"StringDB\": \"physical\", \"StringEvidence\": \"coexpression:0.896,experiments:0.719,textmining:0.008\", \"String_Score_Physical\": 731, \"String_Score_Combined\": 972}", "selected": false}, "selected": false}, {"data": {"id": "14684471", "source": "14684432", "target": "14684435", "SCORE": "503", "shared_interaction": "Direct", "source_original": "832184", "Name_B": "rps4", "Name_A": "UBQ4", "target_original": "844765", "Gene_B": "844765", "interaction": "Direct", "SUID": 14684471, "TYPE": "Direct", "Gene_A": "832184", "support": "{\"StringDB\": \"physical\", \"StringEvidence\": \"experiments:0.482,coexpression:0.096,textmining:0.032\", \"String_Score_Physical\": 503, \"String_Score_Combined\": 565}", "selected": false}, "selected": false}, {"data": {"id": "14684470", "source": "14684432", "target": "14684434", "SCORE": "234", "shared_interaction": "Direct", "source_original": "832184", "Name_B": "LOS1", "Name_A": "UBQ4", "target_original": "842058", "Gene_B": "842058", "interaction": "Direct", "SUID": 14684470, "TYPE": "Direct", "Gene_A": "832184", "support": "{\"StringDB\": \"physical\", \"StringEvidence\": \"experiments:0.201,coexpression:0.056,textmining:0.006\", \"String_Score_Physical\": 234, \"String_Score_Combined\": 281}", "selected": false}, "selected": false}, {"data": {"id": "14684469", "source": "14684432", "target": "14684433", "SCORE": "256", "shared_interaction": "Direct", "source_original": "832184", "Name_B": "TIF3H1", "Name_A": "UBQ4", "target_original": "837627", "Gene_B": "837627", "interaction": "Direct", "SUID": 14684469, "TYPE": "Direct", "Gene_A": "832184", "support": "{\"StringDB\": \"physical\", \"StringEvidence\": \"experiments:0.224,textmining:0.020,coexpression:0.008\", \"String_Score_Physical\": 256, \"String_Score_Combined\": 276}", "selected": false}, "selected": false}, {"data": {"id": "14684468", "source": "14684431", "target": "14684435", "SCORE": "813", "shared_interaction": "Direct", "source_original": "831405", "Name_B": "rps4", "Name_A": "AT5G15520", "target_original": "844765", "Gene_B": "844765", "interaction": "Direct", "SUID": 14684468, "TYPE": "Direct", "Gene_A": "831405", "support": "{\"StringDB\": \"physical\", \"StringEvidence\": \"coexpression:0.897,experiments:0.805,textmining:0.330\", \"String_Score_Physical\": 813, \"String_Score_Combined\": 987}", "selected": false}, "selected": false}, {"data": {"id": "14684467", "source": "14684431", "target": "14684434", "SCORE": "831", "shared_interaction": "Direct", "source_original": "831405", "Name_B": "LOS1", "Name_A": "AT5G15520", "target_original": "842058", "Gene_B": "842058", "interaction": "Direct", "SUID": 14684467, "TYPE": "Direct", "Gene_A": "831405", "support": "{\"StringDB\": \"physical\", \"StringEvidence\": \"experiments:0.824,coexpression:0.706,textmining:0.058\", \"String_Score_Physical\": 831, \"String_Score_Combined\": 953}", "selected": false}, "selected": false}, {"data": {"id": "14684466", "source": "14684431", "target": "14684433", "SCORE": "971", "shared_interaction": "Direct", "source_original": "831405", "Name_B": "TIF3H1", "Name_A": "AT5G15520", "target_original": "837627", "Gene_B": "837627", "interaction": "Direct", "SUID": 14684466, "TYPE": "Direct", "Gene_A": "831405", "support": "{\"StringDB\": \"physical\", \"StringEvidence\": \"database:0.896,coexpression:0.748,experiments:0.718,textmining:0.238\", \"String_Score_Physical\": 971, \"String_Score_Combined\": 994}", "selected": false}, "selected": false}, {"data": {"id": "14684465", "source": "14684431", "target": "14684432", "SCORE": "526", "shared_interaction": "Direct", "source_original": "831405", "Name_B": "UBQ4", "Name_A": "AT5G15520", "target_original": "832184", "Gene_B": "832184", "interaction": "Direct", "SUID": 14684465, "TYPE": "Direct", "Gene_A": "831405", "support": "{\"StringDB\": \"physical\", \"StringEvidence\": \"experiments:0.506,coexpression:0.137,textmining:0.018\", \"String_Score_Physical\": 526, \"String_Score_Combined\": 598}", "selected": false}, "selected": false}, {"data": {"id": "14684464", "source": "14684430", "target": "14684435", "SCORE": "771", "shared_interaction": "Direct", "source_original": "820107", "Name_B": "rps4", "Name_A": "AT3G09500", "target_original": "844765", "Gene_B": "844765", "interaction": "Direct", "SUID": 14684464, "TYPE": "Direct", "Gene_A": "820107", "support": "{\"StringDB\": \"physical\", \"StringEvidence\": \"coexpression:0.891,experiments:0.761,textmining:0.224,neighborhood:0.150\", \"String_Score_Physical\": 771, \"String_Score_Combined\": 983}", "selected": false}, "selected": false}, {"data": {"id": "14684463", "source": "14684430", "target": "14684434", "SCORE": "802", "shared_interaction": "Direct", "source_original": "820107", "Name_B": "LOS1", "Name_A": "AT3G09500", "target_original": "842058", "Gene_B": "842058", "interaction": "Direct", "SUID": 14684463, "TYPE": "Direct", "Gene_A": "820107", "support": "{\"StringDB\": \"physical\", \"StringEvidence\": \"experiments:0.794,coexpression:0.737,textmining:0.143,neighborhood:0.138\", \"String_Score_Physical\": 802, \"String_Score_Combined\": 961}", "selected": false}, "selected": false}, {"data": {"id": "14684462", "source": "14684430", "target": "14684433", "SCORE": "900", "shared_interaction": "Direct", "source_original": "820107", "Name_B": "TIF3H1", "Name_A": "AT3G09500", "target_original": "837627", "Gene_B": "837627", "interaction": "Direct", "SUID": 14684462, "TYPE": "Direct", "Gene_A": "820107", "support": "{\"StringDB\": \"physical\", \"StringEvidence\": \"database:0.896,coexpression:0.887\", \"String_Score_Physical\": 900, \"String_Score_Combined\": 988}", "selected": false}, "selected": false}, {"data": {"id": "14684461", "source": "14684430", "target": "14684432", "SCORE": "269", "shared_interaction": "Direct", "source_original": "820107", "Name_B": "UBQ4", "Name_A": "AT3G09500", "target_original": "832184", "Gene_B": "832184", "interaction": "Direct", "SUID": 14684461, "TYPE": "Direct", "Gene_A": "820107", "support": "{\"StringDB\": \"physical\", \"StringEvidence\": \"experiments:0.238,coexpression:0.140\", \"String_Score_Physical\": 269, \"String_Score_Combined\": 371}", "selected": false}, "selected": false}, {"data": {"id": "14684460", "source": "14684430", "target": "14684431", "SCORE": "976", "shared_interaction": "Direct", "source_original": "820107", "Name_B": "AT5G15520", "Name_A": "AT3G09500", "target_original": "831405", "Gene_B": "831405", "interaction": "Direct", "SUID": 14684460, "TYPE": "Direct", "Gene_A": "820107", "support": "{\"StringDB\": \"physical\", \"StringEvidence\": \"coexpression:0.911,database:0.896,experiments:0.761,textmining:0.239\", \"String_Score_Physical\": 976, \"String_Score_Combined\": 998}", "selected": false}, "selected": false}, {"data": {"id": "14684456", "source": "14684429", "target": "14684435", "SCORE": "832", "shared_interaction": "Direct", "source_original": "819637", "Name_B": "rps4", "Name_A": "RPSAb", "target_original": "844765", "Gene_B": "844765", "interaction": "Direct", "SUID": 14684456, "TYPE": "Direct", "Gene_A": "819637", "support": "{\"StringDB\": \"physical\", \"StringEvidence\": \"coexpression:0.901,experiments:0.825,textmining:0.238,neighborhood:0.154\", \"String_Score_Physical\": 832, \"String_Score_Combined\": 989}", "selected": false}, "selected": false}, {"data": {"id": "14684455", "source": "14684429", "target": "14684434", "SCORE": "836", "shared_interaction": "Direct", "source_original": "819637", "Name_B": "LOS1", "Name_A": "RPSAb", "target_original": "842058", "Gene_B": "842058", "interaction": "Direct", "SUID": 14684455, "TYPE": "Direct", "Gene_A": "819637", "support": "{\"StringDB\": \"physical\", \"StringEvidence\": \"coexpression:0.902,experiments:0.829,textmining:0.499,neighborhood:0.115\", \"String_Score_Physical\": 836, \"String_Score_Combined\": 992}", "selected": false}, "selected": false}, {"data": {"id": "14684454", "source": "14684429", "target": "14684433", "SCORE": "960", "shared_interaction": "Direct", "source_original": "819637", "Name_B": "TIF3H1", "Name_A": "RPSAb", "target_original": "837627", "Gene_B": "837627", "interaction": "Direct", "SUID": 14684454, "TYPE": "Direct", "Gene_A": "819637", "support": "{\"StringDB\": \"physical\", \"StringEvidence\": \"coexpression:0.900,database:0.896,experiments:0.604,textmining:0.066\", \"String_Score_Physical\": 960, \"String_Score_Combined\": 996}", "selected": false}, "selected": false}, {"data": {"id": "14684453", "source": "14684429", "target": "14684432", "SCORE": "336", "shared_interaction": "Direct", "source_original": "819637", "Name_B": "UBQ4", "Name_A": "RPSAb", "target_original": "832184", "Gene_B": "832184", "interaction": "Direct", "SUID": 14684453, "TYPE": "Direct", "Gene_A": "819637", "support": "{\"StringDB\": \"physical\", \"StringEvidence\": \"experiments:0.308,coexpression:0.114\", \"String_Score_Physical\": 336, \"String_Score_Combined\": 411}", "selected": false}, "selected": false}, {"data": {"id": "14684452", "source": "14684429", "target": "14684431", "SCORE": "982", "shared_interaction": "Direct", "source_original": "819637", "Name_B": "AT5G15520", "Name_A": "RPSAb", "target_original": "831405", "Gene_B": "831405", "interaction": "Direct", "SUID": 14684452, "TYPE": "Direct", "Gene_A": "819637", "support": "{\"StringDB\": \"physical\", \"StringEvidence\": \"coexpression:0.915,database:0.896,experiments:0.825,textmining:0.555\", \"String_Score_Physical\": 982, \"String_Score_Combined\": 999}", "selected": false}, "selected": false}, {"data": {"id": "14684451", "source": "14684429", "target": "14684430", "SCORE": "979", "shared_interaction": "Direct", "source_original": "819637", "Name_B": "AT3G09500", "Name_A": "RPSAb", "target_original": "820107", "Gene_B": "820107", "interaction": "Direct", "SUID": 14684451, "TYPE": "Direct", "Gene_A": "819637", "support": "{\"StringDB\": \"physical\", \"StringEvidence\": \"coexpression:0.898,database:0.896,experiments:0.800,textmining:0.435\", \"String_Score_Physical\": 979, \"String_Score_Combined\": 998}", "selected": false}, "selected": false}, {"data": {"id": "14684450", "source": "14684428", "target": "14684435", "SCORE": "813", "shared_interaction": "Direct", "source_original": "818589", "Name_B": "rps4", "Name_A": "AT2G40010", "target_original": "844765", "Gene_B": "844765", "interaction": "Direct", "SUID": 14684450, "TYPE": "Direct", "Gene_A": "818589", "support": "{\"StringDB\": \"physical\", \"StringEvidence\": \"coexpression:0.897,experiments:0.805,textmining:0.202,neighborhood:0.147\", \"String_Score_Physical\": 813, \"String_Score_Combined\": 986}", "selected": false}, "selected": false}, {"data": {"id": "14684449", "source": "14684428", "target": "14684434", "SCORE": "828", "shared_interaction": "Direct", "source_original": "818589", "Name_B": "LOS1", "Name_A": "AT2G40010", "target_original": "842058", "Gene_B": "842058", "interaction": "Direct", "SUID": 14684449, "TYPE": "Direct", "Gene_A": "818589", "support": "{\"StringDB\": \"physical\", \"StringEvidence\": \"coexpression:0.901,experiments:0.821,textmining:0.550,neighborhood:0.122\", \"String_Score_Physical\": 828, \"String_Score_Combined\": 993}", "selected": false}, "selected": false}, {"data": {"id": "14684448", "source": "14684428", "target": "14684433", "SCORE": "900", "shared_interaction": "Direct", "source_original": "818589", "Name_B": "TIF3H1", "Name_A": "AT2G40010", "target_original": "837627", "Gene_B": "837627", "interaction": "Direct", "SUID": 14684448, "TYPE": "Direct", "Gene_A": "818589", "support": "{\"StringDB\": \"physical\", \"StringEvidence\": \"database:0.896,coexpression:0.886\", \"String_Score_Physical\": 900, \"String_Score_Combined\": 988}", "selected": false}, "selected": false}, {"data": {"id": "14684447", "source": "14684428", "target": "14684432", "SCORE": "275", "shared_interaction": "Direct", "source_original": "818589", "Name_B": "UBQ4", "Name_A": "AT2G40010", "target_original": "832184", "Gene_B": "832184", "interaction": "Direct", "SUID": 14684447, "TYPE": "Direct", "Gene_A": "818589", "support": "{\"StringDB\": \"physical\", \"StringEvidence\": \"experiments:0.244,coexpression:0.096\", \"String_Score_Physical\": 275, \"String_Score_Combined\": 344}", "selected": false}, "selected": false}, {"data": {"id": "14684446", "source": "14684428", "target": "14684431", "SCORE": "980", "shared_interaction": "Direct", "source_original": "818589", "Name_B": "AT5G15520", "Name_A": "AT2G40010", "target_original": "831405", "Gene_B": "831405", "interaction": "Direct", "SUID": 14684446, "TYPE": "Direct", "Gene_A": "818589", "support": "{\"StringDB\": \"physical\", \"StringEvidence\": \"coexpression:0.897,database:0.896,experiments:0.805,textmining:0.166,neighborhood:0.151\", \"String_Score_Physical\": 980, \"String_Score_Combined\": 998}", "selected": false}, "selected": false}, {"data": {"id": "14684445", "source": "14684428", "target": "14684430", "SCORE": "976", "shared_interaction": "Direct", "source_original": "818589", "Name_B": "AT3G09500", "Name_A": "AT2G40010", "target_original": "820107", "Gene_B": "820107", "interaction": "Direct", "SUID": 14684445, "TYPE": "Direct", "Gene_A": "818589", "support": "{\"StringDB\": \"physical\", \"StringEvidence\": \"database:0.896,coexpression:0.892,experiments:0.760,textmining:0.196,neighborhood:0.143\", \"String_Score_Physical\": 976, \"String_Score_Combined\": 998}", "selected": false}, "selected": false}, {"data": {"id": "14684444", "source": "14684428", "target": "14684429", "SCORE": "982", "shared_interaction": "Direct", "source_original": "818589", "Name_B": "RPSAb", "Name_A": "AT2G40010", "target_original": "819637", "Gene_B": "819637", "interaction": "Direct", "SUID": 14684444, "TYPE": "Direct", "Gene_A": "818589", "support": "{\"StringDB\": \"physical\", \"StringEvidence\": \"coexpression:0.901,database:0.896,experiments:0.825,textmining:0.456\", \"String_Score_Physical\": 982, \"String_Score_Combined\": 999}", "selected": false}, "selected": false}]}}, "MyList_PPIColorByCluster": {"format_version": "1.0", "generated_by": "cytoscape-3.8.2", "target_cytoscapejs_version": "~2.1", "data": {"shared_name": "MyList_PPIColorByCluster", "name": "MyList_PPIColorByCluster", "SUID": 14684539, "__Annotations": [], "selected": true}, "elements": {"nodes": [{"data": {"id": "14684593", "shared_name": "5008155", "MCODE_SCORE": 0.0, "Gene": "5008155", "Symbol": "AT4G22285", "name": "5008155", "MCODE_TYPE": "", "SUID": 14684593, "DEGREE": 1.0, "id_original": "5008155", "MCODE_CLUSTER_ID": 0.0, "selected": false, "canonicalName": "AT4G22285"}, "position": {"x": 13.464643244817637, "y": 266.2694730325947}, "selected": false}, {"data": {"id": "14684592", "shared_name": "5008077", "MCODE_SCORE": 0.0, "Gene": "5008077", "Symbol": "AT3G50845", "name": "5008077", "MCODE_TYPE": "", "SUID": 14684592, "DEGREE": 1.0, "id_original": "5008077", "MCODE_CLUSTER_ID": 0.0, "selected": false, "canonicalName": "AT3G50845"}, "position": {"x": 53.11143279559889, "y": -129.93343262231252}, "selected": false}, {"data": {"id": "14684591", "shared_name": "844785", "MCODE_SCORE": 1.5, "Gene": "844785", "Symbol": "rpoC2", "name": "844785", "MCODE_TYPE": "Clustered", "SUID": 14684591, "DEGREE": 8.0, "id_original": "844785", "MCODE_CLUSTER_ID": 2.0, "selected": false, "canonicalName": "rpoC2"}, "position": {"x": 400.476209406927, "y": 303.6986779733906}, "selected": false}, {"data": {"id": "14684590", "shared_name": "844773", "MCODE_SCORE": 1.5, "Gene": "844773", "Symbol": "psbC", "name": "844773", "MCODE_TYPE": "Clustered", "SUID": 14684590, "DEGREE": 3.0, "id_original": "844773", "MCODE_CLUSTER_ID": 3.0, "selected": false, "canonicalName": "psbC"}, "position": {"x": 105.36385512836256, "y": 657.3328332468282}, "selected": false}, {"data": {"id": "14684589", "shared_name": "844770", "MCODE_SCORE": 1.5, "Gene": "844770", "Symbol": "psaB", "name": "844770", "MCODE_TYPE": "Clustered", "SUID": 14684589, "DEGREE": 4.0, "id_original": "844770", "MCODE_CLUSTER_ID": 3.0, "selected": false, "canonicalName": "psaB"}, "position": {"x": 23.208631281927012, "y": 703.8784722849141}, "selected": false}, {"data": {"id": "14684588", "shared_name": "844765", "MCODE_SCORE": 3.375, "Gene": "844765", "Symbol": "rps4", "name": "844765", "MCODE_TYPE": "Clustered", "SUID": 14684588, "DEGREE": 11.0, "id_original": "844765", "MCODE_CLUSTER_ID": 1.0, "selected": false, "canonicalName": "rps4"}, "position": {"x": 262.4342992354182, "y": 245.14513178312876}, "selected": false}, {"data": {"id": "14684587", "shared_name": "844755", "MCODE_SCORE": 0.0, "Gene": "844755", "Symbol": "accD", "name": "844755", "MCODE_TYPE": "", "SUID": 14684587, "DEGREE": 1.0, "id_original": "844755", "MCODE_CLUSTER_ID": 0.0, "selected": false, "canonicalName": "accD"}, "position": {"x": -8.052355046197988, "y": 811.0510339304219}, "selected": false}, {"data": {"id": "14684586", "shared_name": "844745", "MCODE_SCORE": 1.5, "Gene": "844745", "Symbol": "psbE", "name": "844745", "MCODE_TYPE": "Clustered", "SUID": 14684586, "DEGREE": 3.0, "id_original": "844745", "MCODE_CLUSTER_ID": 3.0, "selected": false, "canonicalName": "psbE"}, "position": {"x": -19.698351139947988, "y": 619.7110223337422}, "selected": false}, {"data": {"id": "14684585", "shared_name": "844736", "MCODE_SCORE": 0.0, "Gene": "844736", "Symbol": "rps18", "name": "844736", "MCODE_TYPE": "", "SUID": 14684585, "DEGREE": 4.0, "id_original": "844736", "MCODE_CLUSTER_ID": 0.0, "selected": false, "canonicalName": "rps18"}, "position": {"x": 151.4832589674739, "y": 269.0896977945576}, "selected": false}, {"data": {"id": "14684584", "shared_name": "844733", "MCODE_SCORE": 1.5, "Gene": "844733", "Symbol": "psbB", "name": "844733", "MCODE_TYPE": "Seed", "SUID": 14684584, "DEGREE": 3.0, "id_original": "844733", "MCODE_CLUSTER_ID": 3.0, "selected": false, "canonicalName": "psbB"}, "position": {"x": 61.39245391376295, "y": 576.7273492380391}, "selected": false}, {"data": {"id": "14684583", "shared_name": "843603", "MCODE_SCORE": 0.0, "Gene": "843603", "Symbol": "CKL2", "name": "843603", "MCODE_TYPE": "", "SUID": 14684583, "DEGREE": 1.0, "id_original": "843603", "MCODE_CLUSTER_ID": 0.0, "selected": false, "canonicalName": "CKL2"}, "position": {"x": -19.698351139947988, "y": -50.46373657739065}, "selected": false}, {"data": {"id": "14684582", "shared_name": "842407", "MCODE_SCORE": 1.5, "Gene": "842407", "Symbol": "EDA16", "name": "842407", "MCODE_TYPE": "Seed", "SUID": 14684582, "DEGREE": 3.0, "id_original": "842407", "MCODE_CLUSTER_ID": 2.0, "selected": false, "canonicalName": "EDA16"}, "position": {"x": 507.4260079909114, "y": 271.5778111978779}, "selected": false}, {"data": {"id": "14684581", "shared_name": "842362", "MCODE_SCORE": 0.0, "Gene": "842362", "Symbol": "AT1G60680", "name": "842362", "MCODE_TYPE": "", "SUID": 14684581, "DEGREE": 1.0, "id_original": "842362", "MCODE_CLUSTER_ID": 0.0, "selected": false, "canonicalName": "AT1G60680"}, "position": {"x": 728.4708344984797, "y": 684.4666986032735}, "selected": false}, {"data": {"id": "14684580", "shared_name": "842058", "MCODE_SCORE": 3.375, "Gene": "842058", "Symbol": "LOS1", "name": "842058", "MCODE_TYPE": "Clustered", "SUID": 14684580, "DEGREE": 9.0, "id_original": "842058", "MCODE_CLUSTER_ID": 1.0, "selected": false, "canonicalName": "LOS1"}, "position": {"x": 126.81196380145826, "y": 191.58911223852732}, "selected": false}, {"data": {"id": "14684579", "shared_name": "841903", "MCODE_SCORE": 0.0, "Gene": "841903", "Symbol": "AT1G54610", "name": "841903", "MCODE_TYPE": "", "SUID": 14684579, "DEGREE": 1.0, "id_original": "841903", "MCODE_CLUSTER_ID": 0.0, "selected": false, "canonicalName": "AT1G54610"}, "position": {"x": 493.8253457594661, "y": 201.19046874487498}, "selected": false}, {"data": {"id": "14684578", "shared_name": "841849", "MCODE_SCORE": 0.0, "Gene": "841849", "Symbol": "ALDH7B4", "name": "841849", "MCODE_TYPE": "", "SUID": 14684578, "DEGREE": 1.0, "id_original": "841849", "MCODE_CLUSTER_ID": 0.0, "selected": false, "canonicalName": "ALDH7B4"}, "position": {"x": 525.4533822584895, "y": 576.7273492380391}, "selected": false}, {"data": {"id": "14684577", "shared_name": "841757", "MCODE_SCORE": 0.0, "Gene": "841757", "Symbol": "mMDH1", "name": "841757", "MCODE_TYPE": "", "SUID": 14684577, "DEGREE": 2.0, "id_original": "841757", "MCODE_CLUSTER_ID": 0.0, "selected": false, "canonicalName": "mMDH1"}, "position": {"x": 312.7786233473567, "y": 627.5118951364766}, "selected": false}, {"data": {"id": "14684576", "shared_name": "841255", "MCODE_SCORE": 0.0, "Gene": "841255", "Symbol": "EMB3105", "name": "841255", "MCODE_TYPE": "", "SUID": 14684576, "DEGREE": 2.0, "id_original": "841255", "MCODE_CLUSTER_ID": 0.0, "selected": false, "canonicalName": "EMB3105"}, "position": {"x": 139.24489379413404, "y": 369.08320708716013}, "selected": false}, {"data": {"id": "14684575", "shared_name": "839872", "MCODE_SCORE": 1.5, "Gene": "839872", "Symbol": "NRPA2", "name": "839872", "MCODE_TYPE": "Clustered", "SUID": 14684575, "DEGREE": 5.0, "id_original": "839872", "MCODE_CLUSTER_ID": 2.0, "selected": false, "canonicalName": "NRPA2"}, "position": {"x": 399.9361245680598, "y": 234.15027232611277}, "selected": false}, {"data": {"id": "14684574", "shared_name": "837627", "MCODE_SCORE": 3.375, "Gene": "837627", "Symbol": "TIF3H1", "name": "837627", "MCODE_TYPE": "Seed", "SUID": 14684574, "DEGREE": 6.0, "id_original": "837627", "MCODE_CLUSTER_ID": 1.0, "selected": false, "canonicalName": "TIF3H1"}, "position": {"x": 318.5193994093684, "y": 251.763183550478}, "selected": false}, {"data": {"id": "14684573", "shared_name": "837091", "MCODE_SCORE": 0.0, "Gene": "837091", "Symbol": "RABA5E", "name": "837091", "MCODE_TYPE": "", "SUID": 14684573, "DEGREE": 1.0, "id_original": "837091", "MCODE_CLUSTER_ID": 0.0, "selected": false, "canonicalName": "RABA5E"}, "position": {"x": 185.7360665846614, "y": -138.00609497582815}, "selected": false}, {"data": {"id": "14684572", "shared_name": "836494", "MCODE_SCORE": 0.0, "Gene": "836494", "Symbol": "AT5G63740", "name": "836494", "MCODE_TYPE": "", "SUID": 14684572, "DEGREE": 1.0, "id_original": "836494", "MCODE_CLUSTER_ID": 0.0, "selected": false, "canonicalName": "AT5G63740"}, "position": {"x": 314.82236266620436, "y": -12.34668640649221}, "selected": false}, {"data": {"id": "14684571", "shared_name": "835427", "MCODE_SCORE": 0.0, "Gene": "835427", "Symbol": "GLT1", "name": "835427", "MCODE_TYPE": "", "SUID": 14684571, "DEGREE": 2.0, "id_original": "835427", "MCODE_CLUSTER_ID": 0.0, "selected": false, "canonicalName": "GLT1"}, "position": {"x": 423.6695230055598, "y": 617.8814630075703}, "selected": false}, {"data": {"id": "14684570", "shared_name": "835273", "MCODE_SCORE": 0.0, "Gene": "835273", "Symbol": "AT5G51980", "name": "835273", "MCODE_TYPE": "", "SUID": 14684570, "DEGREE": 1.0, "id_original": "835273", "MCODE_CLUSTER_ID": 0.0, "selected": false, "canonicalName": "AT5G51980"}, "position": {"x": 367.4426400709895, "y": 105.02550597632029}, "selected": false}, {"data": {"id": "14684569", "shared_name": "835258", "MCODE_SCORE": 0.0, "Gene": "835258", "Symbol": "AT5G51830", "name": "835258", "MCODE_TYPE": "", "SUID": 14684569, "DEGREE": 1.0, "id_original": "835258", "MCODE_CLUSTER_ID": 0.0, "selected": false, "canonicalName": "AT5G51830"}, "position": {"x": 628.4708344984797, "y": 576.7273492380391}, "selected": false}, {"data": {"id": "14684568", "shared_name": "832308", "MCODE_SCORE": 0.0, "Gene": "832308", "Symbol": "AT5G22470", "name": "832308", "MCODE_TYPE": "", "SUID": 14684568, "DEGREE": 1.0, "id_original": "832308", "MCODE_CLUSTER_ID": 0.0, "selected": false, "canonicalName": "AT5G22470"}, "position": {"x": 528.478894953802, "y": 476.72734923803904}, "selected": false}, {"data": {"id": "14684567", "shared_name": "832184", "MCODE_SCORE": 3.375, "Gene": "832184", "Symbol": "UBQ4", "name": "832184", "MCODE_TYPE": "Clustered", "SUID": 14684567, "DEGREE": 13.0, "id_original": "832184", "MCODE_CLUSTER_ID": 1.0, "selected": false, "canonicalName": "UBQ4"}, "position": {"x": 239.12593675143995, "y": 109.85059447729685}, "selected": false}, {"data": {"id": "14684566", "shared_name": "832171", "MCODE_SCORE": 0.0, "Gene": "832171", "Symbol": "XIK", "name": "832171", "MCODE_TYPE": "", "SUID": 14684566, "DEGREE": 3.0, "id_original": "832171", "MCODE_CLUSTER_ID": 0.0, "selected": false, "canonicalName": "XIK"}, "position": {"x": 175.23112273700514, "y": -9.785422368406273}, "selected": false}, {"data": {"id": "14684565", "shared_name": "831405", "MCODE_SCORE": 3.375, "Gene": "831405", "Symbol": "AT5G15520", "name": "831405", "MCODE_TYPE": "Clustered", "SUID": 14684565, "DEGREE": 8.0, "id_original": "831405", "MCODE_CLUSTER_ID": 1.0, "selected": false, "canonicalName": "AT5G15520"}, "position": {"x": 215.5422837782649, "y": 179.6001443430195}, "selected": false}, {"data": {"id": "14684564", "shared_name": "831330", "MCODE_SCORE": 0.0, "Gene": "831330", "Symbol": "FDH", "name": "831330", "MCODE_TYPE": "", "SUID": 14684564, "DEGREE": 1.0, "id_original": "831330", "MCODE_CLUSTER_ID": 0.0, "selected": false, "canonicalName": "FDH"}, "position": {"x": 205.36385512836256, "y": 604.6834344431172}, "selected": false}, {"data": {"id": "14684563", "shared_name": "830165", "MCODE_SCORE": 0.0, "Gene": "830165", "Symbol": "AT4G40040", "name": "830165", "MCODE_TYPE": "", "SUID": 14684563, "DEGREE": 3.0, "id_original": "830165", "MCODE_CLUSTER_ID": 0.0, "selected": false, "canonicalName": "AT4G40040"}, "position": {"x": 102.00394988544264, "y": -11.232871098875023}, "selected": false}, {"data": {"id": "14684562", "shared_name": "826793", "MCODE_SCORE": 0.0, "Gene": "826793", "Symbol": "AT4G11860", "name": "826793", "MCODE_TYPE": "", "SUID": 14684562, "DEGREE": 1.0, "id_original": "826793", "MCODE_CLUSTER_ID": 0.0, "selected": false, "canonicalName": "AT4G11860"}, "position": {"x": 358.0955712843684, "y": 36.90030761206248}, "selected": false}, {"data": {"id": "14684561", "shared_name": "826592", "MCODE_SCORE": 0.0, "Gene": "826592", "Symbol": "AT4G10010", "name": "826592", "MCODE_TYPE": "", "SUID": 14684561, "DEGREE": 1.0, "id_original": "826592", "MCODE_CLUSTER_ID": 0.0, "selected": false, "canonicalName": "AT4G10010"}, "position": {"x": 379.1167581129817, "y": 431.0115899606953}, "selected": false}, {"data": {"id": "14684560", "shared_name": "824930", "MCODE_SCORE": 0.0, "Gene": "824930", "Symbol": "ADSS", "name": "824930", "MCODE_TYPE": "", "SUID": 14684560, "DEGREE": 1.0, "id_original": "824930", "MCODE_CLUSTER_ID": 0.0, "selected": false, "canonicalName": "ADSS"}, "position": {"x": 625.4533822584895, "y": 684.4495172067891}, "selected": false}, {"data": {"id": "14684559", "shared_name": "824525", "MCODE_SCORE": 0.0, "Gene": "824525", "Symbol": "FC1", "name": "824525", "MCODE_TYPE": "", "SUID": 14684559, "DEGREE": 1.0, "id_original": "824525", "MCODE_CLUSTER_ID": 0.0, "selected": false, "canonicalName": "FC1"}, "position": {"x": -6.0222189377995505, "y": 173.5678185983906}, "selected": false}, {"data": {"id": "14684558", "shared_name": "822525", "MCODE_SCORE": 0.0, "Gene": "822525", "Symbol": "MYB30", "name": "822525", "MCODE_TYPE": "", "SUID": 14684558, "DEGREE": 1.0, "id_original": "822525", "MCODE_CLUSTER_ID": 0.0, "selected": false, "canonicalName": "MYB30"}, "position": {"x": 673.0303475905207, "y": 360.3156671091328}, "selected": false}, {"data": {"id": "14684557", "shared_name": "821831", "MCODE_SCORE": 0.0, "Gene": "821831", "Symbol": "PHP", "name": "821831", "MCODE_TYPE": "", "SUID": 14684557, "DEGREE": 2.0, "id_original": "821831", "MCODE_CLUSTER_ID": 0.0, "selected": false, "canonicalName": "PHP"}, "position": {"x": 552.236219172552, "y": 339.7032479807148}, "selected": false}, {"data": {"id": "14684556", "shared_name": "820664", "MCODE_SCORE": 0.0, "Gene": "820664", "Symbol": "GOX2", "name": "820664", "MCODE_TYPE": "", "SUID": 14684556, "DEGREE": 1.0, "id_original": "820664", "MCODE_CLUSTER_ID": 0.0, "selected": false, "canonicalName": "GOX2"}, "position": {"x": 730.7924249220637, "y": 576.7273492380391}, "selected": false}, {"data": {"id": "14684555", "shared_name": "820522", "MCODE_SCORE": 0.0, "Gene": "820522", "Symbol": "DDI1", "name": "820522", "MCODE_TYPE": "", "SUID": 14684555, "DEGREE": 1.0, "id_original": "820522", "MCODE_CLUSTER_ID": 0.0, "selected": false, "canonicalName": "DDI1"}, "position": {"x": 248.9298570204524, "y": -15.523367925046898}, "selected": false}, {"data": {"id": "14684554", "shared_name": "820263", "MCODE_SCORE": 0.0, "Gene": "820263", "Symbol": "MSD1", "name": "820263", "MCODE_TYPE": "", "SUID": 14684554, "DEGREE": 3.0, "id_original": "820263", "MCODE_CLUSTER_ID": 0.0, "selected": false, "canonicalName": "MSD1"}, "position": {"x": 170.86240172870436, "y": 153.6852502390156}, "selected": false}, {"data": {"id": "14684553", "shared_name": "820107", "MCODE_SCORE": 3.375, "Gene": "820107", "Symbol": "AT3G09500", "name": "820107", "MCODE_TYPE": "Clustered", "SUID": 14684553, "DEGREE": 8.0, "id_original": "820107", "MCODE_CLUSTER_ID": 1.0, "selected": false, "canonicalName": "AT3G09500"}, "position": {"x": 217.59096503742018, "y": 291.5024575754414}, "selected": false}, {"data": {"id": "14684552", "shared_name": "819937", "MCODE_SCORE": 0.0, "Gene": "819937", "Symbol": "AGD11", "name": "819937", "MCODE_TYPE": "", "SUID": 14684552, "DEGREE": 2.0, "id_original": "819937", "MCODE_CLUSTER_ID": 0.0, "selected": false, "canonicalName": "AGD11"}, "position": {"x": 81.46554351337232, "y": 75.06140990698435}, "selected": false}, {"data": {"id": "14684551", "shared_name": "819814", "MCODE_SCORE": 1.5, "Gene": "819814", "Symbol": "CHR11", "name": "819814", "MCODE_TYPE": "Clustered", "SUID": 14684551, "DEGREE": 4.0, "id_original": "819814", "MCODE_CLUSTER_ID": 2.0, "selected": false, "canonicalName": "CHR11"}, "position": {"x": 470.5741250563411, "y": 367.36543364966013}, "selected": false}, {"data": {"id": "14684550", "shared_name": "819637", "MCODE_SCORE": 3.375, "Gene": "819637", "Symbol": "RPSAb", "name": "819637", "MCODE_TYPE": "Clustered", "SUID": 14684550, "DEGREE": 11.0, "id_original": "819637", "MCODE_CLUSTER_ID": 1.0, "selected": false, "canonicalName": "RPSAb"}, "position": {"x": 282.7138268996028, "y": 192.5898370310078}, "selected": false}, {"data": {"id": "14684549", "shared_name": "818589", "MCODE_SCORE": 3.375, "Gene": "818589", "Symbol": "AT2G40010", "name": "818589", "MCODE_TYPE": "Clustered", "SUID": 14684549, "DEGREE": 8.0, "id_original": "818589", "MCODE_CLUSTER_ID": 1.0, "selected": false, "canonicalName": "AT2G40010"}, "position": {"x": 186.31770492084303, "y": 240.718763546587}, "selected": false}], "edges": [{"data": {"id": "14684595", "source": "14684593", "target": "14684580", "SCORE": "467", "shared_interaction": "Direct", "source_original": "5008155", "Name_B": "LOS1", "Name_A": "AT4G22285", "target_original": "842058", "Gene_B": "842058", "interaction": "Direct", "SUID": 14684595, "TYPE": "Direct", "Gene_A": "5008155", "support": "{\"StringDB\": \"physical\", \"StringEvidence\": \"experiments:0.444,coexpression:0.035,textmining:0.032\", \"String_Score_Physical\": 467, \"String_Score_Combined\": 502}", "selected": false}, "selected": false}, {"data": {"id": "14684594", "source": "14684592", "target": "14684563", "SCORE": "245", "shared_interaction": "Direct", "source_original": "5008077", "Name_B": "AT4G40040", "Name_A": "AT3G50845", "target_original": "830165", "Gene_B": "830165", "interaction": "Direct", "SUID": 14684594, "TYPE": "Direct", "Gene_A": "5008077", "support": "{\"StringDB\": \"physical\", \"StringEvidence\": \"experiments:0.214\", \"String_Score_Physical\": 245, \"String_Score_Combined\": 245}", "selected": false}, "selected": false}, {"data": {"id": "14684668", "source": "14684589", "target": "14684590", "SCORE": "208", "shared_interaction": "Direct", "source_original": "844770", "Name_B": "psbC", "Name_A": "psaB", "target_original": "844773", "Gene_B": "844773", "interaction": "Direct", "SUID": 14684668, "TYPE": "Direct", "Gene_A": "844770", "support": "{\"StringDB\": \"functional\", \"StringEvidence\": \"textmining:0.987,coexpression:0.676,cooccurrence:0.421\", \"BioGrid\": \"physical\", \"BioGrid_PubMed\": \"32191846\", \"BioGrid_Type\": \"Co-fractionation\", \"BioGrid_Score\": \"0.694745671\", \"String_Score_Combined\": 997, \"String_Score_Physical\": 208}", "selected": false}, "selected": false}, {"data": {"id": "14684667", "source": "14684588", "target": "14684591", "SCORE": "398", "shared_interaction": "Direct", "source_original": "844765", "Name_B": "rpoC2", "Name_A": "rps4", "target_original": "844785", "Gene_B": "844785", "interaction": "Direct", "SUID": 14684667, "TYPE": "Direct", "Gene_A": "844765", "support": "{\"StringDB\": \"physical\", \"StringEvidence\": \"coexpression:0.793,experiments:0.372,cooccurrence:0.199,textmining:0.188,neighborhood:0.144\", \"String_Score_Physical\": 398, \"String_Score_Combined\": 930}", "selected": false}, "selected": false}, {"data": {"id": "14684666", "source": "14684587", "target": "14684589", "SCORE": "730", "shared_interaction": "Direct", "source_original": "844755", "Name_B": "psaB", "Name_A": "accD", "target_original": "844770", "Gene_B": "844770", "interaction": "Direct", "SUID": 14684666, "TYPE": "Direct", "Gene_A": "844755", "support": "{\"StringDB\": \"physical\", \"StringEvidence\": \"experiments:0.718,textmining:0.693,coexpression:0.478\", \"String_Score_Physical\": 730, \"String_Score_Combined\": 956}", "selected": false}, "selected": false}, {"data": {"id": "14684665", "source": "14684586", "target": "14684590", "SCORE": "360", "shared_interaction": "Direct", "source_original": "844745", "Name_B": "psbC", "Name_A": "psbE", "target_original": "844773", "Gene_B": "844773", "interaction": "Direct", "SUID": 14684665, "TYPE": "Direct", "Gene_A": "844745", "support": "{\"StringDB\": \"physical\", \"StringEvidence\": \"textmining:0.962,coexpression:0.409,cooccurrence:0.351,database:0.333\", \"BioGrid\": \"physical\", \"BioGrid_PubMed\": \"32191846\", \"BioGrid_Type\": \"Co-fractionation\", \"BioGrid_Score\": \"0.572230325\", \"String_Score_Physical\": 360, \"String_Score_Combined\": 990}", "selected": false}, "selected": false}, {"data": {"id": "14684664", "source": "14684586", "target": "14684589", "SCORE": "208", "shared_interaction": "Direct", "source_original": "844745", "Name_B": "psaB", "Name_A": "psbE", "target_original": "844770", "Gene_B": "844770", "interaction": "Direct", "SUID": 14684664, "TYPE": "Direct", "Gene_A": "844745", "support": "{\"StringDB\": \"functional\", \"StringEvidence\": \"textmining:0.918,coexpression:0.387,cooccurrence:0.344\", \"BioGrid\": \"physical\", \"BioGrid_PubMed\": \"32191846\", \"BioGrid_Type\": \"Co-fractionation\", \"BioGrid_Score\": \"0.580965007\", \"String_Score_Combined\": 968, \"String_Score_Physical\": 208}", "selected": false}, "selected": false}, {"data": {"id": "14684663", "source": "14684585", "target": "14684588", "SCORE": "834", "shared_interaction": "Direct", "source_original": "844736", "Name_B": "rps4", "Name_A": "rps18", "target_original": "844765", "Gene_B": "844765", "interaction": "Direct", "SUID": 14684663, "TYPE": "Direct", "Gene_A": "844736", "support": "{\"StringDB\": \"physical\", \"StringEvidence\": \"experiments:0.827,coexpression:0.528,textmining:0.182\", \"BioGrid\": \"physical\", \"BioGrid_PubMed\": \"32191846\", \"BioGrid_Type\": \"Co-fractionation\", \"BioGrid_Score\": \"0.773548701\", \"String_Score_Physical\": 834, \"String_Score_Combined\": 935}", "selected": false}, "selected": false}, {"data": {"id": "14684662", "source": "14684584", "target": "14684590", "SCORE": "970", "shared_interaction": "Direct", "source_original": "844733", "Name_B": "psbC", "Name_A": "psbB", "target_original": "844773", "Gene_B": "844773", "interaction": "Direct", "SUID": 14684662, "TYPE": "Direct", "Gene_A": "844733", "support": "{\"StringDB\": \"physical\", \"StringEvidence\": \"textmining:0.990,experiments:0.969,coexpression:0.832,cooccurrence:0.410\", \"BioGrid\": \"physical\", \"BioGrid_PubMed\": \"32191846\", \"BioGrid_Type\": \"Co-fractionation\", \"BioGrid_Score\": \"0.738945804\", \"String_Score_Physical\": 970, \"String_Score_Combined\": 997}", "selected": false}, "selected": false}, {"data": {"id": "14684661", "source": "14684584", "target": "14684589", "SCORE": "208", "shared_interaction": "Direct", "source_original": "844733", "Name_B": "psaB", "Name_A": "psbB", "target_original": "844770", "Gene_B": "844770", "interaction": "Direct", "SUID": 14684661, "TYPE": "Direct", "Gene_A": "844733", "support": "{\"StringDB\": \"functional\", \"StringEvidence\": \"textmining:0.971,coexpression:0.642,cooccurrence:0.398\", \"BioGrid\": \"physical\", \"BioGrid_PubMed\": \"32191846\", \"BioGrid_Type\": \"Co-fractionation\", \"BioGrid_Score\": \"0.652123377\", \"String_Score_Combined\": 993, \"String_Score_Physical\": 208}", "selected": false}, "selected": false}, {"data": {"id": "14684660", "source": "14684584", "target": "14684586", "SCORE": "208", "shared_interaction": "Direct", "source_original": "844733", "Name_B": "psbE", "Name_A": "psbB", "target_original": "844745", "Gene_B": "844745", "interaction": "Direct", "SUID": 14684660, "TYPE": "Direct", "Gene_A": "844733", "support": "{\"StringDB\": \"functional\", \"StringEvidence\": \"textmining:0.956,coexpression:0.406,cooccurrence:0.372\", \"BioGrid\": \"physical\", \"BioGrid_PubMed\": \"32191846\", \"BioGrid_Type\": \"Co-fractionation\", \"BioGrid_Score\": \"0.659987207\", \"String_Score_Combined\": 984, \"String_Score_Physical\": 208}", "selected": false}, "selected": false}, {"data": {"id": "14684659", "source": "14684582", "target": "14684591", "SCORE": "263", "shared_interaction": "Direct", "source_original": "842407", "Name_B": "rpoC2", "Name_A": "EDA16", "target_original": "844785", "Gene_B": "844785", "interaction": "Direct", "SUID": 14684659, "TYPE": "Direct", "Gene_A": "842407", "support": "{\"StringDB\": \"physical\", \"StringEvidence\": \"experiments:0.231,textmining:0.017,coexpression:0.003\", \"String_Score_Physical\": 263, \"String_Score_Combined\": 277}", "selected": false}, "selected": false}, {"data": {"id": "14684658", "source": "14684580", "target": "14684588", "SCORE": "830", "shared_interaction": "Direct", "source_original": "842058", "Name_B": "rps4", "Name_A": "LOS1", "target_original": "844765", "Gene_B": "844765", "interaction": "Direct", "SUID": 14684658, "TYPE": "Direct", "Gene_A": "842058", "support": "{\"StringDB\": \"physical\", \"StringEvidence\": \"coexpression:0.901,experiments:0.823,textmining:0.174,neighborhood:0.142\", \"String_Score_Physical\": 830, \"String_Score_Combined\": 988}", "selected": false}, "selected": false}, {"data": {"id": "14684657", "source": "14684579", "target": "14684591", "SCORE": "228", "shared_interaction": "Direct", "source_original": "841903", "Name_B": "rpoC2", "Name_A": "AT1G54610", "target_original": "844785", "Gene_B": "844785", "interaction": "Direct", "SUID": 14684657, "TYPE": "Direct", "Gene_A": "841903", "support": "{\"StringDB\": \"physical\", \"StringEvidence\": \"experiments:0.196,textmining:0.035\", \"String_Score_Physical\": 228, \"String_Score_Combined\": 256}", "selected": false}, "selected": false}, {"data": {"id": "14684656", "source": "14684575", "target": "14684591", "SCORE": "476", "shared_interaction": "Direct", "source_original": "839872", "Name_B": "rpoC2", "Name_A": "NRPA2", "target_original": "844785", "Gene_B": "844785", "interaction": "Direct", "SUID": 14684656, "TYPE": "Direct", "Gene_A": "839872", "support": "{\"StringDB\": \"physical\", \"StringEvidence\": \"experiments:0.454,coexpression:0.453,textmining:0.139,neighborhood:0.137\", \"String_Score_Physical\": 476, \"String_Score_Combined\": 786}", "selected": false}, "selected": false}, {"data": {"id": "14684655", "source": "14684575", "target": "14684588", "SCORE": "467", "shared_interaction": "Direct", "source_original": "839872", "Name_B": "rps4", "Name_A": "NRPA2", "target_original": "844765", "Gene_B": "844765", "interaction": "Direct", "SUID": 14684655, "TYPE": "Direct", "Gene_A": "839872", "support": "{\"StringDB\": \"physical\", \"StringEvidence\": \"coexpression:0.480,experiments:0.444,textmining:0.202,neighborhood:0.147\", \"String_Score_Physical\": 467, \"String_Score_Combined\": 811}", "selected": false}, "selected": false}, {"data": {"id": "14684654", "source": "14684575", "target": "14684582", "SCORE": "266", "shared_interaction": "Direct", "source_original": "839872", "Name_B": "EDA16", "Name_A": "NRPA2", "target_original": "842407", "Gene_B": "842407", "interaction": "Direct", "SUID": 14684654, "TYPE": "Direct", "Gene_A": "839872", "support": "{\"StringDB\": \"physical\", \"StringEvidence\": \"experiments:0.235,textmining:0.010,coexpression:0.002\", \"String_Score_Physical\": 266, \"String_Score_Combined\": 275}", "selected": false}, "selected": false}, {"data": {"id": "14684653", "source": "14684574", "target": "14684588", "SCORE": "731", "shared_interaction": "Direct", "source_original": "837627", "Name_B": "rps4", "Name_A": "TIF3H1", "target_original": "844765", "Gene_B": "844765", "interaction": "Direct", "SUID": 14684653, "TYPE": "Direct", "Gene_A": "837627", "support": "{\"StringDB\": \"physical\", \"StringEvidence\": \"coexpression:0.896,experiments:0.719,textmining:0.008\", \"String_Score_Physical\": 731, \"String_Score_Combined\": 972}", "selected": false}, "selected": false}, {"data": {"id": "14684652", "source": "14684571", "target": "14684578", "SCORE": "800", "shared_interaction": "Direct", "source_original": "835427", "Name_B": "ALDH7B4", "Name_A": "GLT1", "target_original": "841849", "Gene_B": "841849", "interaction": "Direct", "SUID": 14684652, "TYPE": "Direct", "Gene_A": "835427", "support": "{\"StringDB\": \"physical\", \"StringEvidence\": \"database:0.791,textmining:0.077,neighborhood:0.019\", \"String_Score_Physical\": 800, \"String_Score_Combined\": 818}", "selected": false}, "selected": false}, {"data": {"id": "14684651", "source": "14684571", "target": "14684577", "SCORE": "800", "shared_interaction": "Direct", "source_original": "835427", "Name_B": "mMDH1", "Name_A": "GLT1", "target_original": "841757", "Gene_B": "841757", "interaction": "Direct", "SUID": 14684651, "TYPE": "Direct", "Gene_A": "835427", "support": "{\"StringDB\": \"physical\", \"StringEvidence\": \"database:0.791,coexpression:0.068,textmining:0.066\", \"String_Score_Physical\": 800, \"String_Score_Combined\": 825}", "selected": false}, "selected": false}, {"data": {"id": "14684650", "source": "14684567", "target": "14684588", "SCORE": "503", "shared_interaction": "Direct", "source_original": "832184", "Name_B": "rps4", "Name_A": "UBQ4", "target_original": "844765", "Gene_B": "844765", "interaction": "Direct", "SUID": 14684650, "TYPE": "Direct", "Gene_A": "832184", "support": "{\"StringDB\": \"physical\", \"StringEvidence\": \"experiments:0.482,coexpression:0.096,textmining:0.032\", \"String_Score_Physical\": 503, \"String_Score_Combined\": 565}", "selected": false}, "selected": false}, {"data": {"id": "14684649", "source": "14684567", "target": "14684580", "SCORE": "234", "shared_interaction": "Direct", "source_original": "832184", "Name_B": "LOS1", "Name_A": "UBQ4", "target_original": "842058", "Gene_B": "842058", "interaction": "Direct", "SUID": 14684649, "TYPE": "Direct", "Gene_A": "832184", "support": "{\"StringDB\": \"physical\", \"StringEvidence\": \"experiments:0.201,coexpression:0.056,textmining:0.006\", \"String_Score_Physical\": 234, \"String_Score_Combined\": 281}", "selected": false}, "selected": false}, {"data": {"id": "14684648", "source": "14684567", "target": "14684574", "SCORE": "256", "shared_interaction": "Direct", "source_original": "832184", "Name_B": "TIF3H1", "Name_A": "UBQ4", "target_original": "837627", "Gene_B": "837627", "interaction": "Direct", "SUID": 14684648, "TYPE": "Direct", "Gene_A": "832184", "support": "{\"StringDB\": \"physical\", \"StringEvidence\": \"experiments:0.224,textmining:0.020,coexpression:0.008\", \"String_Score_Physical\": 256, \"String_Score_Combined\": 276}", "selected": false}, "selected": false}, {"data": {"id": "14684647", "source": "14684567", "target": "14684572", "SCORE": "229", "shared_interaction": "Direct", "source_original": "832184", "Name_B": "AT5G63740", "Name_A": "UBQ4", "target_original": "836494", "Gene_B": "836494", "interaction": "Direct", "SUID": 14684647, "TYPE": "Direct", "Gene_A": "832184", "support": "{\"StringDB\": \"physical\", \"StringEvidence\": \"experiments:0.197\", \"String_Score_Physical\": 229, \"String_Score_Combined\": 229}", "selected": false}, "selected": false}, {"data": {"id": "14684646", "source": "14684567", "target": "14684570", "SCORE": "208", "shared_interaction": "Direct", "source_original": "832184", "Name_B": "AT5G51980", "Name_A": "UBQ4", "target_original": "835273", "Gene_B": "835273", "interaction": "Direct", "SUID": 14684646, "TYPE": "Direct", "Gene_A": "832184", "support": "{\"StringDB\": \"physical\", \"StringEvidence\": \"experiments:0.174,textmining:0.005\", \"String_Score_Physical\": 208, \"String_Score_Combined\": 212}", "selected": false}, "selected": false}, {"data": {"id": "14684645", "source": "14684566", "target": "14684573", "SCORE": "273", "shared_interaction": "Direct", "source_original": "832171", "Name_B": "RABA5E", "Name_A": "XIK", "target_original": "837091", "Gene_B": "837091", "interaction": "Direct", "SUID": 14684645, "TYPE": "Direct", "Gene_A": "832171", "support": "{\"StringDB\": \"physical\", \"StringEvidence\": \"experiments:0.242,textmining:0.039\", \"String_Score_Physical\": 273, \"String_Score_Combined\": 301}", "selected": false}, "selected": false}, {"data": {"id": "14684644", "source": "14684566", "target": "14684567", "SCORE": "201", "shared_interaction": "Direct", "source_original": "832171", "Name_B": "UBQ4", "Name_A": "XIK", "target_original": "832184", "Gene_B": "832184", "interaction": "Direct", "SUID": 14684644, "TYPE": "Direct", "Gene_A": "832171", "support": "{\"StringDB\": \"physical\", \"StringEvidence\": \"experiments:0.167\", \"String_Score_Physical\": 201, \"String_Score_Combined\": 201}", "selected": false}, "selected": false}, {"data": {"id": "14684643", "source": "14684565", "target": "14684588", "SCORE": "813", "shared_interaction": "Direct", "source_original": "831405", "Name_B": "rps4", "Name_A": "AT5G15520", "target_original": "844765", "Gene_B": "844765", "interaction": "Direct", "SUID": 14684643, "TYPE": "Direct", "Gene_A": "831405", "support": "{\"StringDB\": \"physical\", \"StringEvidence\": \"coexpression:0.897,experiments:0.805,textmining:0.330\", \"String_Score_Physical\": 813, \"String_Score_Combined\": 987}", "selected": false}, "selected": false}, {"data": {"id": "14684642", "source": "14684565", "target": "14684585", "SCORE": "540", "shared_interaction": "Direct", "source_original": "831405", "Name_B": "rps18", "Name_A": "AT5G15520", "target_original": "844736", "Gene_B": "844736", "interaction": "Direct", "SUID": 14684642, "TYPE": "Direct", "Gene_A": "831405", "support": "{\"StringDB\": \"physical\", \"StringEvidence\": \"database:0.520\", \"String_Score_Physical\": 540, \"String_Score_Combined\": 540}", "selected": false}, "selected": false}, {"data": {"id": "14684641", "source": "14684565", "target": "14684580", "SCORE": "831", "shared_interaction": "Direct", "source_original": "831405", "Name_B": "LOS1", "Name_A": "AT5G15520", "target_original": "842058", "Gene_B": "842058", "interaction": "Direct", "SUID": 14684641, "TYPE": "Direct", "Gene_A": "831405", "support": "{\"StringDB\": \"physical\", \"StringEvidence\": \"experiments:0.824,coexpression:0.706,textmining:0.058\", \"String_Score_Physical\": 831, \"String_Score_Combined\": 953}", "selected": false}, "selected": false}, {"data": {"id": "14684640", "source": "14684565", "target": "14684574", "SCORE": "971", "shared_interaction": "Direct", "source_original": "831405", "Name_B": "TIF3H1", "Name_A": "AT5G15520", "target_original": "837627", "Gene_B": "837627", "interaction": "Direct", "SUID": 14684640, "TYPE": "Direct", "Gene_A": "831405", "support": "{\"StringDB\": \"physical\", \"StringEvidence\": \"database:0.896,coexpression:0.748,experiments:0.718,textmining:0.238\", \"String_Score_Physical\": 971, \"String_Score_Combined\": 994}", "selected": false}, "selected": false}, {"data": {"id": "14684639", "source": "14684565", "target": "14684567", "SCORE": "526", "shared_interaction": "Direct", "source_original": "831405", "Name_B": "UBQ4", "Name_A": "AT5G15520", "target_original": "832184", "Gene_B": "832184", "interaction": "Direct", "SUID": 14684639, "TYPE": "Direct", "Gene_A": "831405", "support": "{\"StringDB\": \"physical\", \"StringEvidence\": \"experiments:0.506,coexpression:0.137,textmining:0.018\", \"String_Score_Physical\": 526, \"String_Score_Combined\": 598}", "selected": false}, "selected": false}, {"data": {"id": "14684638", "source": "14684564", "target": "14684577", "SCORE": "801", "shared_interaction": "Direct", "source_original": "831330", "Name_B": "mMDH1", "Name_A": "FDH", "target_original": "841757", "Gene_B": "841757", "interaction": "Direct", "SUID": 14684638, "TYPE": "Direct", "Gene_A": "831330", "support": "{\"StringDB\": \"physical\", \"StringEvidence\": \"database:0.791,textmining:0.080,neighborhood:0.027,experiments:0.006,coexpression:0.006\", \"String_Score_Physical\": 801, \"String_Score_Combined\": 823}", "selected": false}, "selected": false}, {"data": {"id": "14684637", "source": "14684563", "target": "14684583", "SCORE": "256", "shared_interaction": "Direct", "source_original": "830165", "Name_B": "CKL2", "Name_A": "AT4G40040", "target_original": "843603", "Gene_B": "843603", "interaction": "Direct", "SUID": 14684637, "TYPE": "Direct", "Gene_A": "830165", "support": "{\"StringDB\": \"physical\", \"StringEvidence\": \"experiments:0.224,textmining:0.069\", \"String_Score_Physical\": 256, \"String_Score_Combined\": 307}", "selected": false}, "selected": false}, {"data": {"id": "14684636", "source": "14684563", "target": "14684567", "SCORE": "303", "shared_interaction": "Direct", "source_original": "830165", "Name_B": "UBQ4", "Name_A": "AT4G40040", "target_original": "832184", "Gene_B": "832184", "interaction": "Direct", "SUID": 14684636, "TYPE": "Direct", "Gene_A": "830165", "support": "{\"StringDB\": \"physical\", \"StringEvidence\": \"experiments:0.273,textmining:0.032,coexpression:0.020\", \"String_Score_Physical\": 303, \"String_Score_Combined\": 338}", "selected": false}, "selected": false}, {"data": {"id": "14684635", "source": "14684562", "target": "14684567", "SCORE": "451", "shared_interaction": "Direct", "source_original": "826793", "Name_B": "UBQ4", "Name_A": "AT4G11860", "target_original": "832184", "Gene_B": "832184", "interaction": "Direct", "SUID": 14684635, "TYPE": "Direct", "Gene_A": "826793", "support": "{\"StringDB\": \"physical\", \"StringEvidence\": \"experiments:0.428\", \"String_Score_Physical\": 451, \"String_Score_Combined\": 451}", "selected": false}, "selected": false}, {"data": {"id": "14684634", "source": "14684561", "target": "14684591", "SCORE": "228", "shared_interaction": "Direct", "source_original": "826592", "Name_B": "rpoC2", "Name_A": "AT4G10010", "target_original": "844785", "Gene_B": "844785", "interaction": "Direct", "SUID": 14684634, "TYPE": "Direct", "Gene_A": "826592", "support": "{\"StringDB\": \"physical\", \"StringEvidence\": \"experiments:0.196,textmining:0.035\", \"String_Score_Physical\": 228, \"String_Score_Combined\": 256}", "selected": false}, "selected": false}, {"data": {"id": "14684633", "source": "14684560", "target": "14684569", "SCORE": "198", "shared_interaction": "Direct", "source_original": "824930", "Name_B": "AT5G51830", "Name_A": "ADSS", "target_original": "835258", "Gene_B": "835258", "interaction": "Direct", "SUID": 14684633, "TYPE": "Direct", "Gene_A": "824930", "support": "{\"StringDB\": \"physical\", \"StringEvidence\": \"textmining:0.237,experiments:0.164,neighborhood:0.149\", \"String_Score_Physical\": 198, \"String_Score_Combined\": 479}", "selected": false}, "selected": false}, {"data": {"id": "14684632", "source": "14684559", "target": "14684580", "SCORE": "196", "shared_interaction": "Direct", "source_original": "824525", "Name_B": "LOS1", "Name_A": "FC1", "target_original": "842058", "Gene_B": "842058", "interaction": "Direct", "SUID": 14684632, "TYPE": "Direct", "Gene_A": "824525", "support": "{\"StringDB\": \"physical\", \"StringEvidence\": \"experiments:0.162,coexpression:0.008,textmining:0.003\", \"String_Score_Physical\": 196, \"String_Score_Combined\": 205}", "selected": false}, "selected": false}, {"data": {"id": "14684631", "source": "14684557", "target": "14684591", "SCORE": "256", "shared_interaction": "Direct", "source_original": "821831", "Name_B": "rpoC2", "Name_A": "PHP", "target_original": "844785", "Gene_B": "844785", "interaction": "Direct", "SUID": 14684631, "TYPE": "Direct", "Gene_A": "821831", "support": "{\"StringDB\": \"physical\", \"StringEvidence\": \"experiments:0.224,textmining:0.181,coexpression:0.004\", \"String_Score_Physical\": 256, \"String_Score_Combined\": 393}", "selected": false}, "selected": false}, {"data": {"id": "14684630", "source": "14684557", "target": "14684558", "SCORE": "189", "shared_interaction": "Direct", "source_original": "821831", "Name_B": "MYB30", "Name_A": "PHP", "target_original": "822525", "Gene_B": "822525", "interaction": "Direct", "SUID": 14684630, "TYPE": "Direct", "Gene_A": "821831", "support": "{\"StringDB\": \"physical\", \"StringEvidence\": \"experiments:0.154,coexpression:0.008\", \"String_Score_Physical\": 189, \"String_Score_Combined\": 195}", "selected": false}, "selected": false}, {"data": {"id": "14684629", "source": "14684556", "target": "14684581", "SCORE": "252", "shared_interaction": "Direct", "source_original": "820664", "Name_B": "AT1G60680", "Name_A": "GOX2", "target_original": "842362", "Gene_B": "842362", "interaction": "Direct", "SUID": 14684629, "TYPE": "Direct", "Gene_A": "820664", "support": "{\"StringDB\": \"physical\", \"StringEvidence\": \"experiments:0.220,textmining:0.040,coexpression:0.006\", \"String_Score_Physical\": 252, \"String_Score_Combined\": 286}", "selected": false}, "selected": false}, {"data": {"id": "14684628", "source": "14684555", "target": "14684567", "SCORE": "546", "shared_interaction": "Direct", "source_original": "820522", "Name_B": "UBQ4", "Name_A": "DDI1", "target_original": "832184", "Gene_B": "832184", "interaction": "Direct", "SUID": 14684628, "TYPE": "Direct", "Gene_A": "820522", "support": "{\"StringDB\": \"physical\", \"StringEvidence\": \"experiments:0.527,textmining:0.106,coexpression:0.018\", \"String_Score_Physical\": 546, \"String_Score_Combined\": 601}", "selected": false}, "selected": false}, {"data": {"id": "14684627", "source": "14684554", "target": "14684588", "SCORE": "231", "shared_interaction": "Direct", "source_original": "820263", "Name_B": "rps4", "Name_A": "MSD1", "target_original": "844765", "Gene_B": "844765", "interaction": "Direct", "SUID": 14684627, "TYPE": "Direct", "Gene_A": "820263", "support": "{\"StringDB\": \"physical\", \"StringEvidence\": \"experiments:0.199,coexpression:0.088,neighborhood:0.001\", \"String_Score_Physical\": 231, \"String_Score_Combined\": 300}", "selected": false}, "selected": false}, {"data": {"id": "14684626", "source": "14684554", "target": "14684585", "SCORE": "545", "shared_interaction": "Direct", "source_original": "820263", "Name_B": "rps18", "Name_A": "MSD1", "target_original": "844736", "Gene_B": "844736", "interaction": "Direct", "SUID": 14684626, "TYPE": "Direct", "Gene_A": "820263", "support": "{\"StringDB\": \"physical\", \"StringEvidence\": \"experiments:0.526,coexpression:0.111,textmining:0.004\", \"String_Score_Physical\": 545, \"String_Score_Combined\": 596}", "selected": false}, "selected": false}, {"data": {"id": "14684625", "source": "14684553", "target": "14684588", "SCORE": "771", "shared_interaction": "Direct", "source_original": "820107", "Name_B": "rps4", "Name_A": "AT3G09500", "target_original": "844765", "Gene_B": "844765", "interaction": "Direct", "SUID": 14684625, "TYPE": "Direct", "Gene_A": "820107", "support": "{\"StringDB\": \"physical\", \"StringEvidence\": \"coexpression:0.891,experiments:0.761,textmining:0.224,neighborhood:0.150\", \"String_Score_Physical\": 771, \"String_Score_Combined\": 983}", "selected": false}, "selected": false}, {"data": {"id": "14684624", "source": "14684553", "target": "14684580", "SCORE": "802", "shared_interaction": "Direct", "source_original": "820107", "Name_B": "LOS1", "Name_A": "AT3G09500", "target_original": "842058", "Gene_B": "842058", "interaction": "Direct", "SUID": 14684624, "TYPE": "Direct", "Gene_A": "820107", "support": "{\"StringDB\": \"physical\", \"StringEvidence\": \"experiments:0.794,coexpression:0.737,textmining:0.143,neighborhood:0.138\", \"String_Score_Physical\": 802, \"String_Score_Combined\": 961}", "selected": false}, "selected": false}, {"data": {"id": "14684623", "source": "14684553", "target": "14684576", "SCORE": "276", "shared_interaction": "Direct", "source_original": "820107", "Name_B": "EMB3105", "Name_A": "AT3G09500", "target_original": "841255", "Gene_B": "841255", "interaction": "Direct", "SUID": 14684623, "TYPE": "Direct", "Gene_A": "820107", "support": "{\"StringDB\": \"physical\", \"StringEvidence\": \"experiments:0.245,coexpression:0.135\", \"String_Score_Physical\": 276, \"String_Score_Combined\": 373}", "selected": false}, "selected": false}, {"data": {"id": "14684622", "source": "14684553", "target": "14684574", "SCORE": "900", "shared_interaction": "Direct", "source_original": "820107", "Name_B": "TIF3H1", "Name_A": "AT3G09500", "target_original": "837627", "Gene_B": "837627", "interaction": "Direct", "SUID": 14684622, "TYPE": "Direct", "Gene_A": "820107", "support": "{\"StringDB\": \"physical\", \"StringEvidence\": \"database:0.896,coexpression:0.887\", \"String_Score_Physical\": 900, \"String_Score_Combined\": 988}", "selected": false}, "selected": false}, {"data": {"id": "14684621", "source": "14684553", "target": "14684567", "SCORE": "269", "shared_interaction": "Direct", "source_original": "820107", "Name_B": "UBQ4", "Name_A": "AT3G09500", "target_original": "832184", "Gene_B": "832184", "interaction": "Direct", "SUID": 14684621, "TYPE": "Direct", "Gene_A": "820107", "support": "{\"StringDB\": \"physical\", \"StringEvidence\": \"experiments:0.238,coexpression:0.140\", \"String_Score_Physical\": 269, \"String_Score_Combined\": 371}", "selected": false}, "selected": false}, {"data": {"id": "14684620", "source": "14684553", "target": "14684565", "SCORE": "976", "shared_interaction": "Direct", "source_original": "820107", "Name_B": "AT5G15520", "Name_A": "AT3G09500", "target_original": "831405", "Gene_B": "831405", "interaction": "Direct", "SUID": 14684620, "TYPE": "Direct", "Gene_A": "820107", "support": "{\"StringDB\": \"physical\", \"StringEvidence\": \"coexpression:0.911,database:0.896,experiments:0.761,textmining:0.239\", \"String_Score_Physical\": 976, \"String_Score_Combined\": 998}", "selected": false}, "selected": false}, {"data": {"id": "14684619", "source": "14684552", "target": "14684580", "SCORE": "900", "shared_interaction": "Direct", "source_original": "819937", "Name_B": "LOS1", "Name_A": "AGD11", "target_original": "842058", "Gene_B": "842058", "interaction": "Direct", "SUID": 14684619, "TYPE": "Direct", "Gene_A": "819937", "support": "{\"StringDB\": \"physical\", \"StringEvidence\": \"database:0.896,textmining:0.189,coexpression:0.005\", \"String_Score_Physical\": 900, \"String_Score_Combined\": 919}", "selected": false}, "selected": false}, {"data": {"id": "14684618", "source": "14684552", "target": "14684566", "SCORE": "239", "shared_interaction": "Direct", "source_original": "819937", "Name_B": "XIK", "Name_A": "AGD11", "target_original": "832171", "Gene_B": "832171", "interaction": "Direct", "SUID": 14684618, "TYPE": "Direct", "Gene_A": "819937", "support": "{\"StringDB\": \"physical\", \"StringEvidence\": \"experiments:0.208,textmining:0.033\", \"String_Score_Physical\": 239, \"String_Score_Combined\": 265}", "selected": false}, "selected": false}, {"data": {"id": "14684617", "source": "14684551", "target": "14684591", "SCORE": "263", "shared_interaction": "Direct", "source_original": "819814", "Name_B": "rpoC2", "Name_A": "CHR11", "target_original": "844785", "Gene_B": "844785", "interaction": "Direct", "SUID": 14684617, "TYPE": "Direct", "Gene_A": "819814", "support": "{\"StringDB\": \"physical\", \"StringEvidence\": \"experiments:0.231,textmining:0.017,coexpression:0.003\", \"String_Score_Physical\": 263, \"String_Score_Combined\": 277}", "selected": false}, "selected": false}, {"data": {"id": "14684616", "source": "14684551", "target": "14684582", "SCORE": "229", "shared_interaction": "Direct", "source_original": "819814", "Name_B": "EDA16", "Name_A": "CHR11", "target_original": "842407", "Gene_B": "842407", "interaction": "Direct", "SUID": 14684616, "TYPE": "Direct", "Gene_A": "819814", "support": "{\"StringDB\": \"physical\", \"StringEvidence\": \"textmining:0.558,experiments:0.197,coexpression:0.095\", \"String_Score_Physical\": 229, \"String_Score_Combined\": 475}", "selected": false}, "selected": false}, {"data": {"id": "14684615", "source": "14684551", "target": "14684575", "SCORE": "266", "shared_interaction": "Direct", "source_original": "819814", "Name_B": "NRPA2", "Name_A": "CHR11", "target_original": "839872", "Gene_B": "839872", "interaction": "Direct", "SUID": 14684615, "TYPE": "Direct", "Gene_A": "819814", "support": "{\"StringDB\": \"physical\", \"StringEvidence\": \"experiments:0.235,textmining:0.038,coexpression:0.016\", \"String_Score_Physical\": 266, \"String_Score_Combined\": 304}", "selected": false}, "selected": false}, {"data": {"id": "14684614", "source": "14684551", "target": "14684568", "SCORE": "420", "shared_interaction": "Direct", "source_original": "819814", "Name_B": "AT5G22470", "Name_A": "CHR11", "target_original": "832308", "Gene_B": "832308", "interaction": "Direct", "SUID": 14684614, "TYPE": "Direct", "Gene_A": "819814", "support": "{\"StringDB\": \"physical\", \"StringEvidence\": \"experiments:0.395,textmining:0.036\", \"String_Score_Physical\": 420, \"String_Score_Combined\": 441}", "selected": false}, "selected": false}, {"data": {"id": "14684613", "source": "14684550", "target": "14684591", "SCORE": "433", "shared_interaction": "Direct", "source_original": "819637", "Name_B": "rpoC2", "Name_A": "RPSAb", "target_original": "844785", "Gene_B": "844785", "interaction": "Direct", "SUID": 14684613, "TYPE": "Direct", "Gene_A": "819637", "support": "{\"StringDB\": \"physical\", \"StringEvidence\": \"experiments:0.409,textmining:0.188,coexpression:0.124\", \"String_Score_Physical\": 433, \"String_Score_Combined\": 596}", "selected": false}, "selected": false}, {"data": {"id": "14684612", "source": "14684550", "target": "14684588", "SCORE": "832", "shared_interaction": "Direct", "source_original": "819637", "Name_B": "rps4", "Name_A": "RPSAb", "target_original": "844765", "Gene_B": "844765", "interaction": "Direct", "SUID": 14684612, "TYPE": "Direct", "Gene_A": "819637", "support": "{\"StringDB\": \"physical\", \"StringEvidence\": \"coexpression:0.901,experiments:0.825,textmining:0.238,neighborhood:0.154\", \"String_Score_Physical\": 832, \"String_Score_Combined\": 989}", "selected": false}, "selected": false}, {"data": {"id": "14684611", "source": "14684550", "target": "14684585", "SCORE": "723", "shared_interaction": "Direct", "source_original": "819637", "Name_B": "rps18", "Name_A": "RPSAb", "target_original": "844736", "Gene_B": "844736", "interaction": "Direct", "SUID": 14684611, "TYPE": "Direct", "Gene_A": "819637", "support": "{\"StringDB\": \"physical\", \"StringEvidence\": \"experiments:0.711,coexpression:0.123,textmining:0.051\", \"String_Score_Physical\": 723, \"String_Score_Combined\": 769}", "selected": false}, "selected": false}, {"data": {"id": "14684610", "source": "14684550", "target": "14684580", "SCORE": "836", "shared_interaction": "Direct", "source_original": "819637", "Name_B": "LOS1", "Name_A": "RPSAb", "target_original": "842058", "Gene_B": "842058", "interaction": "Direct", "SUID": 14684610, "TYPE": "Direct", "Gene_A": "819637", "support": "{\"StringDB\": \"physical\", \"StringEvidence\": \"coexpression:0.902,experiments:0.829,textmining:0.499,neighborhood:0.115\", \"String_Score_Physical\": 836, \"String_Score_Combined\": 992}", "selected": false}, "selected": false}, {"data": {"id": "14684609", "source": "14684550", "target": "14684575", "SCORE": "476", "shared_interaction": "Direct", "source_original": "819637", "Name_B": "NRPA2", "Name_A": "RPSAb", "target_original": "839872", "Gene_B": "839872", "interaction": "Direct", "SUID": 14684609, "TYPE": "Direct", "Gene_A": "819637", "support": "{\"StringDB\": \"physical\", \"StringEvidence\": \"coexpression:0.544,experiments:0.454,textmining:0.202\", \"String_Score_Physical\": 476, \"String_Score_Combined\": 809}", "selected": false}, "selected": false}, {"data": {"id": "14684608", "source": "14684550", "target": "14684574", "SCORE": "960", "shared_interaction": "Direct", "source_original": "819637", "Name_B": "TIF3H1", "Name_A": "RPSAb", "target_original": "837627", "Gene_B": "837627", "interaction": "Direct", "SUID": 14684608, "TYPE": "Direct", "Gene_A": "819637", "support": "{\"StringDB\": \"physical\", \"StringEvidence\": \"coexpression:0.900,database:0.896,experiments:0.604,textmining:0.066\", \"String_Score_Physical\": 960, \"String_Score_Combined\": 996}", "selected": false}, "selected": false}, {"data": {"id": "14684607", "source": "14684550", "target": "14684567", "SCORE": "336", "shared_interaction": "Direct", "source_original": "819637", "Name_B": "UBQ4", "Name_A": "RPSAb", "target_original": "832184", "Gene_B": "832184", "interaction": "Direct", "SUID": 14684607, "TYPE": "Direct", "Gene_A": "819637", "support": "{\"StringDB\": \"physical\", \"StringEvidence\": \"experiments:0.308,coexpression:0.114\", \"String_Score_Physical\": 336, \"String_Score_Combined\": 411}", "selected": false}, "selected": false}, {"data": {"id": "14684606", "source": "14684550", "target": "14684565", "SCORE": "982", "shared_interaction": "Direct", "source_original": "819637", "Name_B": "AT5G15520", "Name_A": "RPSAb", "target_original": "831405", "Gene_B": "831405", "interaction": "Direct", "SUID": 14684606, "TYPE": "Direct", "Gene_A": "819637", "support": "{\"StringDB\": \"physical\", \"StringEvidence\": \"coexpression:0.915,database:0.896,experiments:0.825,textmining:0.555\", \"String_Score_Physical\": 982, \"String_Score_Combined\": 999}", "selected": false}, "selected": false}, {"data": {"id": "14684605", "source": "14684550", "target": "14684554", "SCORE": "256", "shared_interaction": "Direct", "source_original": "819637", "Name_B": "MSD1", "Name_A": "RPSAb", "target_original": "820263", "Gene_B": "820263", "interaction": "Direct", "SUID": 14684605, "TYPE": "Direct", "Gene_A": "819637", "support": "{\"StringDB\": \"physical\", \"StringEvidence\": \"experiments:0.225,coexpression:0.160,textmining:0.032\", \"String_Score_Physical\": 256, \"String_Score_Combined\": 395}", "selected": false}, "selected": false}, {"data": {"id": "14684604", "source": "14684550", "target": "14684553", "SCORE": "979", "shared_interaction": "Direct", "source_original": "819637", "Name_B": "AT3G09500", "Name_A": "RPSAb", "target_original": "820107", "Gene_B": "820107", "interaction": "Direct", "SUID": 14684604, "TYPE": "Direct", "Gene_A": "819637", "support": "{\"StringDB\": \"physical\", \"StringEvidence\": \"coexpression:0.898,database:0.896,experiments:0.800,textmining:0.435\", \"String_Score_Physical\": 979, \"String_Score_Combined\": 998}", "selected": false}, "selected": false}, {"data": {"id": "14684603", "source": "14684549", "target": "14684588", "SCORE": "813", "shared_interaction": "Direct", "source_original": "818589", "Name_B": "rps4", "Name_A": "AT2G40010", "target_original": "844765", "Gene_B": "844765", "interaction": "Direct", "SUID": 14684603, "TYPE": "Direct", "Gene_A": "818589", "support": "{\"StringDB\": \"physical\", \"StringEvidence\": \"coexpression:0.897,experiments:0.805,textmining:0.202,neighborhood:0.147\", \"String_Score_Physical\": 813, \"String_Score_Combined\": 986}", "selected": false}, "selected": false}, {"data": {"id": "14684602", "source": "14684549", "target": "14684580", "SCORE": "828", "shared_interaction": "Direct", "source_original": "818589", "Name_B": "LOS1", "Name_A": "AT2G40010", "target_original": "842058", "Gene_B": "842058", "interaction": "Direct", "SUID": 14684602, "TYPE": "Direct", "Gene_A": "818589", "support": "{\"StringDB\": \"physical\", \"StringEvidence\": \"coexpression:0.901,experiments:0.821,textmining:0.550,neighborhood:0.122\", \"String_Score_Physical\": 828, \"String_Score_Combined\": 993}", "selected": false}, "selected": false}, {"data": {"id": "14684601", "source": "14684549", "target": "14684576", "SCORE": "216", "shared_interaction": "Direct", "source_original": "818589", "Name_B": "EMB3105", "Name_A": "AT2G40010", "target_original": "841255", "Gene_B": "841255", "interaction": "Direct", "SUID": 14684601, "TYPE": "Direct", "Gene_A": "818589", "support": "{\"StringDB\": \"physical\", \"StringEvidence\": \"experiments:0.182,coexpression:0.032\", \"String_Score_Physical\": 216, \"String_Score_Combined\": 241}", "selected": false}, "selected": false}, {"data": {"id": "14684600", "source": "14684549", "target": "14684574", "SCORE": "900", "shared_interaction": "Direct", "source_original": "818589", "Name_B": "TIF3H1", "Name_A": "AT2G40010", "target_original": "837627", "Gene_B": "837627", "interaction": "Direct", "SUID": 14684600, "TYPE": "Direct", "Gene_A": "818589", "support": "{\"StringDB\": \"physical\", \"StringEvidence\": \"database:0.896,coexpression:0.886\", \"String_Score_Physical\": 900, \"String_Score_Combined\": 988}", "selected": false}, "selected": false}, {"data": {"id": "14684599", "source": "14684549", "target": "14684567", "SCORE": "275", "shared_interaction": "Direct", "source_original": "818589", "Name_B": "UBQ4", "Name_A": "AT2G40010", "target_original": "832184", "Gene_B": "832184", "interaction": "Direct", "SUID": 14684599, "TYPE": "Direct", "Gene_A": "818589", "support": "{\"StringDB\": \"physical\", \"StringEvidence\": \"experiments:0.244,coexpression:0.096\", \"String_Score_Physical\": 275, \"String_Score_Combined\": 344}", "selected": false}, "selected": false}, {"data": {"id": "14684598", "source": "14684549", "target": "14684565", "SCORE": "980", "shared_interaction": "Direct", "source_original": "818589", "Name_B": "AT5G15520", "Name_A": "AT2G40010", "target_original": "831405", "Gene_B": "831405", "interaction": "Direct", "SUID": 14684598, "TYPE": "Direct", "Gene_A": "818589", "support": "{\"StringDB\": \"physical\", \"StringEvidence\": \"coexpression:0.897,database:0.896,experiments:0.805,textmining:0.166,neighborhood:0.151\", \"String_Score_Physical\": 980, \"String_Score_Combined\": 998}", "selected": false}, "selected": false}, {"data": {"id": "14684597", "source": "14684549", "target": "14684553", "SCORE": "976", "shared_interaction": "Direct", "source_original": "818589", "Name_B": "AT3G09500", "Name_A": "AT2G40010", "target_original": "820107", "Gene_B": "820107", "interaction": "Direct", "SUID": 14684597, "TYPE": "Direct", "Gene_A": "818589", "support": "{\"StringDB\": \"physical\", \"StringEvidence\": \"database:0.896,coexpression:0.892,experiments:0.760,textmining:0.196,neighborhood:0.143\", \"String_Score_Physical\": 976, \"String_Score_Combined\": 998}", "selected": false}, "selected": false}, {"data": {"id": "14684596", "source": "14684549", "target": "14684550", "SCORE": "982", "shared_interaction": "Direct", "source_original": "818589", "Name_B": "RPSAb", "Name_A": "AT2G40010", "target_original": "819637", "Gene_B": "819637", "interaction": "Direct", "SUID": 14684596, "TYPE": "Direct", "Gene_A": "818589", "support": "{\"StringDB\": \"physical\", \"StringEvidence\": \"coexpression:0.901,database:0.896,experiments:0.825,textmining:0.456\", \"String_Score_Physical\": 982, \"String_Score_Combined\": 999}", "selected": false}, "selected": false}]}}};
```
