## Supplementary Material 3 - Gene Ontology (GO) enrichment analysis (Metascape) for "Epigenetic memory of temperature sensed during somatic embryo maturation in 2-year-old maritime pine trees": GONetwork.js

```
var networks={"GONetwork": {"format_version": "1.0", "generated_by": "cytoscape-3.8.2", "target_cytoscapejs_version": "~2.1", "data": {"shared_name": "GONetwork", "name": "GONetwork", "SUID": 22757373, "__Annotations": [], "selected": true}, "elements": {"nodes": [{"data": {"id": "22757480", "Enrichment": 1.8009705943872858, "BestLogPInGroup": -6.285432031380341, "_PATTERN_": "M1", "_GeneInGOAndHitList": 67.0, "Hits": "AT2G03500|KCS9|PHYB|GRP7|SVP|KCS11|XBAT31|OEP16-1|AT2G35040|LOS2|CYT1|CYSA|ATCHR12|CHR11|S6K2|CYSB|HSP70|EBP|GASA5|HDA15|FIE|HSP60|ICE1|ARP6|J3|HSP17.4|CEJ1|CT-BMY|CMT2|ATPMEPCRB|cpHsc70-1|HSP21|VEL1|ADC2|CSDP1|MTHSC70-2|NRPB4|Rap2.6L|CLPB3|EIN2|AT5G19350|RAD23D|BIP2|KCS20|HOT5|RBOHD|HSP90.1|RCF3|HSP81-3|TCH4|SIZ1|MYBR1|RCI3|AT1G07400|APX1|SEX1|UCP3|CPN10|ABCG40|Hsp70b|HTA9|mMDH1|AT1G53540|HSP101|ADH1|PGK|CCR2", "Description": "response to temperature stimulus", "_GeneInHitList": 1101.0, "Category": "GO Biological Processes", "Log_q_value_": -2.578121760889035, "Symbol": "GO:0009266", "LogP": -5.67081547262025, "_RANK_": 1.0, "FirstInGroupByEnrichment": 0.0, "_LogP_MyList": -5.67081547262025, "_TotalGeneInLibrary": 19148.0, "_GeneInGO": 647.0, "shared_name": "98", "_InGO": 6.085376930063578, "Gene": "GO:0009266", "_MEMBER_MyList": 1.0, "_COUNT_001": 67.0, "SUID": 22757480, "id_original": "98", "selected": false, "CategoryID": 19.0, "STDV_InGO": 0.7204713114689439, "EvidenceCutoff": 0.0, "PARENT_GO": "19_GO:0050896 response to stimulus", "FirstInGroupByLogP": 0.0, "GROUP_ID": 1.0, "name": "98", "BestEnrichmentInGroup": 2.4282419070142067, "CLUSTER_LABEL": " ", "GeneID": "814878|816124|816394|816705|816787|817205|817433|817439|818069|818226|818562|818685|819772|819814|820019|820428|820438|820929|821194|821382|821622|821983|822287|823150|823531|823768|824188|827419|827640|828064|828531|828881|829143|829623|829758|830818|830853|831174|831398|831889|832055|833835|834207|834398|834417|834842|835341|835386|835699|835860|836163|836865|837028|837252|837304|837619|837973|838063|838122|838174|841707|841757|841789|843771|844047|844293|844421", "Z_score": 5.119324157105848, "GiniIndex": 0.0, "_COUNT_001_PCT": 100.0}, "position": {"x": 406.48567421683106, "y": 487.271246031262}, "selected": false}, {"data": {"id": "22757479", "Enrichment": 2.2254477833593755, "BestLogPInGroup": -6.285432031380341, "_PATTERN_": "M1", "_GeneInGOAndHitList": 27.0, "Hits": "Hsp89.1|HSP70|AT3G18860|J3|HSP17.4|AT3G62560|CUL1|PUX4|AT4G16660|SHD|cpHsc70-1|HSP21|CER9|MTHSC70-2|AtCDC48C|RAD23D|BIP2|AT5G50460|HSP90.1|HSP81-3|UBC7|AT1G07400|Hsp70b|AT1G19310|SK4|AT1G53540|GCS1", "Description": "Protein processing in endoplasmic reticulum", "_GeneInHitList": 1101.0, "Category": "KEGG Pathway", "Log_q_value_": -1.5326907088203394, "Symbol": "ath04141", "LogP": -4.087518485151176, "_RANK_": 1.0, "FirstInGroupByEnrichment": 0.0, "_LogP_MyList": -4.087518485151176, "_TotalGeneInLibrary": 19148.0, "_GeneInGO": 211.0, "shared_name": "97", "_InGO": 2.4523160762942777, "Gene": "ath04141", "_MEMBER_MyList": 1.0, "_COUNT_001": 27.0, "SUID": 22757479, "id_original": "97", "selected": false, "CategoryID": 24.0, "STDV_InGO": 0.46612569542349686, "EvidenceCutoff": 0.0, "PARENT_GO": "", "FirstInGroupByLogP": 0.0, "GROUP_ID": 1.0, "name": "97", "BestEnrichmentInGroup": 2.4282419070142067, "CLUSTER_LABEL": " ", "GeneID": "819968|820438|821419|823531|823768|825430|825648|825736|827367|828520|828531|828881|829556|830818|831870|833835|834207|835114|835341|835699|836048|837252|838174|838513|838604|841789|843070", "Z_score": 4.421014788137772, "GiniIndex": 0.0, "_COUNT_001_PCT": 100.0}, "position": {"x": 348.59590370901856, "y": 672.2679348740355}, "selected": false}, {"data": {"id": "22757478", "Enrichment": 2.2254477833593755, "BestLogPInGroup": -6.285432031380341, "_PATTERN_": "M1", "_GeneInGOAndHitList": 27.0, "Hits": "Hsp89.1|HSP70|AT3G18860|J3|HSP17.4|AT3G62560|CUL1|PUX4|AT4G16660|SHD|cpHsc70-1|HSP21|CER9|MTHSC70-2|AtCDC48C|RAD23D|BIP2|AT5G50460|HSP90.1|HSP81-3|UBC7|AT1G07400|Hsp70b|AT1G19310|SK4|AT1G53540|GCS1", "Description": "Protein processing in endoplasmic reticulum", "_GeneInHitList": 1101.0, "Category": "KEGG Pathway", "Log_q_value_": -1.5326907088203394, "Symbol": "ko04141", "LogP": -4.087518485151176, "_RANK_": 1.0, "FirstInGroupByEnrichment": 0.0, "_LogP_MyList": -4.087518485151176, "_TotalGeneInLibrary": 19148.0, "_GeneInGO": 211.0, "shared_name": "96", "_InGO": 2.4523160762942777, "Gene": "ko04141", "_MEMBER_MyList": 1.0, "_COUNT_001": 27.0, "SUID": 22757478, "id_original": "96", "selected": false, "CategoryID": 24.0, "STDV_InGO": 0.46612569542349686, "EvidenceCutoff": 0.0, "PARENT_GO": "", "FirstInGroupByLogP": 0.0, "GROUP_ID": 1.0, "name": "96", "BestEnrichmentInGroup": 2.4282419070142067, "CLUSTER_LABEL": " ", "GeneID": "819968|820438|821419|823531|823768|825430|825648|825736|827367|828520|828531|828881|829556|830818|831870|833835|834207|835114|835341|835699|836048|837252|838174|838513|838604|841789|843070", "Z_score": 4.421014788137772, "GiniIndex": 0.0, "_COUNT_001_PCT": 100.0}, "position": {"x": 245.48295815237793, "y": 592.8434506211058}, "selected": false}, {"data": {"id": "22757477", "Enrichment": 2.08335225552528, "BestLogPInGroup": -6.285432031380341, "_PATTERN_": "M1", "_GeneInGOAndHitList": 23.0, "Hits": "Hsp89.1|AT3G08910|AT3G12050|HSP70|HSP60|J3|HSP17.4|AT3G63400|SHD|cpHsc70-1|AT4G28480|ROC5|MTHSC70-2|CLPB3|BIP2|HSP90.1|CLPX|HSP81-3|AT1G07400|CPN10|Hsp70b|AT1G24510|AT1G53540", "Description": "protein folding", "_GeneInHitList": 1101.0, "Category": "GO Biological Processes", "Log_q_value_": -1.0795779956632765, "Symbol": "GO:0006457", "LogP": -3.162087185059829, "_RANK_": 1.0, "FirstInGroupByEnrichment": 0.0, "_LogP_MyList": -3.162087185059829, "_TotalGeneInLibrary": 19148.0, "_GeneInGO": 192.0, "shared_name": "95", "_InGO": 2.089009990917348, "Gene": "GO:0006457", "_MEMBER_MyList": 1.0, "_COUNT_001": 23.0, "SUID": 22757477, "id_original": "95", "selected": false, "CategoryID": 19.0, "STDV_InGO": 0.4310149359093186, "EvidenceCutoff": 0.0, "PARENT_GO": "19_GO:0009987 cellular process", "FirstInGroupByLogP": 0.0, "GROUP_ID": 1.0, "name": "95", "BestEnrichmentInGroup": 2.4282419070142067, "CLUSTER_LABEL": " ", "GeneID": "819968|820040|820379|820438|821983|823531|823768|825515|828520|828531|828965|829639|830818|831398|834207|835341|835416|835699|837252|838063|838174|839066|841789", "Z_score": 3.7263914536948204, "GiniIndex": 0.0, "_COUNT_001_PCT": 100.0}, "position": {"x": 257.6080497051123, "y": 683.7252102646605}, "selected": false}, {"data": {"id": "22757476", "Enrichment": 3.0028424127183273, "BestLogPInGroup": -5.91360678250426, "_PATTERN_": "M1", "_GeneInGOAndHitList": 24.0, "Hits": "AT2G01630|AT3G13560|ATBFRUCT1|BAM1|AT3G47000|CT-BMY|TPS5|BAM2|SUS3|AMY1|UGP2|SBE2.2|AT5G20950|ADG1|SUS2|TPS7|ATBETAFRUCT4|BGLU40|BGLU11|APL2|GBSS1|BGLU46|AT1G62660|TPS1", "Description": "Starch and sucrose metabolism", "_GeneInHitList": 1101.0, "Category": "KEGG Pathway", "Log_q_value_": -2.694230614874637, "Symbol": "ko00500", "LogP": -5.91360678250426, "_RANK_": 1.0, "FirstInGroupByEnrichment": 0.0, "_LogP_MyList": -5.91360678250426, "_TotalGeneInLibrary": 19148.0, "_GeneInGO": 139.0, "shared_name": "94", "_InGO": 2.1798365122615806, "Gene": "ko00500", "_MEMBER_MyList": 1.0, "_COUNT_001": 24.0, "SUID": 22757476, "id_original": "94", "selected": false, "CategoryID": 24.0, "STDV_InGO": 0.44008087359098885, "EvidenceCutoff": 0.0, "PARENT_GO": "", "FirstInGroupByLogP": 0.0, "GROUP_ID": 2.0, "name": "94", "BestEnrichmentInGroup": 3.0028424127183273, "CLUSTER_LABEL": " ", "GeneID": "814692|820558|820591|821975|823853|827419|827498|827959|828081|828603|831596|831769|832220|834883|834978|837152|837777|839196|839435|839660|840184|842479|842563|844194", "Z_score": 5.8535059386899855, "GiniIndex": 0.0, "_COUNT_001_PCT": 100.0}, "position": {"x": 575.2136481548192, "y": -76.22071258690204}, "selected": false}, {"data": {"id": "22757475", "Enrichment": 2.7460203642621543, "BestLogPInGroup": -5.91360678250426, "_PATTERN_": "M1", "_GeneInGOAndHitList": 12.0, "Hits": "BAM1|CT-BMY|SUS3|SBE2.2|ADG1|SUS2|SEX1|SS3|AVP1|PPa1|APL2|GBSS1", "Description": "starch metabolic process", "_GeneInHitList": 1101.0, "Category": "GO Biological Processes", "Log_q_value_": -0.9408352377380427, "Symbol": "GO:0005982", "LogP": -2.900498680032139, "_RANK_": 1.0, "FirstInGroupByEnrichment": 0.0, "_LogP_MyList": -2.900498680032139, "_TotalGeneInLibrary": 19148.0, "_GeneInGO": 76.0, "shared_name": "93", "_InGO": 1.0899182561307903, "Gene": "GO:0005982", "_MEMBER_MyList": 1.0, "_COUNT_001": 12.0, "SUID": 22757475, "id_original": "93", "selected": false, "CategoryID": 19.0, "STDV_InGO": 0.31291298423382485, "EvidenceCutoff": 0.0, "PARENT_GO": "19_GO:0008152 metabolic process", "FirstInGroupByLogP": 0.0, "GROUP_ID": 2.0, "name": "93", "BestEnrichmentInGroup": 3.0028424127183273, "CLUSTER_LABEL": " ", "GeneID": "821975|827419|828081|831769|834883|834978|837619|837716|838138|839579|839660|840184", "Z_score": 3.7670336594171783, "GiniIndex": 0.0, "_COUNT_001_PCT": 100.0}, "position": {"x": 590.2139533306005, "y": -22.537698670886414}, "selected": false}, {"data": {"id": "22757474", "Enrichment": 2.598724252769165, "BestLogPInGroup": -5.91360678250426, "_PATTERN_": "M1", "_GeneInGOAndHitList": 13.0, "Hits": "SIP2|CT-BMY|TPS5|SUS3|OST1|SUS2|TPS7|ATBETAFRUCT4|AVP1|PPa1|AT1G62660|GCS1|TPS1", "Description": "oligosaccharide metabolic process", "_GeneInHitList": 1101.0, "Category": "GO Biological Processes", "Log_q_value_": -0.9256882981473847, "Symbol": "GO:0009311", "LogP": -2.8677375887581684, "_RANK_": 1.0, "FirstInGroupByEnrichment": 0.0, "_LogP_MyList": -2.8677375887581684, "_TotalGeneInLibrary": 19148.0, "_GeneInGO": 87.0, "shared_name": "92", "_InGO": 1.1807447774750226, "Gene": "GO:0009311", "_MEMBER_MyList": 1.0, "_COUNT_001": 13.0, "SUID": 22757474, "id_original": "92", "selected": false, "CategoryID": 19.0, "STDV_InGO": 0.3255405893456385, "EvidenceCutoff": 0.0, "PARENT_GO": "19_GO:0008152 metabolic process", "FirstInGroupByLogP": 0.0, "GROUP_ID": 2.0, "name": "92", "BestEnrichmentInGroup": 3.0028424127183273, "CLUSTER_LABEL": " ", "GeneID": "824919|827419|827498|828081|829541|834978|837152|837777|838138|839579|842563|843070|844194", "Z_score": 3.6914914585921133, "GiniIndex": 0.0, "_COUNT_001_PCT": 100.0}, "position": {"x": 640.5388434673192, "y": -138.30057708885516}, "selected": false}, {"data": {"id": "22757473", "Enrichment": 2.5507478050257344, "BestLogPInGroup": -5.91360678250426, "_PATTERN_": "M1", "_GeneInGOAndHitList": 11.0, "Hits": "CT-BMY|TPS5|SUS3|OST1|SUS2|TPS7|ATBETAFRUCT4|AVP1|PPa1|AT1G62660|TPS1", "Description": "disaccharide metabolic process", "_GeneInHitList": 1101.0, "Category": "GO Biological Processes", "Log_q_value_": -0.6842203477168098, "Symbol": "GO:0005984", "LogP": -2.445121210767686, "_RANK_": 1.0, "FirstInGroupByEnrichment": 0.0, "_LogP_MyList": -2.445121210767686, "_TotalGeneInLibrary": 19148.0, "_GeneInGO": 75.0, "shared_name": "91", "_InGO": 0.9990917347865577, "Gene": "GO:0005984", "_MEMBER_MyList": 1.0, "_COUNT_001": 11.0, "SUID": 22757473, "id_original": "91", "selected": false, "CategoryID": 19.0, "STDV_InGO": 0.2997288953423104, "EvidenceCutoff": 0.0, "PARENT_GO": "19_GO:0008152 metabolic process", "FirstInGroupByLogP": 0.0, "GROUP_ID": 2.0, "name": "91", "BestEnrichmentInGroup": 3.0028424127183273, "CLUSTER_LABEL": " ", "GeneID": "827419|827498|828081|829541|834978|837152|837777|838138|839579|842563|844194", "Z_score": 3.3235622799500746, "GiniIndex": 0.0, "_COUNT_001_PCT": 100.0}, "position": {"x": 712.2669318462255, "y": -84.09040252830829}, "selected": false}, {"data": {"id": "22757472", "Enrichment": 2.298431141893433, "BestLogPInGroup": -5.890683156578026, "_PATTERN_": "M1", "_GeneInGOAndHitList": 30.0, "Hits": "XTH32|CYT1|BAM1|AT3G47000|XT1|GSL05|XTH15|CT-BMY|XTH9|SUS3|CESA1|GSL12|UGP2|IRX3|SBE2.2|AT5G20950|ADG1|SUS2|GH9A1|XTH12|TCH4|COB|GT18|CALS1|SEX1|SS3|AVP1|PPa1|APL2|GBSS1", "Description": "glucan metabolic process", "_GeneInHitList": 1101.0, "Category": "GO Biological Processes", "Log_q_value_": -1.8984117737765367, "Symbol": "GO:0044042", "LogP": -4.742681797368563, "_RANK_": 1.0, "FirstInGroupByEnrichment": 0.0, "_LogP_MyList": -4.742681797368563, "_TotalGeneInLibrary": 19148.0, "_GeneInGO": 227.0, "shared_name": "90", "_InGO": 2.7247956403269753, "Gene": "GO:0044042", "_MEMBER_MyList": 1.0, "_COUNT_001": 30.0, "SUID": 22757472, "id_original": "90", "selected": false, "CategoryID": 19.0, "STDV_InGO": 0.49065291608324557, "EvidenceCutoff": 0.0, "PARENT_GO": "19_GO:0008152 metabolic process", "FirstInGroupByLogP": 0.0, "GROUP_ID": 3.0, "name": "90", "BestEnrichmentInGroup": 2.298431141893433, "CLUSTER_LABEL": " ", "GeneID": "818259|818562|821975|823853|825446|825650|827051|827419|828024|828081|829376|831140|831596|831608|831769|832220|834883|834978|835035|835857|835860|836213|836343|837059|837619|837716|838138|839579|839660|840184", "Z_score": 4.860728097030344, "GiniIndex": 0.0, "_COUNT_001_PCT": 100.0}, "position": {"x": 590.3408454204442, "y": 52.65758331153546}, "selected": false}, {"data": {"id": "22757471", "Enrichment": 2.2821375877955457, "BestLogPInGroup": -5.890683156578026, "_PATTERN_": "M1", "_GeneInGOAndHitList": 29.0, "Hits": "XTH32|CYT1|BAM1|XT1|GSL05|XTH15|CT-BMY|XTH9|SUS3|CESA1|GSL12|UGP2|IRX3|SBE2.2|AT5G20950|ADG1|SUS2|GH9A1|XTH12|TCH4|COB|GT18|CALS1|SEX1|SS3|AVP1|PPa1|APL2|GBSS1", "Description": "cellular glucan metabolic process", "_GeneInHitList": 1101.0, "Category": "GO Biological Processes", "Log_q_value_": -1.7489635728194404, "Symbol": "GO:0006073", "LogP": -4.547476105850792, "_RANK_": 1.0, "FirstInGroupByEnrichment": 0.0, "_LogP_MyList": -4.547476105850792, "_TotalGeneInLibrary": 19148.0, "_GeneInGO": 221.0, "shared_name": "89", "_InGO": 2.6339691189827428, "Gene": "GO:0006073", "_MEMBER_MyList": 1.0, "_COUNT_001": 29.0, "SUID": 22757471, "id_original": "89", "selected": false, "CategoryID": 19.0, "STDV_InGO": 0.48263122161226757, "EvidenceCutoff": 0.0, "PARENT_GO": "19_GO:0008152 metabolic process", "FirstInGroupByLogP": 0.0, "GROUP_ID": 3.0, "name": "89", "BestEnrichmentInGroup": 2.298431141893433, "CLUSTER_LABEL": " ", "GeneID": "818259|818562|821975|825446|825650|827051|827419|828024|828081|829376|831140|831596|831608|831769|832220|834883|834978|835035|835857|835860|836213|836343|837059|837619|837716|838138|839579|839660|840184", "Z_score": 4.735124443031577, "GiniIndex": 0.0, "_COUNT_001_PCT": 100.0}, "position": {"x": 545.5615790630224, "y": 46.59160430762921}, "selected": false}, {"data": {"id": "22757470", "Enrichment": 1.9710323947926125, "BestLogPInGroup": -5.890683156578026, "_PATTERN_": "M1", "_GeneInGOAndHitList": 34.0, "Hits": "MAN2|XTH32|CYT1|AT3G03210|BAM1|XT1|GSL05|XTH15|CT-BMY|XTH9|SUS3|CESA1|GSL12|UGP2|IRX3|SBE2.2|AT5G20950|ADG1|SUS2|GH9A1|XTH12|TCH4|COB|GT18|CALS1|GXM3|SEX1|SS3|AVP1|PPa1|IRX9-L|APL2|GBSS1|AT1G67330", "Description": "cellular polysaccharide metabolic process", "_GeneInHitList": 1101.0, "Category": "GO Biological Processes", "Log_q_value_": -1.4462164280523424, "Symbol": "GO:0044264", "LogP": -3.9023062802614876, "_RANK_": 1.0, "FirstInGroupByEnrichment": 0.0, "_LogP_MyList": -3.9023062802614876, "_TotalGeneInLibrary": 19148.0, "_GeneInGO": 300.0, "shared_name": "88", "_InGO": 3.0881017257039054, "Gene": "GO:0044264", "_MEMBER_MyList": 1.0, "_COUNT_001": 34.0, "SUID": 22757470, "id_original": "88", "selected": false, "CategoryID": 19.0, "STDV_InGO": 0.5213635795767462, "EvidenceCutoff": 0.0, "PARENT_GO": "19_GO:0008152 metabolic process", "FirstInGroupByLogP": 0.0, "GROUP_ID": 3.0, "name": "88", "BestEnrichmentInGroup": 2.298431141893433, "CLUSTER_LABEL": " ", "GeneID": "816596|818259|818562|821222|821975|825446|825650|827051|827419|828024|828081|829376|831140|831596|831608|831769|832220|834883|834978|835035|835857|835860|836213|836343|837059|837488|837619|837716|838138|839579|839652|839660|840184|843054", "Z_score": 4.187002579966142, "GiniIndex": 0.0, "_COUNT_001_PCT": 100.0}, "position": {"x": 511.198206260288, "y": 15.262670591808899}, "selected": false}, {"data": {"id": "22757469", "Enrichment": 1.747087537688859, "BestLogPInGroup": -5.890683156578026, "_PATTERN_": "M1", "_GeneInGOAndHitList": 44.0, "Hits": "APK|MAN2|XTH32|CYT1|AT3G03210|BAM1|XT1|GSL05|XTH15|CT-BMY|TPS5|XTH9|SUS3|CESA1|OST1|GSL12|ITPK1|UGP2|IRX3|SBE2.2|AT5G20950|ADG1|SUS2|GH9A1|XTH12|TCH4|COB|GT18|CVP2|CALS1|TPS7|GXM3|SEX1|SS3|ATBETAFRUCT4|AVP1|PPa1|IRX9-L|APL2|GBSS1|AT1G62660|AT1G64190|AT1G67330|TPS1", "Description": "cellular carbohydrate metabolic process", "_GeneInHitList": 1101.0, "Category": "GO Biological Processes", "Log_q_value_": -1.3547457289229001, "Symbol": "GO:0044262", "LogP": -3.634744322076364, "_RANK_": 1.0, "FirstInGroupByEnrichment": 0.0, "_LogP_MyList": -3.634744322076364, "_TotalGeneInLibrary": 19148.0, "_GeneInGO": 438.0, "shared_name": "87", "_InGO": 3.9963669391462306, "Gene": "GO:0044262", "_MEMBER_MyList": 1.0, "_COUNT_001": 44.0, "SUID": 22757469, "id_original": "87", "selected": false, "CategoryID": 19.0, "STDV_InGO": 0.5903136877599027, "EvidenceCutoff": 0.0, "PARENT_GO": "19_GO:0008152 metabolic process", "FirstInGroupByLogP": 0.0, "GROUP_ID": 3.0, "name": "87", "BestEnrichmentInGroup": 2.298431141893433, "CLUSTER_LABEL": " ", "GeneID": "815963|816596|818259|818562|821222|821975|825446|825650|827051|827419|827498|828024|828081|829376|829541|831140|831539|831596|831608|831769|832220|834883|834978|835035|835857|835860|836213|836343|837048|837059|837152|837488|837619|837716|837777|838138|839579|839652|839660|840184|842563|842724|843054|844194", "Z_score": 3.906727974806791, "GiniIndex": 0.0, "_COUNT_001_PCT": 100.0}, "position": {"x": 663.2596228862645, "y": 17.709173277355774}, "selected": false}, {"data": {"id": "22757468", "Enrichment": 1.695546464470132, "BestLogPInGroup": -5.890683156578026, "_PATTERN_": "M1", "_GeneInGOAndHitList": 35.0, "Hits": "PDE345|APK|FBA1|GAUT7|CYT1|AT3G03210|GATL7|XT1|GSL05|CT-BMY|TPS5|QUA3|CESA1|GSL12|IRX3|SBE2.2|AT5G20950|GME|ADG1|GH9A1|COB|GT18|CGR3|CALS1|TPS7|GXM3|SS3|GAPA-2|LGT9|IRX9-L|APL2|GBSS1|AT1G67330|TPS1|PGK", "Description": "carbohydrate biosynthetic process", "_GeneInHitList": 1101.0, "Category": "GO Biological Processes", "Log_q_value_": -0.8767899061953555, "Symbol": "GO:0016051", "LogP": -2.788811714054225, "_RANK_": 1.0, "FirstInGroupByEnrichment": 0.0, "_LogP_MyList": -2.788811714054225, "_TotalGeneInLibrary": 19148.0, "_GeneInGO": 359.0, "shared_name": "86", "_InGO": 3.178928247048138, "Gene": "GO:0016051", "_MEMBER_MyList": 1.0, "_COUNT_001": 35.0, "SUID": 22757468, "id_original": "86", "selected": false, "CategoryID": 19.0, "STDV_InGO": 0.5287271916093197, "EvidenceCutoff": 0.0, "PARENT_GO": "19_GO:0008152 metabolic process", "FirstInGroupByLogP": 0.0, "GROUP_ID": 3.0, "name": "86", "BestEnrichmentInGroup": 2.298431141893433, "CLUSTER_LABEL": " ", "GeneID": "814643|815963|816672|818447|818562|821222|825440|825446|825650|827419|827498|828020|829376|831140|831608|831769|832220|833002|834883|835035|836213|836343|836710|837059|837152|837488|837716|837848|839030|839652|839660|840184|843054|844194|844293", "Z_score": 3.285965939272858, "GiniIndex": 0.0, "_COUNT_001_PCT": 100.0}, "position": {"x": 570.4701178813817, "y": 127.34009368751202}, "selected": false}, {"data": {"id": "22757467", "Enrichment": 1.7837397237942196, "BestLogPInGroup": -5.890683156578026, "_PATTERN_": "M1", "_GeneInGOAndHitList": 28.0, "Hits": "NMD3|MOR1|XTH32|CYT1|WRKY12|RABA1g|AT3G03210|RGP1|XT1|XTH15|RABA1d|QUA3|XTH9|CESA1|AT4G34660|IRX3|AT5G20950|XTH12|TCH4|COB|GT18|CGR3|GXM3|PPa1|IRX9-L|AT1G67330|MAP70-1|TPS1", "Description": "cell wall biogenesis", "_GeneInHitList": 1101.0, "Category": "GO Biological Processes", "Log_q_value_": -0.7776180306134645, "Symbol": "GO:0042546", "LogP": -2.657052471268742, "_RANK_": 1.0, "FirstInGroupByEnrichment": 0.0, "_LogP_MyList": -2.657052471268742, "_TotalGeneInLibrary": 19148.0, "_GeneInGO": 273.0, "shared_name": "85", "_InGO": 2.5431425976385102, "Gene": "GO:0042546", "_MEMBER_MyList": 1.0, "_COUNT_001": 28.0, "SUID": 22757467, "id_original": "85", "selected": false, "CategoryID": 19.0, "STDV_InGO": 0.4744581358763894, "EvidenceCutoff": 0.0, "PARENT_GO": "19_GO:0009987 cellular process", "FirstInGroupByLogP": 0.0, "GROUP_ID": 3.0, "name": "85", "BestEnrichmentInGroup": 2.298431141893433, "CLUSTER_LABEL": " ", "GeneID": "814908|818131|818259|818562|819083|820735|821222|821233|825446|827051|827614|828020|828024|829376|829618|831608|832220|835857|835860|836213|836343|836710|837488|839579|839652|843054|843134|844194", "Z_score": 3.221448715086018, "GiniIndex": 0.0, "_COUNT_001_PCT": 100.0}, "position": {"x": 624.6141303325536, "y": -12.961679383777039}, "selected": false}, {"data": {"id": "22757466", "Enrichment": 1.804093600310544, "BestLogPInGroup": -5.890683156578026, "_PATTERN_": "M1", "_GeneInGOAndHitList": 25.0, "Hits": "GAUT7|CYT1|AT3G03210|GATL7|XT1|GSL05|QUA3|CESA1|GSL12|IRX3|SBE2.2|AT5G20950|ADG1|GH9A1|COB|GT18|CGR3|CALS1|GXM3|SS3|LGT9|IRX9-L|APL2|GBSS1|AT1G67330", "Description": "polysaccharide biosynthetic process", "_GeneInHitList": 1101.0, "Category": "GO Biological Processes", "Log_q_value_": -0.6865723905875531, "Symbol": "GO:0000271", "LogP": -2.49831318935266, "_RANK_": 1.0, "FirstInGroupByEnrichment": 0.0, "_LogP_MyList": -2.49831318935266, "_TotalGeneInLibrary": 19148.0, "_GeneInGO": 241.0, "shared_name": "84", "_InGO": 2.270663033605813, "Gene": "GO:0000271", "_MEMBER_MyList": 1.0, "_COUNT_001": 25.0, "SUID": 22757466, "id_original": "84", "selected": false, "CategoryID": 19.0, "STDV_InGO": 0.44894709068518684, "EvidenceCutoff": 0.0, "PARENT_GO": "19_GO:0008152 metabolic process", "FirstInGroupByLogP": 0.0, "GROUP_ID": 3.0, "name": "84", "BestEnrichmentInGroup": 2.298431141893433, "CLUSTER_LABEL": " ", "GeneID": "818447|818562|821222|825440|825446|825650|828020|829376|831140|831608|831769|832220|834883|835035|836213|836343|836710|837059|837488|837716|839030|839652|839660|840184|843054", "Z_score": 3.102739637076196, "GiniIndex": 0.0, "_COUNT_001_PCT": 100.0}, "position": {"x": 547.0406745220067, "y": -17.203531190417664}, "selected": false}, {"data": {"id": "22757465", "Enrichment": 2.0018949418122176, "BestLogPInGroup": -5.890683156578026, "_PATTERN_": "M1", "_GeneInGOAndHitList": 16.0, "Hits": "CYT1|XT1|GSL05|CESA1|GSL12|IRX3|SBE2.2|AT5G20950|ADG1|GH9A1|COB|GT18|CALS1|SS3|APL2|GBSS1", "Description": "glucan biosynthetic process", "_GeneInHitList": 1101.0, "Category": "GO Biological Processes", "Log_q_value_": -0.5393730910339414, "Symbol": "GO:0009250", "LogP": -2.204751007594857, "_RANK_": 1.0, "FirstInGroupByEnrichment": 0.0, "_LogP_MyList": -2.204751007594857, "_TotalGeneInLibrary": 19148.0, "_GeneInGO": 139.0, "shared_name": "83", "_InGO": 1.4532243415077202, "Gene": "GO:0009250", "_MEMBER_MyList": 1.0, "_COUNT_001": 16.0, "SUID": 22757465, "id_original": "83", "selected": false, "CategoryID": 19.0, "STDV_InGO": 0.3606565981678662, "EvidenceCutoff": 0.0, "PARENT_GO": "19_GO:0008152 metabolic process", "FirstInGroupByLogP": 0.0, "GROUP_ID": 3.0, "name": "83", "BestEnrichmentInGroup": 2.298431141893433, "CLUSTER_LABEL": " ", "GeneID": "818562|825446|825650|829376|831140|831608|831769|832220|834883|835035|836213|836343|837059|837716|839660|840184", "Z_score": 2.9281375082733745, "GiniIndex": 0.0, "_COUNT_001_PCT": 100.0}, "position": {"x": 513.7051947856786, "y": 96.30274017188702}, "selected": false}, {"data": {"id": "22757464", "Enrichment": 1.7106356367534734, "BestLogPInGroup": -5.890683156578026, "_PATTERN_": "M1", "_GeneInGOAndHitList": 24.0, "Hits": "CYT1|AT3G03210|XT1|GSL05|CT-BMY|TPS5|CESA1|GSL12|IRX3|SBE2.2|AT5G20950|ADG1|GH9A1|COB|GT18|CALS1|TPS7|GXM3|SS3|IRX9-L|APL2|GBSS1|AT1G67330|TPS1", "Description": "cellular carbohydrate biosynthetic process", "_GeneInHitList": 1101.0, "Category": "GO Biological Processes", "Log_q_value_": -0.4938594409411446, "Symbol": "GO:0034637", "LogP": -2.135647318035846, "_RANK_": 1.0, "FirstInGroupByEnrichment": 0.0, "_LogP_MyList": -2.135647318035846, "_TotalGeneInLibrary": 19148.0, "_GeneInGO": 244.0, "shared_name": "82", "_InGO": 2.1798365122615806, "Gene": "GO:0034637", "_MEMBER_MyList": 1.0, "_COUNT_001": 24.0, "SUID": 22757464, "id_original": "82", "selected": false, "CategoryID": 19.0, "STDV_InGO": 0.44008087359098885, "EvidenceCutoff": 0.0, "PARENT_GO": "19_GO:0008152 metabolic process", "FirstInGroupByLogP": 0.0, "GROUP_ID": 3.0, "name": "82", "BestEnrichmentInGroup": 2.298431141893433, "CLUSTER_LABEL": " ", "GeneID": "818562|821222|825446|825650|827419|827498|829376|831140|831608|831769|832220|834883|835035|836213|836343|837059|837152|837488|837716|839652|839660|840184|843054|844194", "Z_score": 2.759348537852238, "GiniIndex": 0.0, "_COUNT_001_PCT": 100.0}, "position": {"x": 643.6798346782567, "y": 60.33464629981671}, "selected": false}, {"data": {"id": "22757463", "Enrichment": 3.1215445166398847, "BestLogPInGroup": -5.53153625390613, "_PATTERN_": "M1", "_GeneInGOAndHitList": 21.0, "Hits": "PDE345|FBA1|LOS2|ALDH2B4|AT3G49160|AT3G61610|PFK3|AT4G33070|PDC3|ACS|HOT5|PFK2|AT1G12000|GAPCP-2|ALDH2B7|ALDH3H1|ALDH7B4|E1 ALPHA|ADH1|GAPCP-1|PGK", "Description": "Glycolysis / Gluconeogenesis", "_GeneInHitList": 1101.0, "Category": "KEGG Pathway", "Log_q_value_": -2.578121760889035, "Symbol": "ko00010", "LogP": -5.53153625390613, "_RANK_": 1.0, "FirstInGroupByEnrichment": 0.0, "_LogP_MyList": -5.53153625390613, "_TotalGeneInLibrary": 19148.0, "_GeneInGO": 117.0, "shared_name": "81", "_InGO": 1.9073569482288828, "Gene": "ko00010", "_MEMBER_MyList": 1.0, "_COUNT_001": 21.0, "SUID": 22757463, "id_original": "81", "selected": false, "CategoryID": 24.0, "STDV_InGO": 0.41223090393698114, "EvidenceCutoff": 0.0, "PARENT_GO": "", "FirstInGroupByLogP": 0.0, "GROUP_ID": 4.0, "name": "81", "BestEnrichmentInGroup": 3.580595180851632, "CLUSTER_LABEL": " ", "GeneID": "814643|816672|818226|823955|824077|825334|828733|829444|831414|833655|834417|834832|837752|838199|838991|841020|841849|842284|844047|844291|844293", "Z_score": 5.6853315219898315, "GiniIndex": 0.0, "_COUNT_001_PCT": 100.0}, "position": {"x": 121.5114215160254, "y": 119.8830090317503}, "selected": false}, {"data": {"id": "22757462", "Enrichment": 1.830680242841436, "BestLogPInGroup": -5.53153625390613, "_PATTERN_": "M1", "_GeneInGOAndHitList": 38.0, "Hits": "PDE345|FBA1|AT2G35040|LOS2|CYT1|RSH2|DJ1A|RGP1|AT3G49160|MUR1|UPP|AT3G54250|UGP3|HIT3|ADSS|AUD1|HMGS|AT4G19180|PFK3|CER9|UGP2|ADK2|NSH3|ACS|TRM10|PFK2|AT5G55070|ZEU1|GAPCP-2|NADK2|FKGP|AT1G29880|AT1G30680|E1 ALPHA|NRS/ER|HMG1|GAPCP-1|PGK", "Description": "nucleobase-containing small molecule metabolic process", "_GeneInHitList": 1101.0, "Category": "GO Biological Processes", "Log_q_value_": -1.351419586591085, "Symbol": "GO:0055086", "LogP": -3.618453202580181, "_RANK_": 1.0, "FirstInGroupByEnrichment": 0.0, "_LogP_MyList": -3.618453202580181, "_TotalGeneInLibrary": 19148.0, "_GeneInGO": 361.0, "shared_name": "80", "_InGO": 3.4514078110808355, "Gene": "GO:0055086", "_MEMBER_MyList": 1.0, "_COUNT_001": 38.0, "SUID": 22757462, "id_original": "80", "selected": false, "CategoryID": 19.0, "STDV_InGO": 0.5501453570861319, "EvidenceCutoff": 0.0, "PARENT_GO": "19_GO:0008152 metabolic process", "FirstInGroupByLogP": 0.0, "GROUP_ID": 4.0, "name": "80", "BestEnrichmentInGroup": 3.580595180851632, "CLUSTER_LABEL": " ", "GeneID": "814643|816672|818069|818226|818562|820619|820728|821233|824077|824280|824557|824592|824770|824816|824930|825458|826788|827656|828733|829556|831596|831882|832004|833655|834819|834832|835598|836063|838199|838766|839420|839866|839948|842284|842603|843982|844291|844293", "Z_score": 3.9355033228733367, "GiniIndex": 0.0, "_COUNT_001_PCT": 100.0}, "position": {"x": 7.57290871390137, "y": 146.4755612168089}, "selected": false}, {"data": {"id": "22757461", "Enrichment": 1.9913888137778981, "BestLogPInGroup": -5.53153625390613, "_PATTERN_": "M1", "_GeneInGOAndHitList": 30.0, "Hits": "PDE345|RPI2|NADP-ME1|FBA1|LOS2|GOX2|AT3G49160|OASA1|NAD-ME2|PFK3|SHM3|EDA9|FDH|PGLP1|ACS|HOT5|PFK2|ACAT2|AT5G55070|GAPA-2|GAPCP-2|CAT1|mMDH1|E1 ALPHA|AT1G64190|cICDH|PPC4|GAPCP-1|PGK|accD", "Description": "Carbon metabolism", "_GeneInHitList": 1101.0, "Category": "KEGG Pathway", "Log_q_value_": -1.3502645320647229, "Symbol": "ath01200", "LogP": -3.592474564328787, "_RANK_": 1.0, "FirstInGroupByEnrichment": 0.0, "_LogP_MyList": -3.592474564328787, "_TotalGeneInLibrary": 19148.0, "_GeneInGO": 262.0, "shared_name": "79", "_InGO": 2.7247956403269753, "Gene": "ath01200", "_MEMBER_MyList": 1.0, "_COUNT_001": 30.0, "SUID": 22757461, "id_original": "79", "selected": false, "CategoryID": 24.0, "STDV_InGO": 0.49065291608324557, "EvidenceCutoff": 0.0, "PARENT_GO": "", "FirstInGroupByLogP": 0.0, "GROUP_ID": 4.0, "name": "79", "BestEnrichmentInGroup": 3.580595180851632, "CLUSTER_LABEL": " ", "GeneID": "814643|814657|816509|816672|818226|820664|824077|827145|828222|828733|829387|829568|831330|833635|833655|834417|834832|834876|835598|837848|838199|838652|841757|842284|842724|842905|843206|844291|844293|844755", "Z_score": 3.990857181636359, "GiniIndex": 0.0, "_COUNT_001_PCT": 100.0}, "position": {"x": 75.16363556631836, "y": 100.56861694190655}, "selected": false}, {"data": {"id": "22757460", "Enrichment": 1.9913888137778981, "BestLogPInGroup": -5.53153625390613, "_PATTERN_": "M1", "_GeneInGOAndHitList": 30.0, "Hits": "PDE345|RPI2|NADP-ME1|FBA1|LOS2|GOX2|AT3G49160|OASA1|NAD-ME2|PFK3|SHM3|EDA9|FDH|PGLP1|ACS|HOT5|PFK2|ACAT2|AT5G55070|GAPA-2|GAPCP-2|CAT1|mMDH1|E1 ALPHA|AT1G64190|cICDH|PPC4|GAPCP-1|PGK|accD", "Description": "Carbon metabolism", "_GeneInHitList": 1101.0, "Category": "KEGG Pathway", "Log_q_value_": -1.3502645320647229, "Symbol": "ko01200", "LogP": -3.592474564328787, "_RANK_": 1.0, "FirstInGroupByEnrichment": 0.0, "_LogP_MyList": -3.592474564328787, "_TotalGeneInLibrary": 19148.0, "_GeneInGO": 262.0, "shared_name": "78", "_InGO": 2.7247956403269753, "Gene": "ko01200", "_MEMBER_MyList": 1.0, "_COUNT_001": 30.0, "SUID": 22757460, "id_original": "78", "selected": false, "CategoryID": 24.0, "STDV_InGO": 0.49065291608324557, "EvidenceCutoff": 0.0, "PARENT_GO": "", "FirstInGroupByLogP": 0.0, "GROUP_ID": 4.0, "name": "78", "BestEnrichmentInGroup": 3.580595180851632, "CLUSTER_LABEL": " ", "GeneID": "814643|814657|816509|816672|818226|820664|824077|827145|828222|828733|829387|829568|831330|833635|833655|834417|834832|834876|835598|837848|838199|838652|841757|842284|842724|842905|843206|844291|844293|844755", "Z_score": 3.990857181636359, "GiniIndex": 0.0, "_COUNT_001_PCT": 100.0}, "position": {"x": 124.93067963370117, "y": 59.581319883801086}, "selected": false}, {"data": {"id": "22757459", "Enrichment": 1.9032166298219455, "BestLogPInGroup": -5.53153625390613, "_PATTERN_": "M1", "_GeneInGOAndHitList": 29.0, "Hits": "PDE345|FBA1|AT2G35040|LOS2|RSH2|DJ1A|AT3G49160|UPP|AT3G54250|HIT3|ADSS|HMGS|AT4G19180|PFK3|CER9|ADK2|ACS|PFK2|AT5G55070|ZEU1|GAPCP-2|NADK2|FKGP|AT1G29880|AT1G30680|E1 ALPHA|HMG1|GAPCP-1|PGK", "Description": "nucleoside phosphate metabolic process", "_GeneInHitList": 1101.0, "Category": "GO Biological Processes", "Log_q_value_": -1.0795779956632765, "Symbol": "GO:0006753", "LogP": -3.1696145352574403, "_RANK_": 1.0, "FirstInGroupByEnrichment": 0.0, "_LogP_MyList": -3.1696145352574403, "_TotalGeneInLibrary": 19148.0, "_GeneInGO": 265.0, "shared_name": "77", "_InGO": 2.6339691189827428, "Gene": "GO:0006753", "_MEMBER_MyList": 1.0, "_COUNT_001": 29.0, "SUID": 22757459, "id_original": "77", "selected": false, "CategoryID": 19.0, "STDV_InGO": 0.48263122161226757, "EvidenceCutoff": 0.0, "PARENT_GO": "19_GO:0008152 metabolic process", "FirstInGroupByLogP": 0.0, "GROUP_ID": 4.0, "name": "77", "BestEnrichmentInGroup": 3.580595180851632, "CLUSTER_LABEL": " ", "GeneID": "814643|816672|818069|818226|820619|820728|824077|824557|824592|824816|824930|826788|827656|828733|829556|831882|833655|834832|835598|836063|838199|838766|839420|839866|839948|842284|843982|844291|844293", "Z_score": 3.656965679219082, "GiniIndex": 0.0, "_COUNT_001_PCT": 100.0}, "position": {"x": -21.984311745083005, "y": 95.70425994727765}, "selected": false}, {"data": {"id": "22757458", "Enrichment": 1.5865895437959112, "BestLogPInGroup": -5.53153625390613, "_PATTERN_": "M1", "_GeneInGOAndHitList": 52.0, "Hits": "PDE345|RPI2|FBA1|AT2G35040|LOS2|RSH2|DJ1A|PLDALPHA1|PDX1.2|NPC4|NPC6|AT3G49160|UPP|AT3G54250|pPLAIIIbeta|HIT3|AT3G57170|ADSS|AT3G58830|HMGS|AT4G19180|PFK3|FAB1A|CER9|GGPS1|IPP1|ITPK1|ADK2|ACS|GDPD2|PFK2|AT5G55070|ZEU1|AT5G60760|CVP2|NPC1|AT1G12000|GAPCP-2|NADK2|FKGP|AT1G29880|AT1G30680|PLDALPHA2|PLDEPSILON|E1 ALPHA|AT1G63110|AT1G64190|AT1G73600|HMG1|At1g78690p|GAPCP-1|PGK", "Description": "organophosphate metabolic process", "_GeneInHitList": 1101.0, "Category": "GO Biological Processes", "Log_q_value_": -1.0795779956632765, "Symbol": "GO:0019637", "LogP": -3.166559972224579, "_RANK_": 1.0, "FirstInGroupByEnrichment": 0.0, "_LogP_MyList": -3.166559972224579, "_TotalGeneInLibrary": 19148.0, "_GeneInGO": 570.0, "shared_name": "76", "_InGO": 4.72297910990009, "Gene": "GO:0019637", "_MEMBER_MyList": 1.0, "_COUNT_001": 52.0, "SUID": 22757458, "id_original": "76", "selected": false, "CategoryID": 19.0, "STDV_InGO": 0.6393054951922249, "EvidenceCutoff": 0.0, "PARENT_GO": "19_GO:0008152 metabolic process", "FirstInGroupByLogP": 0.0, "GROUP_ID": 4.0, "name": "76", "BestEnrichmentInGroup": 3.580595180851632, "CLUSTER_LABEL": " ", "GeneID": "814643|814657|816672|818069|818226|820619|820728|820816|820850|821243|824021|824077|824557|824592|824660|824816|824884|824930|825052|826788|827656|828733|829460|829556|829834|831505|831539|831882|833655|834110|834832|835598|836063|836197|837048|837234|837752|838199|838766|839420|839866|839948|841689|841961|842284|842615|842724|843694|843982|844205|844291|844293", "Z_score": 3.5116707058632426, "GiniIndex": 0.0, "_COUNT_001_PCT": 100.0}, "position": {"x": -102.47104422799316, "y": 99.75948913428937}, "selected": false}, {"data": {"id": "22757457", "Enrichment": 2.7571830486697237, "BestLogPInGroup": -5.53153625390613, "_PATTERN_": "M1", "_GeneInGOAndHitList": 13.0, "Hits": "PDE345|NADP-ME1|FBA1|LOS2|AT3G49160|LCD|NAD-ME2|PFK3|PFK2|GAPCP-2|E1 ALPHA|GAPCP-1|PGK", "Description": "pyruvate metabolic process", "_GeneInHitList": 1101.0, "Category": "GO Biological Processes", "Log_q_value_": -1.0390034271889137, "Symbol": "GO:0006090", "LogP": -3.113240090619476, "_RANK_": 1.0, "FirstInGroupByEnrichment": 0.0, "_LogP_MyList": -3.113240090619476, "_TotalGeneInLibrary": 19148.0, "_GeneInGO": 82.0, "shared_name": "75", "_InGO": 1.1807447774750226, "Gene": "GO:0006090", "_MEMBER_MyList": 1.0, "_COUNT_001": 13.0, "SUID": 22757457, "id_original": "75", "selected": false, "CategoryID": 19.0, "STDV_InGO": 0.3255405893456385, "EvidenceCutoff": 0.0, "PARENT_GO": "19_GO:0008152 metabolic process", "FirstInGroupByLogP": 0.0, "GROUP_ID": 4.0, "name": "75", "BestEnrichmentInGroup": 3.580595180851632, "CLUSTER_LABEL": " ", "GeneID": "814643|816509|816672|818226|824077|825386|828222|828733|834832|838199|842284|844291|844293", "Z_score": 3.938543584861973, "GiniIndex": 0.0, "_COUNT_001_PCT": 100.0}, "position": {"x": 74.16525109061035, "y": 15.133627012707336}, "selected": false}, {"data": {"id": "22757456", "Enrichment": 1.9096507631208703, "BestLogPInGroup": -5.53153625390613, "_PATTERN_": "M1", "_GeneInGOAndHitList": 28.0, "Hits": "PDE345|FBA1|AT2G35040|LOS2|RSH2|DJ1A|AT3G49160|UPP|AT3G54250|HIT3|ADSS|HMGS|PFK3|CER9|ADK2|ACS|PFK2|AT5G55070|ZEU1|GAPCP-2|NADK2|FKGP|AT1G29880|AT1G30680|E1 ALPHA|HMG1|GAPCP-1|PGK", "Description": "nucleotide metabolic process", "_GeneInHitList": 1101.0, "Category": "GO Biological Processes", "Log_q_value_": -1.0375884227435432, "Symbol": "GO:0009117", "LogP": -3.1037071959519262, "_RANK_": 1.0, "FirstInGroupByEnrichment": 0.0, "_LogP_MyList": -3.1037071959519262, "_TotalGeneInLibrary": 19148.0, "_GeneInGO": 255.0, "shared_name": "74", "_InGO": 2.5431425976385102, "Gene": "GO:0009117", "_MEMBER_MyList": 1.0, "_COUNT_001": 28.0, "SUID": 22757456, "id_original": "74", "selected": false, "CategoryID": 19.0, "STDV_InGO": 0.4744581358763894, "EvidenceCutoff": 0.0, "PARENT_GO": "19_GO:0008152 metabolic process", "FirstInGroupByLogP": 0.0, "GROUP_ID": 4.0, "name": "74", "BestEnrichmentInGroup": 3.580595180851632, "CLUSTER_LABEL": " ", "GeneID": "814643|816672|818069|818226|820619|820728|824077|824557|824592|824816|824930|826788|828733|829556|831882|833655|834832|835598|836063|838199|838766|839420|839866|839948|842284|843982|844291|844293", "Z_score": 3.611900975243861, "GiniIndex": 0.0, "_COUNT_001_PCT": 100.0}, "position": {"x": 14.03012306937012, "y": 62.398763731457336}, "selected": false}, {"data": {"id": "22757455", "Enrichment": 2.0518017328475646, "BestLogPInGroup": -5.53153625390613, "_PATTERN_": "M1", "_GeneInGOAndHitList": 21.0, "Hits": "PDE345|FBA1|AT2G35040|LOS2|RSH2|AT3G49160|AT3G54250|HIT3|ADSS|HMGS|PFK3|CER9|ADK2|ACS|PFK2|AT5G55070|GAPCP-2|E1 ALPHA|HMG1|GAPCP-1|PGK", "Description": "purine ribonucleotide metabolic process", "_GeneInHitList": 1101.0, "Category": "GO Biological Processes", "Log_q_value_": -0.9256882981473847, "Symbol": "GO:0009150", "LogP": -2.8540104763182654, "_RANK_": 1.0, "FirstInGroupByEnrichment": 0.0, "_LogP_MyList": -2.8540104763182654, "_TotalGeneInLibrary": 19148.0, "_GeneInGO": 178.0, "shared_name": "73", "_InGO": 1.9073569482288828, "Gene": "GO:0009150", "_MEMBER_MyList": 1.0, "_COUNT_001": 21.0, "SUID": 22757455, "id_original": "73", "selected": false, "CategoryID": 19.0, "STDV_InGO": 0.41223090393698114, "EvidenceCutoff": 0.0, "PARENT_GO": "19_GO:0008152 metabolic process", "FirstInGroupByLogP": 0.0, "GROUP_ID": 4.0, "name": "73", "BestEnrichmentInGroup": 3.580595180851632, "CLUSTER_LABEL": " ", "GeneID": "814643|816672|818069|818226|820619|824077|824592|824816|824930|826788|828733|829556|831882|833655|834832|835598|838199|842284|843982|844291|844293", "Z_score": 3.4821841681332906, "GiniIndex": 0.0, "_COUNT_001_PCT": 100.0}, "position": {"x": -3.07565085641113, "y": 16.970159605480774}, "selected": false}, {"data": {"id": "22757454", "Enrichment": 1.767425031198541, "BestLogPInGroup": -4.8748280969033555, "_PATTERN_": "M1", "_GeneInGOAndHitList": 50.0, "Hits": "GRP7|RCY1|CYT1|PIP1B|ATCHR12|S6K2|ITN1|CAX9|NCED3|BPM4|AT3G23940|J3|HSP17.4|HA4|PIMT1|AT3G51390|AtATG18a|ChiC|SHD|ECIP1|CESA1|OST1|ADC2|CSDP1|AT5G04500|VAMP713|Rap2.6L|SK13|EIN2|MSS1|PHB3|GH9A1|COB|SLK2|SNRK2.5|MYBR1|RCI3|STO|AT1G07400|GAI|AVP1|ABCC5|ALDH3H1|AT1G53540|ALDH7B4|AHG2|AT1G62660|AT1G67580|ADH1|SKIP", "Description": "response to salt stress", "_GeneInHitList": 1101.0, "Category": "GO Biological Processes", "Log_q_value_": -1.5517845967155801, "Symbol": "GO:0009651", "LogP": -4.17420587069125, "_RANK_": 1.0, "FirstInGroupByEnrichment": 0.0, "_LogP_MyList": -4.17420587069125, "_TotalGeneInLibrary": 19148.0, "_GeneInGO": 492.0, "shared_name": "72", "_InGO": 4.541326067211626, "Gene": "GO:0009651", "_MEMBER_MyList": 1.0, "_COUNT_001": 50.0, "SUID": 22757454, "id_original": "72", "selected": false, "CategoryID": 19.0, "STDV_InGO": 0.6274879377040303, "EvidenceCutoff": 0.0, "PARENT_GO": "19_GO:0050896 response to stimulus", "FirstInGroupByLogP": 0.0, "GROUP_ID": 5.0, "name": "72", "BestEnrichmentInGroup": 1.7752530728592124, "CLUSTER_LABEL": " ", "GeneID": "816705|817183|818562|819204|819772|820019|820414|820622|820667|821170|821977|823531|823768|823950|823991|824302|825452|827725|828520|828582|829376|829541|829623|829758|830329|830984|831174|831316|831889|832703|834077|835035|836213|836329|836485|836865|837028|837113|837252|838057|838138|839277|841020|841789|841849|842037|842563|843079|844047|844055", "Z_score": 4.259422928136017, "GiniIndex": 0.0, "_COUNT_001_PCT": 100.0}, "position": {"x": 633.2548926616553, "y": 560.3739081177489}, "selected": false}, {"data": {"id": "22757453", "Enrichment": 1.5404504482446228, "BestLogPInGroup": -4.8748280969033555, "_PATTERN_": "M1", "_GeneInGOAndHitList": 69.0, "Hits": "OPR3|HIS1-3|GRP7|GSTF9|CYT1|CYSA|PIP1B|ATCHR12|AT3G09200|SOX|MSD1|CYSB|AT3G12900|NCED3|TCTP|AT3G17800|BPM4|OCT4|AT3G23020|BAM1|HSP17.4|CAX3|PIP1A|AtATG18a|OASA1|SUS3|PIP1;5|SHD|FSD1|CBL3|LUG|OST1|CER9|NTRB|CSDP1|HAT22|AT5G06370|AT5G09830|OCP3|Rap2.6L|AT5G13780|RGLG2|CLC-D|MSS1|PHB3|YSL3|HSP81-3|EXO70B1|SIZ1|SLK2|ATH13|MYBR1|RCI3|AT1G07400|ECA1|ABCG40|AVP1|CAT1|NRT1.5|ALDH3H1|RD21A|AT1G53540|ALDH7B4|E1 ALPHA|AT1G60200|AT1G62660|cICDH|PR5|ADH1", "Description": "response to inorganic substance", "_GeneInHitList": 1101.0, "Category": "GO Biological Processes", "Log_q_value_": -1.3547457289229001, "Symbol": "GO:0010035", "LogP": -3.6357416104024236, "_RANK_": 1.0, "FirstInGroupByEnrichment": 0.0, "_LogP_MyList": -3.6357416104024236, "_TotalGeneInLibrary": 19148.0, "_GeneInGO": 779.0, "shared_name": "71", "_InGO": 6.267029972752043, "Gene": "GO:0010035", "_MEMBER_MyList": 1.0, "_COUNT_001": 69.0, "SUID": 22757453, "id_original": "71", "selected": false, "CategoryID": 19.0, "STDV_InGO": 0.7304380956809474, "EvidenceCutoff": 0.0, "PARENT_GO": "19_GO:0050896 response to stimulus", "FirstInGroupByLogP": 0.0, "GROUP_ID": 5.0, "name": "71", "BestEnrichmentInGroup": 1.7752530728592124, "CLUSTER_LABEL": " ", "GeneID": "815160|816317|816705|817636|818562|818685|819204|819772|820076|820118|820263|820428|820473|820667|820916|821048|821170|821613|821876|821975|823768|824349|825316|825452|827145|828081|828439|828520|828613|828764|829390|829541|829556|829698|829758|829935|830525|830843|830997|831174|831223|831293|832693|832703|834077|835437|835699|835956|836163|836329|836618|836865|837028|837252|837296|838122|838138|838652|840139|841020|841122|841789|841849|842284|842315|842563|842905|843842|844047", "Z_score": 3.8038499066984954, "GiniIndex": 0.0, "_COUNT_001_PCT": 100.0}, "position": {"x": 506.48567421683106, "y": 569.9052401337401}, "selected": false}, {"data": {"id": "22757452", "Enrichment": 1.6079697510115776, "BestLogPInGroup": -4.8748280969033555, "_PATTERN_": "M1", "_GeneInGOAndHitList": 38.0, "Hits": "HIS1-3|GRP7|CYSA|PIP1B|ATCHR12|CYSB|NCED3|TCTP|BPM4|OCT4|BAM1|PIP1A|AtATG18a|SUS3|PIP1;5|SHD|LUG|OST1|CER9|CSDP1|HAT22|OCP3|Rap2.6L|AT5G13780|RGLG2|MSS1|EXO70B1|SIZ1|MYBR1|RCI3|ABCG40|AVP1|ALDH3H1|RD21A|ALDH7B4|AT1G60200|AT1G62660|ADH1", "Description": "response to water deprivation", "_GeneInHitList": 1101.0, "Category": "GO Biological Processes", "Log_q_value_": -0.7368489026655096, "Symbol": "GO:0009414", "LogP": -2.568313152029456, "_RANK_": 1.0, "FirstInGroupByEnrichment": 0.0, "_LogP_MyList": -2.568313152029456, "_TotalGeneInLibrary": 19148.0, "_GeneInGO": 411.0, "shared_name": "70", "_InGO": 3.4514078110808355, "Gene": "GO:0009414", "_MEMBER_MyList": 1.0, "_COUNT_001": 38.0, "SUID": 22757452, "id_original": "70", "selected": false, "CategoryID": 19.0, "STDV_InGO": 0.5501453570861319, "EvidenceCutoff": 0.0, "PARENT_GO": "19_GO:0050896 response to stimulus", "FirstInGroupByLogP": 0.0, "GROUP_ID": 5.0, "name": "70", "BestEnrichmentInGroup": 1.7752530728592124, "CLUSTER_LABEL": " ", "GeneID": "816317|816705|818685|819204|819772|820428|820667|820916|821170|821613|821975|825316|825452|828081|828439|828520|829390|829541|829556|829758|829935|830997|831174|831223|831293|832703|835956|836163|836865|837028|838122|838138|841020|841122|841849|842315|842563|844047", "Z_score": 3.077473864628, "GiniIndex": 0.0, "_COUNT_001_PCT": 100.0}, "position": {"x": 525.6275122905615, "y": 491.7835636887327}, "selected": false}, {"data": {"id": "22757451", "Enrichment": 1.5697756951680721, "BestLogPInGroup": -4.8748280969033555, "_PATTERN_": "M1", "_GeneInGOAndHitList": 38.0, "Hits": "HIS1-3|GRP7|CYSA|PIP1B|ATCHR12|CYSB|NCED3|TCTP|BPM4|OCT4|BAM1|PIP1A|AtATG18a|SUS3|PIP1;5|SHD|LUG|OST1|CER9|CSDP1|HAT22|OCP3|Rap2.6L|AT5G13780|RGLG2|MSS1|EXO70B1|SIZ1|MYBR1|RCI3|ABCG40|AVP1|ALDH3H1|RD21A|ALDH7B4|AT1G60200|AT1G62660|ADH1", "Description": "response to water", "_GeneInHitList": 1101.0, "Category": "GO Biological Processes", "Log_q_value_": -0.676538702851693, "Symbol": "GO:0009415", "LogP": -2.3922658655665945, "_RANK_": 1.0, "FirstInGroupByEnrichment": 0.0, "_LogP_MyList": -2.3922658655665945, "_TotalGeneInLibrary": 19148.0, "_GeneInGO": 421.0, "shared_name": "69", "_InGO": 3.4514078110808355, "Gene": "GO:0009415", "_MEMBER_MyList": 1.0, "_COUNT_001": 38.0, "SUID": 22757451, "id_original": "69", "selected": false, "CategoryID": 19.0, "STDV_InGO": 0.5501453570861319, "EvidenceCutoff": 0.0, "PARENT_GO": "19_GO:0050896 response to stimulus", "FirstInGroupByLogP": 0.0, "GROUP_ID": 5.0, "name": "69", "BestEnrichmentInGroup": 1.7752530728592124, "CLUSTER_LABEL": " ", "GeneID": "816317|816705|818685|819204|819772|820428|820667|820916|821170|821613|821975|825316|825452|828081|828439|828520|829390|829541|829556|829758|829935|830997|831174|831223|831293|832703|835956|836163|836865|837028|838122|838138|841020|841122|841849|842315|842563|844047", "Z_score": 2.919795139686625, "GiniIndex": 0.0, "_COUNT_001_PCT": 100.0}, "position": {"x": 605.9475806499365, "y": 487.271246031262}, "selected": false}, {"data": {"id": "22757450", "Enrichment": 2.8157605639894467, "BestLogPInGroup": -4.440195445634604, "_PATTERN_": "M1", "_GeneInGOAndHitList": 17.0, "Hits": "AT3G12900|ABCG29|TT12|CER9|ELI3-1|MYB4|AT4G39230|CAD9|PRX52|TT4|TT2|OMT1|LAC17|APX1|BGLU46|CAD1|CCR2", "Description": "phenylpropanoid biosynthetic process", "_GeneInHitList": 1101.0, "Category": "GO Biological Processes", "Log_q_value_": -1.5326907088203394, "Symbol": "GO:0009699", "LogP": -4.0089839471177715, "_RANK_": 1.0, "FirstInGroupByEnrichment": 0.0, "_LogP_MyList": -4.0089839471177715, "_TotalGeneInLibrary": 19148.0, "_GeneInGO": 105.0, "shared_name": "68", "_InGO": 1.5440508628519527, "Gene": "GO:0009699", "_MEMBER_MyList": 1.0, "_COUNT_001": 17.0, "SUID": 22757450, "id_original": "68", "selected": false, "CategoryID": 19.0, "STDV_InGO": 0.37158495644061174, "EvidenceCutoff": 0.0, "PARENT_GO": "19_GO:0008152 metabolic process", "FirstInGroupByLogP": 0.0, "GROUP_ID": 6.0, "name": "68", "BestEnrichmentInGroup": 3.6890980651198633, "CLUSTER_LABEL": " ", "GeneID": "820473|820881|825072|829556|829954|830018|830078|830088|830416|831241|833520|835504|836124|837304|842479|843600|844421", "Z_score": 4.608154848617271, "GiniIndex": 0.0, "_COUNT_001_PCT": 100.0}, "position": {"x": -203.41940848580566, "y": 621.8680325302855}, "selected": false}, {"data": {"id": "22757449", "Enrichment": 2.2826294277929158, "BestLogPInGroup": -4.440195445634604, "_PATTERN_": "M1", "_GeneInGOAndHitList": 21.0, "Hits": "AT3G12900|4CL2|UGT84A2|AT3G47000|UGT72E1|ELI3-1|CAD9|PRX52|AT5G20950|PER64|OMT1|AT5G58390|RCI3|BGLU40|AT1G05240|BGLU11|4CL1|BGLU46|AT1G71695|CAD1|CCR2", "Description": "Phenylpropanoid biosynthesis", "_GeneInHitList": 1101.0, "Category": "KEGG Pathway", "Log_q_value_": -1.267827554871368, "Symbol": "ath00940", "LogP": -3.464280096574757, "_RANK_": 1.0, "FirstInGroupByEnrichment": 0.0, "_LogP_MyList": -3.464280096574757, "_TotalGeneInLibrary": 19148.0, "_GeneInGO": 160.0, "shared_name": "67", "_InGO": 1.9073569482288828, "Gene": "ath00940", "_MEMBER_MyList": 1.0, "_COUNT_001": 21.0, "SUID": 22757449, "id_original": "67", "selected": false, "CategoryID": 24.0, "STDV_InGO": 0.41223090393698114, "EvidenceCutoff": 0.0, "PARENT_GO": "", "FirstInGroupByLogP": 0.0, "GROUP_ID": 6.0, "name": "67", "BestEnrichmentInGroup": 3.6890980651198633, "CLUSTER_LABEL": " ", "GeneID": "820473|821678|821710|823853|824238|829954|830088|830416|832220|834223|835504|835952|837028|839196|839237|839435|841593|842479|843498|843600|844421", "Z_score": 4.024047501101804, "GiniIndex": 0.0, "_COUNT_001_PCT": 100.0}, "position": {"x": -162.99164359322754, "y": 559.2809506211058}, "selected": false}, {"data": {"id": "22757448", "Enrichment": 2.2826294277929158, "BestLogPInGroup": -4.440195445634604, "_PATTERN_": "M1", "_GeneInGOAndHitList": 21.0, "Hits": "AT3G12900|4CL2|UGT84A2|AT3G47000|UGT72E1|ELI3-1|CAD9|PRX52|AT5G20950|PER64|OMT1|AT5G58390|RCI3|BGLU40|AT1G05240|BGLU11|4CL1|BGLU46|AT1G71695|CAD1|CCR2", "Description": "Phenylpropanoid biosynthesis", "_GeneInHitList": 1101.0, "Category": "KEGG Pathway", "Log_q_value_": -1.267827554871368, "Symbol": "ko00940", "LogP": -3.464280096574757, "_RANK_": 1.0, "FirstInGroupByEnrichment": 0.0, "_LogP_MyList": -3.464280096574757, "_TotalGeneInLibrary": 19148.0, "_GeneInGO": 160.0, "shared_name": "66", "_InGO": 1.9073569482288828, "Gene": "ko00940", "_MEMBER_MyList": 1.0, "_COUNT_001": 21.0, "SUID": 22757448, "id_original": "66", "selected": false, "CategoryID": 24.0, "STDV_InGO": 0.41223090393698114, "EvidenceCutoff": 0.0, "PARENT_GO": "", "FirstInGroupByLogP": 0.0, "GROUP_ID": 6.0, "name": "66", "BestEnrichmentInGroup": 3.6890980651198633, "CLUSTER_LABEL": " ", "GeneID": "820473|821678|821710|823853|824238|829954|830088|830416|832220|834223|835504|835952|837028|839196|839237|839435|841593|842479|843498|843600|844421", "Z_score": 4.024047501101804, "GiniIndex": 0.0, "_COUNT_001_PCT": 100.0}, "position": {"x": -91.68483512154785, "y": 542.5538998398558}, "selected": false}, {"data": {"id": "22757447", "Enrichment": 2.0869754768392372, "BestLogPInGroup": -4.440195445634604, "_PATTERN_": "M1", "_GeneInGOAndHitList": 21.0, "Hits": "APK|AT3G12900|ABCG29|TT12|GGP1|CER9|ELI3-1|MYB4|AT4G39230|CAD9|PRX52|AT5G06370|TT4|TT2|OMT1|LAC17|APX1|UGT74B1|BGLU46|CAD1|CCR2", "Description": "secondary metabolite biosynthetic process", "_GeneInHitList": 1101.0, "Category": "GO Biological Processes", "Log_q_value_": -0.968905739989856, "Symbol": "GO:0044550", "LogP": -2.947874337479339, "_RANK_": 1.0, "FirstInGroupByEnrichment": 0.0, "_LogP_MyList": -2.947874337479339, "_TotalGeneInLibrary": 19148.0, "_GeneInGO": 175.0, "shared_name": "65", "_InGO": 1.9073569482288828, "Gene": "GO:0044550", "_MEMBER_MyList": 1.0, "_COUNT_001": 21.0, "SUID": 22757447, "id_original": "65", "selected": false, "CategoryID": 19.0, "STDV_InGO": 0.41223090393698114, "EvidenceCutoff": 0.0, "PARENT_GO": "19_GO:0008152 metabolic process", "FirstInGroupByLogP": 0.0, "GROUP_ID": 6.0, "name": "65", "BestEnrichmentInGroup": 3.6890980651198633, "CLUSTER_LABEL": " ", "GeneID": "815963|820473|820881|825072|829176|829556|829954|830018|830078|830088|830416|830525|831241|833520|835504|836124|837304|839022|842479|843600|844421", "Z_score": 3.567896816210504, "GiniIndex": 0.0, "_COUNT_001_PCT": 100.0}, "position": {"x": -101.98172538033691, "y": 597.7736874375121}, "selected": false}, {"data": {"id": "22757446", "Enrichment": 3.1056182691060075, "BestLogPInGroup": -4.440195445634604, "_PATTERN_": "M1", "_GeneInGOAndHitList": 10.0, "Hits": "ABCG29|ELI3-1|CAD9|PRX52|OMT1|LAC17|APX1|BGLU46|CAD1|CCR2", "Description": "lignin biosynthetic process", "_GeneInHitList": 1101.0, "Category": "GO Biological Processes", "Log_q_value_": -0.9478602245102078, "Symbol": "GO:0009809", "LogP": -2.920297954840733, "_RANK_": 1.0, "FirstInGroupByEnrichment": 0.0, "_LogP_MyList": -2.920297954840733, "_TotalGeneInLibrary": 19148.0, "_GeneInGO": 56.0, "shared_name": "64", "_InGO": 0.9082652134423251, "Gene": "GO:0009809", "_MEMBER_MyList": 1.0, "_COUNT_001": 10.0, "SUID": 22757446, "id_original": "64", "selected": false, "CategoryID": 19.0, "STDV_InGO": 0.28591135044715676, "EvidenceCutoff": 0.0, "PARENT_GO": "19_GO:0008152 metabolic process", "FirstInGroupByLogP": 0.0, "GROUP_ID": 6.0, "name": "64", "BestEnrichmentInGroup": 3.6890980651198633, "CLUSTER_LABEL": " ", "GeneID": "820881|829954|830088|830416|835504|836124|837304|842479|843600|844421", "Z_score": 3.8975299366975906, "GiniIndex": 0.0, "_COUNT_001_PCT": 100.0}, "position": {"x": -147.8983513568994, "y": 630.7908077988402}, "selected": false}, {"data": {"id": "22757445", "Enrichment": 2.772551961984494, "BestLogPInGroup": -4.440195445634604, "_PATTERN_": "M1", "_GeneInGOAndHitList": 11.0, "Hits": "ABCG29|UGT72E1|ELI3-1|CAD9|PRX52|OMT1|LAC17|APX1|BGLU46|CAD1|CCR2", "Description": "lignin metabolic process", "_GeneInHitList": 1101.0, "Category": "GO Biological Processes", "Log_q_value_": -0.8482275765344686, "Symbol": "GO:0009808", "LogP": -2.7382550906871703, "_RANK_": 1.0, "FirstInGroupByEnrichment": 0.0, "_LogP_MyList": -2.7382550906871703, "_TotalGeneInLibrary": 19148.0, "_GeneInGO": 69.0, "shared_name": "63", "_InGO": 0.9990917347865577, "Gene": "GO:0009808", "_MEMBER_MyList": 1.0, "_COUNT_001": 11.0, "SUID": 22757445, "id_original": "63", "selected": false, "CategoryID": 19.0, "STDV_InGO": 0.2997288953423104, "EvidenceCutoff": 0.0, "PARENT_GO": "19_GO:0008152 metabolic process", "FirstInGroupByLogP": 0.0, "GROUP_ID": 6.0, "name": "63", "BestEnrichmentInGroup": 3.6890980651198633, "CLUSTER_LABEL": " ", "GeneID": "820881|824238|829954|830088|830416|835504|836124|837304|842479|843600|844421", "Z_score": 3.643235420515603, "GiniIndex": 0.0, "_COUNT_001_PCT": 100.0}, "position": {"x": -225.8681999897119, "y": 520.8577023300902}, "selected": false}, {"data": {"id": "22757444", "Enrichment": 3.6890980651198633, "BestLogPInGroup": -4.440195445634604, "_PATTERN_": "M1", "_GeneInGOAndHitList": 7.0, "Hits": "4CL2|ELI3-1|CAD9|OMT1|4CL1|CAD1|CCR2", "Description": "Monolignol biosynthesis, phenylalanine/tyrosine  => monolignol", "_GeneInHitList": 1101.0, "Category": "KEGG Pathway", "Log_q_value_": -0.7753941018794666, "Symbol": "M00039", "LogP": -2.632504670885125, "_RANK_": 1.0, "FirstInGroupByEnrichment": 0.0, "_LogP_MyList": -2.632504670885125, "_TotalGeneInLibrary": 19148.0, "_GeneInGO": 33.0, "shared_name": "62", "_InGO": 0.6357856494096276, "Gene": "M00039", "_MEMBER_MyList": 1.0, "_COUNT_001": 7.0, "SUID": 22757444, "id_original": "62", "selected": false, "CategoryID": 24.0, "STDV_InGO": 0.2395392594357997, "EvidenceCutoff": 0.0, "PARENT_GO": "", "FirstInGroupByLogP": 0.0, "GROUP_ID": 6.0, "name": "62", "BestEnrichmentInGroup": 3.6890980651198633, "CLUSTER_LABEL": " ", "GeneID": "821678|829954|830088|835504|841593|843600|844421", "Z_score": 3.8187214259716815, "GiniIndex": 0.0, "_COUNT_001_PCT": 100.0}, "position": {"x": -234.87778250924316, "y": 576.6717587265746}, "selected": false}, {"data": {"id": "22757443", "Enrichment": 3.6890980651198633, "BestLogPInGroup": -4.440195445634604, "_PATTERN_": "M1", "_GeneInGOAndHitList": 7.0, "Hits": "4CL2|ELI3-1|CAD9|OMT1|4CL1|CAD1|CCR2", "Description": "Monolignol biosynthesis, phenylalanine/tyrosine  => monolignol", "_GeneInHitList": 1101.0, "Category": "KEGG Pathway", "Log_q_value_": -0.7753941018794666, "Symbol": "ath_M00039", "LogP": -2.632504670885125, "_RANK_": 1.0, "FirstInGroupByEnrichment": 0.0, "_LogP_MyList": -2.632504670885125, "_TotalGeneInLibrary": 19148.0, "_GeneInGO": 33.0, "shared_name": "61", "_InGO": 0.6357856494096276, "Gene": "ath_M00039", "_MEMBER_MyList": 1.0, "_COUNT_001": 7.0, "SUID": 22757443, "id_original": "61", "selected": false, "CategoryID": 24.0, "STDV_InGO": 0.2395392594357997, "EvidenceCutoff": 0.0, "PARENT_GO": "", "FirstInGroupByLogP": 0.0, "GROUP_ID": 6.0, "name": "61", "BestEnrichmentInGroup": 3.6890980651198633, "CLUSTER_LABEL": " ", "GeneID": "821678|829954|830088|835504|841593|843600|844421", "Z_score": 3.8187214259716815, "GiniIndex": 0.0, "_COUNT_001_PCT": 100.0}, "position": {"x": -179.9187065815088, "y": 487.271246031262}, "selected": false}, {"data": {"id": "22757442", "Enrichment": 2.2149503881548505, "BestLogPInGroup": -4.195091029030024, "_PATTERN_": "M1", "_GeneInGOAndHitList": 27.0, "Hits": "RNS1|PHYB|TAT3|OEP16-1|AP4.3A|AT2G38240|CYT1|SSI2|EBP|AT3G22160|CUL1|ChiC|TIFY8|ADC2|OCP3|Rap2.6L|TT4|EIN2|NSH3|RCF3|SIZ1|MYBR1|GAI|ABCG40|TPL|OPCL1|LOX1", "Description": "response to fatty acid", "_GeneInHitList": 1101.0, "Category": "GO Biological Processes", "Log_q_value_": -1.5326907088203394, "Symbol": "GO:0070542", "LogP": -4.052260409512029, "_RANK_": 1.0, "FirstInGroupByEnrichment": 0.0, "_LogP_MyList": -4.052260409512029, "_TotalGeneInLibrary": 19148.0, "_GeneInGO": 212.0, "shared_name": "60", "_InGO": 2.4523160762942777, "Gene": "GO:0070542", "_MEMBER_MyList": 1.0, "_COUNT_001": 27.0, "SUID": 22757442, "id_original": "60", "selected": false, "CategoryID": 19.0, "STDV_InGO": 0.46612569542349686, "EvidenceCutoff": 0.0, "PARENT_GO": "19_GO:0050896 response to stimulus", "FirstInGroupByLogP": 0.0, "GROUP_ID": 7.0, "name": "60", "BestEnrichmentInGroup": 2.257545587927059, "CLUSTER_LABEL": " ", "GeneID": "814828|816394|817022|817439|817841|818403|818562|818973|820929|821780|825648|827725|829392|829623|830997|831174|831241|831889|832004|835386|836163|836865|838057|838122|838144|838639|841944", "Z_score": 4.393633946751428, "GiniIndex": 0.0, "_COUNT_001_PCT": 100.0}, "position": {"x": 855.1375067973974, "y": 32.93643768165265}, "selected": false}, {"data": {"id": "22757441", "Enrichment": 2.1172214982427042, "BestLogPInGroup": -4.195091029030024, "_PATTERN_": "M1", "_GeneInGOAndHitList": 14.0, "Hits": "RNS1|PHYB|AP4.3A|AT2G38240|SSI2|AT3G22160|CUL1|TIFY8|OCP3|RCF3|SIZ1|MYBR1|GAI|TPL", "Description": "cellular response to jasmonic acid stimulus", "_GeneInHitList": 1101.0, "Category": "GO Biological Processes", "Log_q_value_": -0.5393730910339414, "Symbol": "GO:0071395", "LogP": -2.2043467156950753, "_RANK_": 1.0, "FirstInGroupByEnrichment": 0.0, "_LogP_MyList": -2.2043467156950753, "_TotalGeneInLibrary": 19148.0, "_GeneInGO": 115.0, "shared_name": "59", "_InGO": 1.2715712988192551, "Gene": "GO:0071395", "_MEMBER_MyList": 1.0, "_COUNT_001": 14.0, "SUID": 22757441, "id_original": "59", "selected": false, "CategoryID": 19.0, "STDV_InGO": 0.3376741469690637, "EvidenceCutoff": 0.0, "PARENT_GO": "19_GO:0050896 response to stimulus", "FirstInGroupByLogP": 0.0, "GROUP_ID": 7.0, "name": "59", "BestEnrichmentInGroup": 2.257545587927059, "CLUSTER_LABEL": " ", "GeneID": "814828|816394|817841|818403|818973|821780|825648|829392|830997|835386|836163|836865|838057|838144", "Z_score": 2.9680833959483888, "GiniIndex": 0.0, "_COUNT_001_PCT": 100.0}, "position": {"x": 877.4722846294286, "y": 95.40992553565655}, "selected": false}, {"data": {"id": "22757440", "Enrichment": 2.0460543890580754, "BestLogPInGroup": -4.195091029030024, "_PATTERN_": "M1", "_GeneInGOAndHitList": 14.0, "Hits": "RNS1|PHYB|AP4.3A|AT2G38240|SSI2|AT3G22160|CUL1|TIFY8|OCP3|RCF3|SIZ1|MYBR1|GAI|TPL", "Description": "cellular response to fatty acid", "_GeneInHitList": 1101.0, "Category": "GO Biological Processes", "Log_q_value_": -0.450093246438832, "Symbol": "GO:0071398", "LogP": -2.075498940729283, "_RANK_": 1.0, "FirstInGroupByEnrichment": 0.0, "_LogP_MyList": -2.075498940729283, "_TotalGeneInLibrary": 19148.0, "_GeneInGO": 119.0, "shared_name": "58", "_InGO": 1.2715712988192551, "Gene": "GO:0071398", "_MEMBER_MyList": 1.0, "_COUNT_001": 14.0, "SUID": 22757440, "id_original": "58", "selected": false, "CategoryID": 19.0, "STDV_InGO": 0.3376741469690637, "EvidenceCutoff": 0.0, "PARENT_GO": "19_GO:0050896 response to stimulus", "FirstInGroupByLogP": 0.0, "GROUP_ID": 7.0, "name": "58", "BestEnrichmentInGroup": 2.257545587927059, "CLUSTER_LABEL": " ", "GeneID": "814828|816394|817841|818403|818973|821780|825648|829392|830997|835386|836163|836865|838057|838144", "Z_score": 2.827230925120704, "GiniIndex": 0.0, "_COUNT_001_PCT": 100.0}, "position": {"x": 982.3730033183934, "y": 42.275152281262024}, "selected": false}, {"data": {"id": "22757439", "Enrichment": 4.3478655767484105, "BestLogPInGroup": -4.1806849420323084, "_PATTERN_": "M1", "_GeneInGOAndHitList": 10.0, "Hits": "GAD4|GAD5|ALDH2B4|PAO5|ALDH2B7|SPDS1|ALDH3H1|ALDH7B4|CuAO1|SPDS2", "Description": "beta-Alanine metabolism", "_GeneInHitList": 1101.0, "Category": "KEGG Pathway", "Log_q_value_": -1.5517845967155801, "Symbol": "ko00410", "LogP": -4.1806849420323084, "_RANK_": 1.0, "FirstInGroupByEnrichment": 0.0, "_LogP_MyList": -4.1806849420323084, "_TotalGeneInLibrary": 19148.0, "_GeneInGO": 40.0, "shared_name": "57", "_InGO": 0.9082652134423251, "Gene": "ko00410", "_MEMBER_MyList": 1.0, "_COUNT_001": 10.0, "SUID": 22757439, "id_original": "57", "selected": false, "CategoryID": 24.0, "STDV_InGO": 0.28591135044715676, "EvidenceCutoff": 0.0, "PARENT_GO": "", "FirstInGroupByLogP": 0.0, "GROUP_ID": 8.0, "name": "57", "BestEnrichmentInGroup": 4.637723281864971, "CLUSTER_LABEL": " ", "GeneID": "814732|821044|823955|829093|838991|838993|841020|841849|842580|843367", "Z_score": 5.235183516423862, "GiniIndex": 0.0, "_COUNT_001_PCT": 100.0}, "position": {"x": 238.71010811575684, "y": 307.59881408546124}, "selected": false}, {"data": {"id": "22757438", "Enrichment": 3.6095487806967936, "BestLogPInGroup": -4.1806849420323084, "_PATTERN_": "M1", "_GeneInGOAndHitList": 11.0, "Hits": "PIP|AT-P4H-1|ALDH2B4|PAO5|ADC2|EMB1873|ALDH2B7|SPDS1|ALDH3H1|ALDH7B4|SPDS2", "Description": "Arginine and proline metabolism", "_GeneInHitList": 1101.0, "Category": "KEGG Pathway", "Log_q_value_": -1.3547457289229001, "Symbol": "ath00330", "LogP": -3.7524412549809214, "_RANK_": 1.0, "FirstInGroupByEnrichment": 0.0, "_LogP_MyList": -3.7524412549809214, "_TotalGeneInLibrary": 19148.0, "_GeneInGO": 53.0, "shared_name": "56", "_InGO": 0.9990917347865577, "Gene": "ath00330", "_MEMBER_MyList": 1.0, "_COUNT_001": 11.0, "SUID": 22757438, "id_original": "56", "selected": false, "CategoryID": 24.0, "STDV_InGO": 0.2997288953423104, "EvidenceCutoff": 0.0, "PARENT_GO": "", "FirstInGroupByLogP": 0.0, "GROUP_ID": 8.0, "name": "56", "BestEnrichmentInGroup": 4.637723281864971, "CLUSTER_LABEL": " ", "GeneID": "815913|818910|823955|829093|829623|830713|838991|838993|841020|841849|843367", "Z_score": 4.698779247682084, "GiniIndex": 0.0, "_COUNT_001_PCT": 100.0}, "position": {"x": 326.13608773001465, "y": 265.66118057105695}, "selected": false}, {"data": {"id": "22757437", "Enrichment": 3.6095487806967936, "BestLogPInGroup": -4.1806849420323084, "_PATTERN_": "M1", "_GeneInGOAndHitList": 11.0, "Hits": "PIP|AT-P4H-1|ALDH2B4|PAO5|ADC2|EMB1873|ALDH2B7|SPDS1|ALDH3H1|ALDH7B4|SPDS2", "Description": "Arginine and proline metabolism", "_GeneInHitList": 1101.0, "Category": "KEGG Pathway", "Log_q_value_": -1.3547457289229001, "Symbol": "ko00330", "LogP": -3.7524412549809214, "_RANK_": 1.0, "FirstInGroupByEnrichment": 0.0, "_LogP_MyList": -3.7524412549809214, "_TotalGeneInLibrary": 19148.0, "_GeneInGO": 53.0, "shared_name": "55", "_InGO": 0.9990917347865577, "Gene": "ko00330", "_MEMBER_MyList": 1.0, "_COUNT_001": 11.0, "SUID": 22757437, "id_original": "55", "selected": false, "CategoryID": 24.0, "STDV_InGO": 0.2997288953423104, "EvidenceCutoff": 0.0, "PARENT_GO": "", "FirstInGroupByLogP": 0.0, "GROUP_ID": 8.0, "name": "55", "BestEnrichmentInGroup": 4.637723281864971, "CLUSTER_LABEL": " ", "GeneID": "815913|818910|823955|829093|829623|830713|838991|838993|841020|841849|843367", "Z_score": 4.698779247682084, "GiniIndex": 0.0, "_COUNT_001_PCT": 100.0}, "position": {"x": 292.2337592388037, "y": 301.0425549301878}, "selected": false}, {"data": {"id": "22757436", "Enrichment": 3.8647694015541436, "BestLogPInGroup": -4.1806849420323084, "_PATTERN_": "M1", "_GeneInGOAndHitList": 6.0, "Hits": "LDL3|PAO5|ADC2|EMB1873|SPDS1|SPDS2", "Description": "polyamine metabolic process", "_GeneInHitList": 1101.0, "Category": "GO Biological Processes", "Log_q_value_": -0.6842203477168098, "Symbol": "GO:0006595", "LogP": -2.4296544372647415, "_RANK_": 1.0, "FirstInGroupByEnrichment": 0.0, "_LogP_MyList": -2.4296544372647415, "_TotalGeneInLibrary": 19148.0, "_GeneInGO": 27.0, "shared_name": "54", "_InGO": 0.5449591280653951, "Gene": "GO:0006595", "_MEMBER_MyList": 1.0, "_COUNT_001": 6.0, "SUID": 22757436, "id_original": "54", "selected": false, "CategoryID": 19.0, "STDV_InGO": 0.22187159544207652, "EvidenceCutoff": 0.0, "PARENT_GO": "19_GO:0008152 metabolic process", "FirstInGroupByLogP": 0.0, "GROUP_ID": 8.0, "name": "54", "BestEnrichmentInGroup": 4.637723281864971, "CLUSTER_LABEL": " ", "GeneID": "827325|829093|829623|830713|838993|843367", "Z_score": 3.6792370474973395, "GiniIndex": 0.0, "_COUNT_001_PCT": 100.0}, "position": {"x": 318.2987159038428, "y": 387.271246031262}, "selected": false}, {"data": {"id": "22757435", "Enrichment": 4.637723281864971, "BestLogPInGroup": -4.1806849420323084, "_PATTERN_": "M1", "_GeneInGOAndHitList": 4.0, "Hits": "ADC2|EMB1873|SPDS1|SPDS2", "Description": "polyamine biosynthetic process", "_GeneInHitList": 1101.0, "Category": "GO Biological Processes", "Log_q_value_": -0.450093246438832, "Symbol": "GO:0006596", "LogP": -2.0503026504868203, "_RANK_": 1.0, "FirstInGroupByEnrichment": 0.0, "_LogP_MyList": -2.0503026504868203, "_TotalGeneInLibrary": 19148.0, "_GeneInGO": 15.0, "shared_name": "53", "_InGO": 0.36330608537693004, "Gene": "GO:0006596", "_MEMBER_MyList": 1.0, "_COUNT_001": 4.0, "SUID": 22757435, "id_original": "53", "selected": false, "CategoryID": 19.0, "STDV_InGO": 0.1813227641558254, "EvidenceCutoff": 0.0, "PARENT_GO": "19_GO:0008152 metabolic process", "FirstInGroupByLogP": 0.0, "GROUP_ID": 8.0, "name": "53", "BestEnrichmentInGroup": 4.637723281864971, "CLUSTER_LABEL": " ", "GeneID": "829623|830713|838993|843367", "Z_score": 3.481170321806834, "GiniIndex": 0.0, "_COUNT_001_PCT": 100.0}, "position": {"x": 411.1982062602881, "y": 344.29231841895734}, "selected": false}, {"data": {"id": "22757434", "Enrichment": 3.2036904249725127, "BestLogPInGroup": -4.017606241445932, "_PATTERN_": "M1", "_GeneInGOAndHitList": 14.0, "Hits": "AT2G07707|PETC|NPQ4|psbB|psbE|petA|psaA|psaB|psbC|petN|atpH|psbI|psbK|psbA", "Description": "Photosynthesis", "_GeneInHitList": 1101.0, "Category": "KEGG Pathway", "Log_q_value_": -1.5326907088203394, "Symbol": "ko00195", "LogP": -4.017606241445932, "_RANK_": 1.0, "FirstInGroupByEnrichment": 0.0, "_LogP_MyList": -4.017606241445932, "_TotalGeneInLibrary": 19148.0, "_GeneInGO": 76.0, "shared_name": "52", "_InGO": 1.2715712988192551, "Gene": "ko00195", "_MEMBER_MyList": 1.0, "_COUNT_001": 14.0, "SUID": 22757434, "id_original": "52", "selected": false, "CategoryID": 24.0, "STDV_InGO": 0.3376741469690637, "EvidenceCutoff": 0.0, "PARENT_GO": "", "FirstInGroupByLogP": 0.0, "GROUP_ID": 9.0, "name": "52", "BestEnrichmentInGroup": 3.2036904249725127, "CLUSTER_LABEL": " ", "GeneID": "815382|827996|841033|844733|844745|844748|844768|844770|844773|844779|844788|844794|844795|844802", "Z_score": 4.754455432319576, "GiniIndex": 0.0, "_COUNT_001_PCT": 100.0}, "position": {"x": -129.53873984566894, "y": 783.7252102646605}, "selected": false}, {"data": {"id": "22757433", "Enrichment": 3.8647694015541436, "BestLogPInGroup": -3.790580307195891, "_PATTERN_": "M1", "_GeneInGOAndHitList": 6.0, "Hits": "PLDALPHA1|NPC4|NPC6|NPC1|PLDALPHA2|PLDEPSILON", "Description": "Ether lipid metabolism", "_GeneInHitList": 1101.0, "Category": "KEGG Pathway", "Log_q_value_": -0.6842203477168098, "Symbol": "ath00565", "LogP": -2.4296544372647415, "_RANK_": 1.0, "FirstInGroupByEnrichment": 0.0, "_LogP_MyList": -2.4296544372647415, "_TotalGeneInLibrary": 19148.0, "_GeneInGO": 27.0, "shared_name": "51", "_InGO": 0.5449591280653951, "Gene": "ath00565", "_MEMBER_MyList": 1.0, "_COUNT_001": 6.0, "SUID": 22757433, "id_original": "51", "selected": false, "CategoryID": 24.0, "STDV_InGO": 0.22187159544207652, "EvidenceCutoff": 0.0, "PARENT_GO": "", "FirstInGroupByLogP": 0.0, "GROUP_ID": 10.0, "name": "51", "BestEnrichmentInGroup": 5.533647097679795, "CLUSTER_LABEL": " ", "GeneID": "820816|821243|824021|837234|841689|841961", "Z_score": 3.6792370474973395, "GiniIndex": 0.0, "_COUNT_001_PCT": 100.0}, "position": {"x": 82.02561028250489, "y": 555.6454525742308}, "selected": false}, {"data": {"id": "22757432", "Enrichment": 3.8647694015541436, "BestLogPInGroup": -3.790580307195891, "_PATTERN_": "M1", "_GeneInGOAndHitList": 6.0, "Hits": "PLDALPHA1|NPC4|NPC6|NPC1|PLDALPHA2|PLDEPSILON", "Description": "Ether lipid metabolism", "_GeneInHitList": 1101.0, "Category": "KEGG Pathway", "Log_q_value_": -0.6842203477168098, "Symbol": "ko00565", "LogP": -2.4296544372647415, "_RANK_": 1.0, "FirstInGroupByEnrichment": 0.0, "_LogP_MyList": -2.4296544372647415, "_TotalGeneInLibrary": 19148.0, "_GeneInGO": 27.0, "shared_name": "50", "_InGO": 0.5449591280653951, "Gene": "ko00565", "_MEMBER_MyList": 1.0, "_COUNT_001": 6.0, "SUID": 22757432, "id_original": "50", "selected": false, "CategoryID": 24.0, "STDV_InGO": 0.22187159544207652, "EvidenceCutoff": 0.0, "PARENT_GO": "", "FirstInGroupByLogP": 0.0, "GROUP_ID": 10.0, "name": "50", "BestEnrichmentInGroup": 5.533647097679795, "CLUSTER_LABEL": " ", "GeneID": "820816|821243|824021|837234|841689|841961", "Z_score": 3.6792370474973395, "GiniIndex": 0.0, "_COUNT_001_PCT": 100.0}, "position": {"x": 8.315164878452151, "y": 562.6159115586058}, "selected": false}, {"data": {"id": "22757431", "Enrichment": 2.1935177684496483, "BestLogPInGroup": -3.790580307195891, "_PATTERN_": "M1", "_GeneInGOAndHitList": 14.0, "Hits": "SDRB|NCED3|PLDALPHA1|NPC4|NPC6|ACX4|ACX1|GDPD2|ACAT2|NPC1|DPL1|PLDALPHA2|ABCD2|PLDEPSILON", "Description": "cellular lipid catabolic process", "_GeneInHitList": 1101.0, "Category": "GO Biological Processes", "Log_q_value_": -0.6412413196504015, "Symbol": "GO:0044242", "LogP": -2.341325685370517, "_RANK_": 1.0, "FirstInGroupByEnrichment": 0.0, "_LogP_MyList": -2.341325685370517, "_TotalGeneInLibrary": 19148.0, "_GeneInGO": 111.0, "shared_name": "49", "_InGO": 1.2715712988192551, "Gene": "GO:0044242", "_MEMBER_MyList": 1.0, "_COUNT_001": 14.0, "SUID": 22757431, "id_original": "49", "selected": false, "CategoryID": 19.0, "STDV_InGO": 0.3376741469690637, "EvidenceCutoff": 0.0, "PARENT_GO": "19_GO:0008152 metabolic process", "FirstInGroupByLogP": 0.0, "GROUP_ID": 10.0, "name": "49", "BestEnrichmentInGroup": 5.533647097679795, "CLUSTER_LABEL": " ", "GeneID": "820462|820667|820816|821243|824021|824347|827381|834110|834876|837234|839691|841689|841876|841961", "Z_score": 3.1148177603872793, "GiniIndex": 0.0, "_COUNT_001_PCT": 100.0}, "position": {"x": 65.9676085258368, "y": 628.7052059921996}, "selected": false}, {"data": {"id": "22757430", "Enrichment": 2.0869754768392372, "BestLogPInGroup": -3.790580307195891, "_PATTERN_": "M1", "_GeneInGOAndHitList": 15.0, "Hits": "ATE2|SDRB|NCED3|PLDALPHA1|NPC4|NPC6|ACX4|ACX1|GDPD2|ACAT2|NPC1|DPL1|PLDALPHA2|ABCD2|PLDEPSILON", "Description": "lipid catabolic process", "_GeneInHitList": 1101.0, "Category": "GO Biological Processes", "Log_q_value_": -0.584036089932141, "Symbol": "GO:0016042", "LogP": -2.2652773273077282, "_RANK_": 1.0, "FirstInGroupByEnrichment": 0.0, "_LogP_MyList": -2.2652773273077282, "_TotalGeneInLibrary": 19148.0, "_GeneInGO": 125.0, "shared_name": "48", "_InGO": 1.3623978201634876, "Gene": "GO:0016042", "_MEMBER_MyList": 1.0, "_COUNT_001": 15.0, "SUID": 22757430, "id_original": "48", "selected": false, "CategoryID": 19.0, "STDV_InGO": 0.349365136156222, "EvidenceCutoff": 0.0, "PARENT_GO": "19_GO:0008152 metabolic process", "FirstInGroupByLogP": 0.0, "GROUP_ID": 10.0, "name": "48", "BestEnrichmentInGroup": 5.533647097679795, "CLUSTER_LABEL": " ", "GeneID": "820295|820462|820667|820816|821243|824021|824347|827381|834110|834876|837234|839691|841689|841876|841961", "Z_score": 3.0114577023094276, "GiniIndex": 0.0, "_COUNT_001_PCT": 100.0}, "position": {"x": 139.3785346294287, "y": 507.9626217636839}, "selected": false}, {"data": {"id": "22757429", "Enrichment": 2.6087193460490457, "BestLogPInGroup": -3.790580307195891, "_PATTERN_": "M1", "_GeneInGOAndHitList": 9.0, "Hits": "PLDALPHA1|NPC4|NPC6|AT4G19180|GDPD2|CVP2|NPC1|PLDALPHA2|PLDEPSILON", "Description": "organophosphate catabolic process", "_GeneInHitList": 1101.0, "Category": "GO Biological Processes", "Log_q_value_": -0.507562769706224, "Symbol": "GO:0046434", "LogP": -2.1568561900821956, "_RANK_": 1.0, "FirstInGroupByEnrichment": 0.0, "_LogP_MyList": -2.1568561900821956, "_TotalGeneInLibrary": 19148.0, "_GeneInGO": 60.0, "shared_name": "47", "_InGO": 0.8174386920980926, "Gene": "GO:0046434", "_MEMBER_MyList": 1.0, "_COUNT_001": 9.0, "SUID": 22757429, "id_original": "47", "selected": false, "CategoryID": 19.0, "STDV_InGO": 0.27136360208455285, "EvidenceCutoff": 0.0, "PARENT_GO": "19_GO:0008152 metabolic process", "FirstInGroupByLogP": 0.0, "GROUP_ID": 10.0, "name": "47", "BestEnrichmentInGroup": 5.533647097679795, "CLUSTER_LABEL": " ", "GeneID": "820816|821243|824021|827656|834110|837048|837234|841689|841961", "Z_score": 3.082600294421314, "GiniIndex": 0.0, "_COUNT_001_PCT": 100.0}, "position": {"x": 145.48295815237793, "y": 594.2661801132933}, "selected": false}, {"data": {"id": "22757428", "Enrichment": 7.9052101395425645, "BestLogPInGroup": -3.667690239385525, "_PATTERN_": "M1", "_GeneInGOAndHitList": 5.0, "Hits": "AT3G54250|HMGS|IPP1|ACAT2|HMG1", "Description": "C5 isoprenoid biosynthesis, mevalonate pathway", "_GeneInHitList": 1101.0, "Category": "KEGG Pathway", "Log_q_value_": -1.3547457289229001, "Symbol": "ath_M00095", "LogP": -3.667690239385525, "_RANK_": 1.0, "FirstInGroupByEnrichment": 0.0, "_LogP_MyList": -3.667690239385525, "_TotalGeneInLibrary": 19148.0, "_GeneInGO": 11.0, "shared_name": "46", "_InGO": 0.45413260672116257, "Gene": "ath_M00095", "_MEMBER_MyList": 1.0, "_COUNT_001": 5.0, "SUID": 22757428, "id_original": "46", "selected": false, "CategoryID": 24.0, "STDV_InGO": 0.20263259246075158, "EvidenceCutoff": 0.0, "PARENT_GO": "", "FirstInGroupByLogP": 0.0, "GROUP_ID": 11.0, "name": "46", "BestEnrichmentInGroup": 8.695731153496821, "CLUSTER_LABEL": " ", "GeneID": "824592|826788|831505|834876|843982", "Z_score": 5.658193984933285, "GiniIndex": 0.0, "_COUNT_001_PCT": 100.0}, "position": {"x": -234.87778250924316, "y": -58.400430604480164}, "selected": false}, {"data": {"id": "22757427", "Enrichment": 4.682316774959826, "BestLogPInGroup": -3.667690239385525, "_PATTERN_": "M1", "_GeneInGOAndHitList": 7.0, "Hits": "AT3G54250|HMGS|CER9|ACS|AT5G55070|E1 ALPHA|HMG1", "Description": "acetyl-CoA metabolic process", "_GeneInHitList": 1101.0, "Category": "GO Biological Processes", "Log_q_value_": -1.1657475338984669, "Symbol": "GO:0006084", "LogP": -3.292162208994101, "_RANK_": 1.0, "FirstInGroupByEnrichment": 0.0, "_LogP_MyList": -3.292162208994101, "_TotalGeneInLibrary": 19148.0, "_GeneInGO": 26.0, "shared_name": "45", "_InGO": 0.6357856494096276, "Gene": "GO:0006084", "_MEMBER_MyList": 1.0, "_COUNT_001": 7.0, "SUID": 22757427, "id_original": "45", "selected": false, "CategoryID": 19.0, "STDV_InGO": 0.2395392594357997, "EvidenceCutoff": 0.0, "PARENT_GO": "19_GO:0008152 metabolic process", "FirstInGroupByLogP": 0.0, "GROUP_ID": 11.0, "name": "45", "BestEnrichmentInGroup": 8.695731153496821, "CLUSTER_LABEL": " ", "GeneID": "824592|826788|829556|833655|835598|842284|843982", "Z_score": 4.640691325759333, "GiniIndex": 0.0, "_COUNT_001_PCT": 100.0}, "position": {"x": -106.04593436471191, "y": -10.723138734362976}, "selected": false}, {"data": {"id": "22757426", "Enrichment": 8.695731153496821, "BestLogPInGroup": -3.667690239385525, "_PATTERN_": "M1", "_GeneInGOAndHitList": 4.0, "Hits": "AT3G54250|HMGS|CER9|HMG1", "Description": "isopentenyl diphosphate biosynthetic process, mevalonate pathway", "_GeneInHitList": 1101.0, "Category": "GO Biological Processes", "Log_q_value_": -1.0914350052420665, "Symbol": "GO:0019287", "LogP": -3.1997514582449043, "_RANK_": 1.0, "FirstInGroupByEnrichment": 0.0, "_LogP_MyList": -3.1997514582449043, "_TotalGeneInLibrary": 19148.0, "_GeneInGO": 8.0, "shared_name": "44", "_InGO": 0.36330608537693004, "Gene": "GO:0019287", "_MEMBER_MyList": 1.0, "_COUNT_001": 4.0, "SUID": 22757426, "id_original": "44", "selected": false, "CategoryID": 19.0, "STDV_InGO": 0.1813227641558254, "EvidenceCutoff": 0.0, "PARENT_GO": "19_GO:0008152 metabolic process", "FirstInGroupByLogP": 0.0, "GROUP_ID": 11.0, "name": "44", "BestEnrichmentInGroup": 8.695731153496821, "CLUSTER_LABEL": " ", "GeneID": "824592|826788|829556|843982", "Z_score": 5.377314445679502, "GiniIndex": 0.0, "_COUNT_001_PCT": 100.0}, "position": {"x": -99.33069388619629, "y": -81.79801361229266}, "selected": false}, {"data": {"id": "22757425", "Enrichment": 4.3478655767484105, "BestLogPInGroup": -3.667690239385525, "_PATTERN_": "M1", "_GeneInGOAndHitList": 5.0, "Hits": "AT3G54250|HMGS|CER9|IPP1|HMG1", "Description": "isopentenyl diphosphate biosynthetic process", "_GeneInHitList": 1101.0, "Category": "GO Biological Processes", "Log_q_value_": -0.6412413196504015, "Symbol": "GO:0009240", "LogP": -2.3301140793103823, "_RANK_": 1.0, "FirstInGroupByEnrichment": 0.0, "_LogP_MyList": -2.3301140793103823, "_TotalGeneInLibrary": 19148.0, "_GeneInGO": 20.0, "shared_name": "43", "_InGO": 0.45413260672116257, "Gene": "GO:0009240", "_MEMBER_MyList": 1.0, "_COUNT_001": 5.0, "SUID": 22757425, "id_original": "43", "selected": false, "CategoryID": 19.0, "STDV_InGO": 0.20263259246075158, "EvidenceCutoff": 0.0, "PARENT_GO": "19_GO:0008152 metabolic process", "FirstInGroupByLogP": 0.0, "GROUP_ID": 11.0, "name": "43", "BestEnrichmentInGroup": 8.695731153496821, "CLUSTER_LABEL": " ", "GeneID": "824592|826788|829556|831505|843982", "Z_score": 3.6998979632958227, "GiniIndex": 0.0, "_COUNT_001_PCT": 100.0}, "position": {"x": -145.78061454049316, "y": -138.30057708885516}, "selected": false}, {"data": {"id": "22757424", "Enrichment": 4.3478655767484105, "BestLogPInGroup": -3.667690239385525, "_PATTERN_": "M1", "_GeneInGOAndHitList": 5.0, "Hits": "AT3G54250|HMGS|CER9|IPP1|HMG1", "Description": "isopentenyl diphosphate metabolic process", "_GeneInHitList": 1101.0, "Category": "GO Biological Processes", "Log_q_value_": -0.6412413196504015, "Symbol": "GO:0046490", "LogP": -2.3301140793103823, "_RANK_": 1.0, "FirstInGroupByEnrichment": 0.0, "_LogP_MyList": -2.3301140793103823, "_TotalGeneInLibrary": 19148.0, "_GeneInGO": 20.0, "shared_name": "42", "_InGO": 0.45413260672116257, "Gene": "GO:0046490", "_MEMBER_MyList": 1.0, "_COUNT_001": 5.0, "SUID": 22757424, "id_original": "42", "selected": false, "CategoryID": 19.0, "STDV_InGO": 0.20263259246075158, "EvidenceCutoff": 0.0, "PARENT_GO": "19_GO:0008152 metabolic process", "FirstInGroupByLogP": 0.0, "GROUP_ID": 11.0, "name": "42", "BestEnrichmentInGroup": 8.695731153496821, "CLUSTER_LABEL": " ", "GeneID": "824592|826788|829556|831505|843982", "Z_score": 3.6998979632958227, "GiniIndex": 0.0, "_COUNT_001_PCT": 100.0}, "position": {"x": -209.71246878854004, "y": -122.04419891502704}, "selected": false}, {"data": {"id": "22757423", "Enrichment": 4.637723281864971, "BestLogPInGroup": -3.659930762411899, "_PATTERN_": "M1", "_GeneInGOAndHitList": 8.0, "Hits": "PIP2;8|PHYB|PIP1B|DELTA-TIP|PIP1A|PIP1;5|PIP3|PIP2;4", "Description": "fluid transport", "_GeneInHitList": 1101.0, "Category": "GO Biological Processes", "Log_q_value_": -1.3547457289229001, "Symbol": "GO:0042044", "LogP": -3.659930762411899, "_RANK_": 1.0, "FirstInGroupByEnrichment": 0.0, "_LogP_MyList": -3.659930762411899, "_TotalGeneInLibrary": 19148.0, "_GeneInGO": 30.0, "shared_name": "41", "_InGO": 0.7266121707538601, "Gene": "GO:0042044", "_MEMBER_MyList": 1.0, "_COUNT_001": 8.0, "SUID": 22757423, "id_original": "41", "selected": false, "CategoryID": 19.0, "STDV_InGO": 0.25596117551004044, "EvidenceCutoff": 0.0, "PARENT_GO": "19_GO:0051179 localization", "FirstInGroupByLogP": 0.0, "GROUP_ID": 13.0, "name": "41", "BestEnrichmentInGroup": 4.637723281864971, "CLUSTER_LABEL": " ", "GeneID": "816186|816394|819204|820870|825316|828439|829662|836187", "Z_score": 4.925049244862053, "GiniIndex": 0.0, "_COUNT_001_PCT": 100.0}, "position": {"x": 175.10444100149903, "y": 891.4645596298949}, "selected": false}, {"data": {"id": "22757422", "Enrichment": 4.968989230569613, "BestLogPInGroup": -3.654963759403717, "_PATTERN_": "M1", "_GeneInGOAndHitList": 6.0, "Hits": "S6K2|NRPB4|AT5G39850|TIF3H1|ELF5A-1|HSP101", "Description": "positive regulation of translation", "_GeneInHitList": 1101.0, "Category": "GO Biological Processes", "Log_q_value_": -0.9877512478411917, "Symbol": "GO:0045727", "LogP": -3.0380757538663428, "_RANK_": 1.0, "FirstInGroupByEnrichment": 0.0, "_LogP_MyList": -3.0380757538663428, "_TotalGeneInLibrary": 19148.0, "_GeneInGO": 21.0, "shared_name": "40", "_InGO": 0.5449591280653951, "Gene": "GO:0045727", "_MEMBER_MyList": 1.0, "_COUNT_001": 6.0, "SUID": 22757422, "id_original": "40", "selected": false, "CategoryID": 19.0, "STDV_InGO": 0.22187159544207652, "EvidenceCutoff": 0.0, "PARENT_GO": "19_GO:0048518 positive regulation of biological process", "FirstInGroupByLogP": 0.0, "GROUP_ID": 14.0, "name": "40", "BestEnrichmentInGroup": 5.293053745606761, "CLUSTER_LABEL": " ", "GeneID": "820019|830853|833981|837627|837955|843771", "Z_score": 4.494771908005954, "GiniIndex": 0.0, "_COUNT_001_PCT": 100.0}, "position": {"x": 72.78285057791504, "y": 891.4645596298949}, "selected": false}, {"data": {"id": "22757421", "Enrichment": 2.8510593945891216, "BestLogPInGroup": -3.5348422745897192, "_PATTERN_": "M1", "_GeneInGOAndHitList": 10.0, "Hits": "AT2G03500|AT3G03940|SPY|WSIP2|GA1|LFY|IDD1|HAI2|GAI|ATARCA", "Description": "gibberellin mediated signaling pathway", "_GeneInHitList": 1101.0, "Category": "GO Biological Processes", "Log_q_value_": -0.7753941018794666, "Symbol": "GO:0010476", "LogP": -2.6294239627606495, "_RANK_": 1.0, "FirstInGroupByEnrichment": 0.0, "_LogP_MyList": -2.6294239627606495, "_TotalGeneInLibrary": 19148.0, "_GeneInGO": 61.0, "shared_name": "39", "_InGO": 0.9082652134423251, "Gene": "GO:0010476", "_MEMBER_MyList": 1.0, "_COUNT_001": 10.0, "SUID": 22757421, "id_original": "39", "selected": false, "CategoryID": 19.0, "STDV_InGO": 0.28591135044715676, "EvidenceCutoff": 0.0, "PARENT_GO": "19_GO:0023052 signaling", "FirstInGroupByLogP": 0.0, "GROUP_ID": 15.0, "name": "39", "BestEnrichmentInGroup": 3.210731502829596, "CLUSTER_LABEL": " ", "GeneID": "814878|819551|820327|820831|828182|836307|836806|837255|838057|838388", "Z_score": 3.5764977306678, "GiniIndex": 0.0, "_COUNT_001_PCT": 100.0}, "position": {"x": 1062.581438376987, "y": 2.489313200451477}, "selected": false}, {"data": {"id": "22757420", "Enrichment": 2.6529349281854704, "BestLogPInGroup": -3.5348422745897192, "_PATTERN_": "M1", "_GeneInGOAndHitList": 9.0, "Hits": "AT2G03500|AT3G03940|SPY|WSIP2|GA1|LFY|IDD1|HAI2|GAI", "Description": "gibberellic acid mediated signaling pathway", "_GeneInHitList": 1101.0, "Category": "GO Biological Processes", "Log_q_value_": -0.5393730910339414, "Symbol": "GO:0009740", "LogP": -2.20528023428125, "_RANK_": 1.0, "FirstInGroupByEnrichment": 0.0, "_LogP_MyList": -2.20528023428125, "_TotalGeneInLibrary": 19148.0, "_GeneInGO": 59.0, "shared_name": "38", "_InGO": 0.8174386920980926, "Gene": "GO:0009740", "_MEMBER_MyList": 1.0, "_COUNT_001": 9.0, "SUID": 22757420, "id_original": "38", "selected": false, "CategoryID": 19.0, "STDV_InGO": 0.27136360208455285, "EvidenceCutoff": 0.0, "PARENT_GO": "19_GO:0023052 signaling", "FirstInGroupByLogP": 0.0, "GROUP_ID": 15.0, "name": "38", "BestEnrichmentInGroup": 3.210731502829596, "CLUSTER_LABEL": " ", "GeneID": "814878|819551|820327|820831|828182|836307|836806|837255|838057", "Z_score": 3.1407378809443203, "GiniIndex": 0.0, "_COUNT_001_PCT": 100.0}, "position": {"x": 1089.9128058696629, "y": -85.8206042494997}, "selected": false}, {"data": {"id": "22757419", "Enrichment": 1.555541350039021, "BestLogPInGroup": -3.5233673290282512, "_PATTERN_": "M1", "_GeneInGOAndHitList": 61.0, "Hits": "RNS1|AT2G03500|SLO2|ARAC1|PHYB|PUB4|AT2G30020|AP4.3A|AT2G38240|SSI2|AT3G03940|MSD1|SPY|PLDALPHA1|WSIP2|BPM4|HDA15|OCT4|AT3G22160|AT3G23020|ICE1|FER|ETO1|eIF6A|CUL1|GSL05|BEH3|GA1|FSD1|TIFY8|OST1|NTRB|HAT22|PYL5|CIPK15|OCP3|EIN2|RCF3|THE1|EXO70B1|SIZ1|LFY|IDD1|MYBR1|HAI2|BSL2|ATBETAFRUCT4|GAI|ABCG40|TPL|ATARCA|MKK7|AT1G20110|ABCC5|CPSF30|ABF1|AT1G62660|CuAO1|RBOH F|ADH1|TPS1", "Description": "cellular response to oxygen-containing compound", "_GeneInHitList": 1101.0, "Category": "GO Biological Processes", "Log_q_value_": -1.223727180780695, "Symbol": "GO:1901701", "LogP": -3.38877125823246, "_RANK_": 1.0, "FirstInGroupByEnrichment": 0.0, "_LogP_MyList": -3.38877125823246, "_TotalGeneInLibrary": 19148.0, "_GeneInGO": 682.0, "shared_name": "37", "_InGO": 5.540417801998183, "Gene": "GO:1901701", "_MEMBER_MyList": 1.0, "_COUNT_001": 61.0, "SUID": 22757419, "id_original": "37", "selected": false, "CategoryID": 19.0, "STDV_InGO": 0.6894465594826684, "EvidenceCutoff": 0.0, "PARENT_GO": "19_GO:0050896 response to stimulus", "FirstInGroupByLogP": 0.0, "GROUP_ID": 16.0, "name": "37", "BestEnrichmentInGroup": 1.7551017007057805, "CLUSTER_LABEL": " ", "GeneID": "814828|814878|815845|816290|816394|816846|817553|817841|818403|818973|819551|820263|820327|820816|820831|821170|821382|821613|821780|821876|822287|824318|824340|824728|825648|825650|827623|828182|828613|829392|829541|829698|829935|830427|830556|830997|831889|835386|835526|835956|836163|836307|836806|836865|837255|837362|837777|838057|838122|838144|838388|838416|838600|839277|839925|841395|842563|842580|842710|844047|844194", "Z_score": 3.6489144436649528, "GiniIndex": 0.0, "_COUNT_001_PCT": 100.0}, "position": {"x": 894.3916571880224, "y": -25.91633789207782}, "selected": false}, {"data": {"id": "22757418", "Enrichment": 1.5615573550293587, "BestLogPInGroup": -3.5233673290282512, "_PATTERN_": "M1", "_GeneInGOAndHitList": 51.0, "Hits": "ARAC1|AT2G30020|LOS2|AT3G03940|ATE2|RSH2|PLDALPHA1|HDA15|ICE1|AFP3|PIMT1|FER|eIF6A|AT3G58450|ChiC|AMY1|LUG|OST1|ADC2|HAT22|AT5G04500|PYL5|CIPK15|AT5G08450|OCP3|Rap2.6L|EIN2|MSS1|EXO70B1|SIZ1|MYBR1|CVP2|HAI2|TIF3H1|GAI|ABCG40|ATARCA|AT1G20110|CAT1|ABCC5|XLG3|ALDH3H1|ABF1|ALDH7B4|LOX1|AHG2|AT1G62660|CuAO1|RBOH F|ADH1|SKIP", "Description": "response to alcohol", "_GeneInHitList": 1101.0, "Category": "GO Biological Processes", "Log_q_value_": -0.9776127594724734, "Symbol": "GO:0097305", "LogP": -2.9643466489848787, "_RANK_": 1.0, "FirstInGroupByEnrichment": 0.0, "_LogP_MyList": -2.9643466489848787, "_TotalGeneInLibrary": 19148.0, "_GeneInGO": 568.0, "shared_name": "36", "_InGO": 4.632152588555858, "Gene": "GO:0097305", "_MEMBER_MyList": 1.0, "_COUNT_001": 51.0, "SUID": 22757418, "id_original": "36", "selected": false, "CategoryID": 19.0, "STDV_InGO": 0.633430190919505, "EvidenceCutoff": 0.0, "PARENT_GO": "19_GO:0050896 response to stimulus", "FirstInGroupByLogP": 0.0, "GROUP_ID": 16.0, "name": "36", "BestEnrichmentInGroup": 1.7551017007057805, "CLUSTER_LABEL": " ", "GeneID": "816290|817553|818226|819551|820295|820619|820816|821382|822287|822619|823991|824318|824728|825014|827725|828603|829390|829541|829623|829935|830329|830427|830556|830744|830997|831174|831889|832703|835956|836163|836865|837048|837255|837627|838057|838122|838388|838600|838652|839277|840083|841020|841395|841849|841944|842037|842563|842580|842710|844047|844055", "Z_score": 3.355729546523919, "GiniIndex": 0.0, "_COUNT_001_PCT": 100.0}, "position": {"x": 922.0264724040868, "y": -129.5418490615114}, "selected": false}, {"data": {"id": "22757417", "Enrichment": 1.5500412038318756, "BestLogPInGroup": -3.5233673290282512, "_PATTERN_": "M1", "_GeneInGOAndHitList": 50.0, "Hits": "ARAC1|AT2G30020|LOS2|AT3G03940|ATE2|RSH2|PLDALPHA1|HDA15|ICE1|AFP3|PIMT1|FER|eIF6A|AT3G58450|ChiC|AMY1|OST1|ADC2|HAT22|AT5G04500|PYL5|CIPK15|AT5G08450|OCP3|Rap2.6L|EIN2|MSS1|EXO70B1|SIZ1|MYBR1|CVP2|HAI2|TIF3H1|GAI|ABCG40|ATARCA|AT1G20110|CAT1|ABCC5|XLG3|ALDH3H1|ABF1|ALDH7B4|LOX1|AHG2|AT1G62660|CuAO1|RBOH F|ADH1|SKIP", "Description": "response to abscisic acid", "_GeneInHitList": 1101.0, "Category": "GO Biological Processes", "Log_q_value_": -0.9256882981473847, "Symbol": "GO:0009737", "LogP": -2.849139567787036, "_RANK_": 1.0, "FirstInGroupByEnrichment": 0.0, "_LogP_MyList": -2.849139567787036, "_TotalGeneInLibrary": 19148.0, "_GeneInGO": 561.0, "shared_name": "35", "_InGO": 4.541326067211626, "Gene": "GO:0009737", "_MEMBER_MyList": 1.0, "_COUNT_001": 50.0, "SUID": 22757417, "id_original": "35", "selected": false, "CategoryID": 19.0, "STDV_InGO": 0.6274879377040303, "EvidenceCutoff": 0.0, "PARENT_GO": "19_GO:0050896 response to stimulus", "FirstInGroupByLogP": 0.0, "GROUP_ID": 16.0, "name": "35", "BestEnrichmentInGroup": 1.7551017007057805, "CLUSTER_LABEL": " ", "GeneID": "816290|817553|818226|819551|820295|820619|820816|821382|822287|822619|823991|824318|824728|825014|827725|828603|829541|829623|829935|830329|830427|830556|830744|830997|831174|831889|832703|835956|836163|836865|837048|837255|837627|838057|838122|838388|838600|838652|839277|840083|841020|841395|841849|841944|842037|842563|842580|842710|844047|844055", "Z_score": 3.265980023482144, "GiniIndex": 0.0, "_COUNT_001_PCT": 100.0}, "position": {"x": 812.2669318462255, "y": -61.09448043968524}, "selected": false}, {"data": {"id": "22757416", "Enrichment": 1.7551017007057805, "BestLogPInGroup": -3.5233673290282512, "_PATTERN_": "M1", "_GeneInGOAndHitList": 22.0, "Hits": "ARAC1|AT2G30020|AT3G03940|PLDALPHA1|HDA15|ICE1|FER|OST1|HAT22|PYL5|CIPK15|OCP3|EIN2|EXO70B1|SIZ1|HAI2|ABCG40|AT1G20110|ABCC5|ABF1|CuAO1|RBOH F", "Description": "abscisic acid-activated signaling pathway", "_GeneInHitList": 1101.0, "Category": "GO Biological Processes", "Log_q_value_": -0.49069764033299657, "Symbol": "GO:0009738", "LogP": -2.127842171129373, "_RANK_": 1.0, "FirstInGroupByEnrichment": 0.0, "_LogP_MyList": -2.127842171129373, "_TotalGeneInLibrary": 19148.0, "_GeneInGO": 218.0, "shared_name": "34", "_InGO": 1.9981834695731153, "Gene": "GO:0009738", "_MEMBER_MyList": 1.0, "_COUNT_001": 22.0, "SUID": 22757416, "id_original": "34", "selected": false, "CategoryID": 19.0, "STDV_InGO": 0.42173639784065536, "EvidenceCutoff": 0.0, "PARENT_GO": "19_GO:0023052 signaling", "FirstInGroupByLogP": 0.0, "GROUP_ID": 16.0, "name": "34", "BestEnrichmentInGroup": 1.7551017007057805, "CLUSTER_LABEL": " ", "GeneID": "816290|817553|819551|820816|821382|822287|824318|829541|829935|830427|830556|830997|831889|835956|836163|837255|838122|838600|839277|841395|842580|842710", "Z_score": 2.769490675070313, "GiniIndex": 0.0, "_COUNT_001_PCT": 100.0}, "position": {"x": 850.1109488750341, "y": -138.30057708885516}, "selected": false}, {"data": {"id": "22757415", "Enrichment": 5.797154102331215, "BestLogPInGroup": -3.4393683993728197, "_PATTERN_": "M1", "_GeneInGOAndHitList": 6.0, "Hits": "ALDH2B4|ATP-PRT2|ALDH2B7|ALDH3H1|ALDH7B4|ATP-PRT1", "Description": "Histidine metabolism", "_GeneInHitList": 1101.0, "Category": "KEGG Pathway", "Log_q_value_": -1.2641051567393686, "Symbol": "ko00340", "LogP": -3.4393683993728197, "_RANK_": 1.0, "FirstInGroupByEnrichment": 0.0, "_LogP_MyList": -3.4393683993728197, "_TotalGeneInLibrary": 19148.0, "_GeneInGO": 18.0, "shared_name": "33", "_InGO": 0.5449591280653951, "Gene": "ko00340", "_MEMBER_MyList": 1.0, "_COUNT_001": 6.0, "SUID": 22757415, "id_original": "33", "selected": false, "CategoryID": 24.0, "STDV_InGO": 0.22187159544207652, "EvidenceCutoff": 0.0, "PARENT_GO": "", "FirstInGroupByLogP": 0.0, "GROUP_ID": 17.0, "name": "33", "BestEnrichmentInGroup": 5.797154102331215, "CLUSTER_LABEL": " ", "GeneID": "823955|837509|838991|841020|841849|842175", "Z_score": 5.029258473820207, "GiniIndex": 0.0, "_COUNT_001_PCT": 100.0}, "position": {"x": 310.0171302104834, "y": 172.157835081555}, "selected": false}, {"data": {"id": "22757414", "Enrichment": 3.8176380673888475, "BestLogPInGroup": -3.4393683993728197, "_PATTERN_": "M1", "_GeneInGOAndHitList": 9.0, "Hits": "ALDH2B4|ACX4|ACX1|HOT5|ACAT2|ALDH2B7|ALDH3H1|ALDH7B4|ADH1", "Description": "Fatty acid degradation", "_GeneInHitList": 1101.0, "Category": "KEGG Pathway", "Log_q_value_": -1.2128839150426132, "Symbol": "ath00071", "LogP": -3.358183934298621, "_RANK_": 1.0, "FirstInGroupByEnrichment": 0.0, "_LogP_MyList": -3.358183934298621, "_TotalGeneInLibrary": 19148.0, "_GeneInGO": 41.0, "shared_name": "32", "_InGO": 0.8174386920980926, "Gene": "ath00071", "_MEMBER_MyList": 1.0, "_COUNT_001": 9.0, "SUID": 22757414, "id_original": "32", "selected": false, "CategoryID": 24.0, "STDV_InGO": 0.27136360208455285, "EvidenceCutoff": 0.0, "PARENT_GO": "", "FirstInGroupByLogP": 0.0, "GROUP_ID": 17.0, "name": "32", "BestEnrichmentInGroup": 5.797154102331215, "CLUSTER_LABEL": " ", "GeneID": "823955|824347|827381|834417|834876|838991|841020|841849|844047", "Z_score": 4.460899115601393, "GiniIndex": 0.0, "_COUNT_001_PCT": 100.0}, "position": {"x": 219.48057015188965, "y": 199.1137905869261}, "selected": false}, {"data": {"id": "22757413", "Enrichment": 3.8176380673888475, "BestLogPInGroup": -3.4393683993728197, "_PATTERN_": "M1", "_GeneInGOAndHitList": 9.0, "Hits": "ALDH2B4|ACX4|ACX1|HOT5|ACAT2|ALDH2B7|ALDH3H1|ALDH7B4|ADH1", "Description": "Fatty acid degradation", "_GeneInHitList": 1101.0, "Category": "KEGG Pathway", "Log_q_value_": -1.2128839150426132, "Symbol": "ko00071", "LogP": -3.358183934298621, "_RANK_": 1.0, "FirstInGroupByEnrichment": 0.0, "_LogP_MyList": -3.358183934298621, "_TotalGeneInLibrary": 19148.0, "_GeneInGO": 41.0, "shared_name": "31", "_InGO": 0.8174386920980926, "Gene": "ko00071", "_MEMBER_MyList": 1.0, "_COUNT_001": 9.0, "SUID": 22757413, "id_original": "31", "selected": false, "CategoryID": 24.0, "STDV_InGO": 0.27136360208455285, "EvidenceCutoff": 0.0, "PARENT_GO": "", "FirstInGroupByLogP": 0.0, "GROUP_ID": 17.0, "name": "31", "BestEnrichmentInGroup": 5.797154102331215, "CLUSTER_LABEL": " ", "GeneID": "823955|824347|827381|834417|834876|838991|841020|841849|844047", "Z_score": 4.460899115601393, "GiniIndex": 0.0, "_COUNT_001_PCT": 100.0}, "position": {"x": 170.73163826712403, "y": 239.04197509620343}, "selected": false}, {"data": {"id": "22757412", "Enrichment": 4.1979391775501895, "BestLogPInGroup": -3.4393683993728197, "_PATTERN_": "M1", "_GeneInGOAndHitList": 7.0, "Hits": "SUVH2|ALDH2B4|ACAT2|AT5G55070|ALDH2B7|ALDH3H1|ALDH7B4", "Description": "Lysine degradation", "_GeneInHitList": 1101.0, "Category": "KEGG Pathway", "Log_q_value_": -0.9776127594724734, "Symbol": "ath00310", "LogP": -2.982569301007662, "_RANK_": 1.0, "FirstInGroupByEnrichment": 0.0, "_LogP_MyList": -2.982569301007662, "_TotalGeneInLibrary": 19148.0, "_GeneInGO": 29.0, "shared_name": "30", "_InGO": 0.6357856494096276, "Gene": "ath00310", "_MEMBER_MyList": 1.0, "_COUNT_001": 7.0, "SUID": 22757412, "id_original": "30", "selected": false, "CategoryID": 24.0, "STDV_InGO": 0.2395392594357997, "EvidenceCutoff": 0.0, "PARENT_GO": "", "FirstInGroupByLogP": 0.0, "GROUP_ID": 17.0, "name": "30", "BestEnrichmentInGroup": 5.797154102331215, "CLUSTER_LABEL": " ", "GeneID": "817892|823955|834876|835598|838991|841020|841849", "Z_score": 4.2567498641212795, "GiniIndex": 0.0, "_COUNT_001_PCT": 100.0}, "position": {"x": 327.21050484427246, "y": 217.03074772689496}, "selected": false}, {"data": {"id": "22757411", "Enrichment": 4.1979391775501895, "BestLogPInGroup": -3.4393683993728197, "_PATTERN_": "M1", "_GeneInGOAndHitList": 7.0, "Hits": "SUVH2|ALDH2B4|ACAT2|AT5G55070|ALDH2B7|ALDH3H1|ALDH7B4", "Description": "Lysine degradation", "_GeneInHitList": 1101.0, "Category": "KEGG Pathway", "Log_q_value_": -0.9776127594724734, "Symbol": "ko00310", "LogP": -2.982569301007662, "_RANK_": 1.0, "FirstInGroupByEnrichment": 0.0, "_LogP_MyList": -2.982569301007662, "_TotalGeneInLibrary": 19148.0, "_GeneInGO": 29.0, "shared_name": "29", "_InGO": 0.6357856494096276, "Gene": "ko00310", "_MEMBER_MyList": 1.0, "_COUNT_001": 7.0, "SUID": 22757411, "id_original": "29", "selected": false, "CategoryID": 24.0, "STDV_InGO": 0.2395392594357997, "EvidenceCutoff": 0.0, "PARENT_GO": "", "FirstInGroupByLogP": 0.0, "GROUP_ID": 17.0, "name": "29", "BestEnrichmentInGroup": 5.797154102331215, "CLUSTER_LABEL": " ", "GeneID": "817892|823955|834876|835598|838991|841020|841849", "Z_score": 4.2567498641212795, "GiniIndex": 0.0, "_COUNT_001_PCT": 100.0}, "position": {"x": 266.31516487845215, "y": 153.52280624244366}, "selected": false}, {"data": {"id": "22757410", "Enrichment": 3.4026774078900597, "BestLogPInGroup": -3.4393683993728197, "_PATTERN_": "M1", "_GeneInGOAndHitList": 9.0, "Hits": "ALDH2B4|YUC5|ACAT2|CAT1|YUC11|ALDH2B7|UGT74B1|ALDH3H1|ALDH7B4", "Description": "Tryptophan metabolism", "_GeneInHitList": 1101.0, "Category": "KEGG Pathway", "Log_q_value_": -0.9776127594724734, "Symbol": "ath00380", "LogP": -2.9727558471123463, "_RANK_": 1.0, "FirstInGroupByEnrichment": 0.0, "_LogP_MyList": -2.9727558471123463, "_TotalGeneInLibrary": 19148.0, "_GeneInGO": 46.0, "shared_name": "28", "_InGO": 0.8174386920980926, "Gene": "ath00380", "_MEMBER_MyList": 1.0, "_COUNT_001": 9.0, "SUID": 22757410, "id_original": "28", "selected": false, "CategoryID": 24.0, "STDV_InGO": 0.27136360208455285, "EvidenceCutoff": 0.0, "PARENT_GO": "", "FirstInGroupByLogP": 0.0, "GROUP_ID": 17.0, "name": "28", "BestEnrichmentInGroup": 5.797154102331215, "CLUSTER_LABEL": " ", "GeneID": "823955|834411|834876|838652|838741|838991|839022|841020|841849", "Z_score": 4.029734924290211, "GiniIndex": 0.0, "_COUNT_001_PCT": 100.0}, "position": {"x": 274.82004769095215, "y": 209.0872112068907}, "selected": false}, {"data": {"id": "22757409", "Enrichment": 3.4026774078900597, "BestLogPInGroup": -3.4393683993728197, "_PATTERN_": "M1", "_GeneInGOAndHitList": 9.0, "Hits": "ALDH2B4|YUC5|ACAT2|CAT1|YUC11|ALDH2B7|UGT74B1|ALDH3H1|ALDH7B4", "Description": "Tryptophan metabolism", "_GeneInHitList": 1101.0, "Category": "KEGG Pathway", "Log_q_value_": -0.9776127594724734, "Symbol": "ko00380", "LogP": -2.9727558471123463, "_RANK_": 1.0, "FirstInGroupByEnrichment": 0.0, "_LogP_MyList": -2.9727558471123463, "_TotalGeneInLibrary": 19148.0, "_GeneInGO": 46.0, "shared_name": "27", "_InGO": 0.8174386920980926, "Gene": "ko00380", "_MEMBER_MyList": 1.0, "_COUNT_001": 9.0, "SUID": 22757409, "id_original": "27", "selected": false, "CategoryID": 24.0, "STDV_InGO": 0.27136360208455285, "EvidenceCutoff": 0.0, "PARENT_GO": "", "FirstInGroupByLogP": 0.0, "GROUP_ID": 17.0, "name": "27", "BestEnrichmentInGroup": 5.797154102331215, "CLUSTER_LABEL": " ", "GeneID": "823955|834411|834876|838652|838741|838991|839022|841020|841849", "Z_score": 4.029734924290211, "GiniIndex": 0.0, "_COUNT_001_PCT": 100.0}, "position": {"x": 225.72956307181153, "y": 250.88736923072491}, "selected": false}, {"data": {"id": "22757408", "Enrichment": 2.6598707057754982, "BestLogPInGroup": -3.4393683993728197, "_PATTERN_": "M1", "_GeneInGOAndHitList": 13.0, "Hits": "NADP-ME1|ALDH2B4|AT3G49160|NAD-ME2|ACS|ACAT2|ALDH2B7|ALDH3H1|mMDH1|ALDH7B4|E1 ALPHA|PPC4|accD", "Description": "Pyruvate metabolism", "_GeneInHitList": 1101.0, "Category": "KEGG Pathway", "Log_q_value_": -0.9776127594724734, "Symbol": "ath00620", "LogP": -2.9632119358609694, "_RANK_": 1.0, "FirstInGroupByEnrichment": 0.0, "_LogP_MyList": -2.9632119358609694, "_TotalGeneInLibrary": 19148.0, "_GeneInGO": 85.0, "shared_name": "26", "_InGO": 1.1807447774750226, "Gene": "ath00620", "_MEMBER_MyList": 1.0, "_COUNT_001": 13.0, "SUID": 22757408, "id_original": "26", "selected": false, "CategoryID": 24.0, "STDV_InGO": 0.3255405893456385, "EvidenceCutoff": 0.0, "PARENT_GO": "", "FirstInGroupByLogP": 0.0, "GROUP_ID": 17.0, "name": "26", "BestEnrichmentInGroup": 5.797154102331215, "CLUSTER_LABEL": " ", "GeneID": "816509|823955|824077|828222|833655|834876|838991|841020|841757|841849|842284|843206|844755", "Z_score": 3.7881713767073193, "GiniIndex": 0.0, "_COUNT_001_PCT": 100.0}, "position": {"x": 177.61082680472168, "y": 189.08786208961163}, "selected": false}, {"data": {"id": "22757407", "Enrichment": 2.6598707057754982, "BestLogPInGroup": -3.4393683993728197, "_PATTERN_": "M1", "_GeneInGOAndHitList": 13.0, "Hits": "NADP-ME1|ALDH2B4|AT3G49160|NAD-ME2|ACS|ACAT2|ALDH2B7|ALDH3H1|mMDH1|ALDH7B4|E1 ALPHA|PPC4|accD", "Description": "Pyruvate metabolism", "_GeneInHitList": 1101.0, "Category": "KEGG Pathway", "Log_q_value_": -0.9776127594724734, "Symbol": "ko00620", "LogP": -2.9632119358609694, "_RANK_": 1.0, "FirstInGroupByEnrichment": 0.0, "_LogP_MyList": -2.9632119358609694, "_TotalGeneInLibrary": 19148.0, "_GeneInGO": 85.0, "shared_name": "25", "_InGO": 1.1807447774750226, "Gene": "ko00620", "_MEMBER_MyList": 1.0, "_COUNT_001": 13.0, "SUID": 22757407, "id_original": "25", "selected": false, "CategoryID": 24.0, "STDV_InGO": 0.3255405893456385, "EvidenceCutoff": 0.0, "PARENT_GO": "", "FirstInGroupByLogP": 0.0, "GROUP_ID": 17.0, "name": "25", "BestEnrichmentInGroup": 5.797154102331215, "CLUSTER_LABEL": " ", "GeneID": "816509|823955|824077|828222|833655|834876|838991|841020|841757|841849|842284|843206|844755", "Z_score": 3.7881713767073193, "GiniIndex": 0.0, "_COUNT_001_PCT": 100.0}, "position": {"x": 211.46926338919434, "y": 151.2672329697386}, "selected": false}, {"data": {"id": "22757406", "Enrichment": 2.845875650235323, "BestLogPInGroup": -3.30168379539752, "_PATTERN_": "M1", "_GeneInGOAndHitList": 9.0, "Hits": "AT2G01210|MOR1|TES|CESA1|AT4G34660|GCP2|IRX3|MET1|GAI", "Description": "cytoskeleton-dependent cytokinesis", "_GeneInHitList": 1101.0, "Category": "GO Biological Processes", "Log_q_value_": -0.6837917483279596, "Symbol": "GO:0061640", "LogP": -2.412309436857003, "_RANK_": 1.0, "FirstInGroupByEnrichment": 0.0, "_LogP_MyList": -2.412309436857003, "_TotalGeneInLibrary": 19148.0, "_GeneInGO": 55.0, "shared_name": "24", "_InGO": 0.8174386920980926, "Gene": "GO:0061640", "_MEMBER_MyList": 1.0, "_COUNT_001": 9.0, "SUID": 22757406, "id_original": "24", "selected": false, "CategoryID": 19.0, "STDV_InGO": 0.27136360208455285, "EvidenceCutoff": 0.0, "PARENT_GO": "19_GO:0009987 cellular process", "FirstInGroupByLogP": 0.0, "GROUP_ID": 18.0, "name": "24", "BestEnrichmentInGroup": 2.845875650235323, "CLUSTER_LABEL": " ", "GeneID": "814649|818131|823396|829376|829618|830445|831608|834975|838057", "Z_score": 3.3860098590021064, "GiniIndex": 0.0, "_COUNT_001_PCT": 100.0}, "position": {"x": -29.538739845668943, "y": 891.4645596298949}, "selected": false}, {"data": {"id": "22757405", "Enrichment": 1.6908366131799373, "BestLogPInGroup": -3.218261470241744, "_PATTERN_": "M1", "_GeneInGOAndHitList": 28.0, "Hits": "PHYB|LRL1|CHAL|GRL|ACT1|TCTP|MYB106|ICE1|XT1|CYCT1;4|AGY1|ANL2|PFK3|AT4G31230|GCP2|ERL2|ACT7|CYC3B|EIN2|ASF1B|RHD2|D6PK|PIP2;4|ZWI|MKK4|DL3|YDA|GCS1", "Description": "plant epidermis development", "_GeneInHitList": 1101.0, "Category": "GO Biological Processes", "Log_q_value_": -0.6412413196504015, "Symbol": "GO:0090558", "LogP": -2.329164142382504, "_RANK_": 1.0, "FirstInGroupByEnrichment": 0.0, "_LogP_MyList": -2.329164142382504, "_TotalGeneInLibrary": 19148.0, "_GeneInGO": 288.0, "shared_name": "23", "_InGO": 2.5431425976385102, "Gene": "GO:0090558", "_MEMBER_MyList": 1.0, "_COUNT_001": 28.0, "SUID": 22757405, "id_original": "23", "selected": false, "CategoryID": 19.0, "STDV_InGO": 0.4744581358763894, "EvidenceCutoff": 0.0, "PARENT_GO": "19_GO:0032502 developmental process", "FirstInGroupByLogP": 0.0, "GROUP_ID": 19.0, "name": "23", "BestEnrichmentInGroup": 1.6908366131799373, "CLUSTER_LABEL": " ", "GeneID": "816394|816961|817587|818077|818339|820916|821209|822287|825446|827702|827922|828022|828733|829250|830445|830609|830841|831001|831889|833791|835179|835689|836187|836723|841591|842251|842674|843070", "Z_score": 2.917710948354603, "GiniIndex": 0.0, "_COUNT_001_PCT": 100.0}, "position": {"x": -234.87778250924316, "y": 891.4645596298949}, "selected": false}, {"data": {"id": "22757404", "Enrichment": 4.3478655767484105, "BestLogPInGroup": -3.0939078397381956, "_PATTERN_": "M1", "_GeneInGOAndHitList": 5.0, "Hits": "WSIP2|TPR2|DCP2|TPR3|TPL", "Description": "embryonic meristem initiation", "_GeneInHitList": 1101.0, "Category": "GO Biological Processes", "Log_q_value_": -0.6412413196504015, "Symbol": "GO:0090421", "LogP": -2.3301140793103823, "_RANK_": 1.0, "FirstInGroupByEnrichment": 0.0, "_LogP_MyList": -2.3301140793103823, "_TotalGeneInLibrary": 19148.0, "_GeneInGO": 20.0, "shared_name": "22", "_InGO": 0.45413260672116257, "Gene": "GO:0090421", "_MEMBER_MyList": 1.0, "_COUNT_001": 5.0, "SUID": 22757404, "id_original": "22", "selected": false, "CategoryID": 19.0, "STDV_InGO": 0.20263259246075158, "EvidenceCutoff": 0.0, "PARENT_GO": "19_GO:0032502 developmental process", "FirstInGroupByLogP": 0.0, "GROUP_ID": 20.0, "name": "22", "BestEnrichmentInGroup": 6.211236538212015, "CLUSTER_LABEL": " ", "GeneID": "820831|820936|831201|832761|838144", "Z_score": 3.6998979632958227, "GiniIndex": 0.0, "_COUNT_001_PCT": 100.0}, "position": {"x": 840.0152133251073, "y": 502.0183773789183}, "selected": false}, {"data": {"id": "22757403", "Enrichment": 3.478292461398729, "BestLogPInGroup": -3.0939078397381956, "_PATTERN_": "M1", "_GeneInGOAndHitList": 6.0, "Hits": "WSIP2|TPR2|DCP2|TPR3|CVP2|TPL", "Description": "embryonic meristem development", "_GeneInHitList": 1101.0, "Category": "GO Biological Processes", "Log_q_value_": -0.529358224335948, "Symbol": "GO:0048508", "LogP": -2.1911501902108927, "_RANK_": 1.0, "FirstInGroupByEnrichment": 0.0, "_LogP_MyList": -2.1911501902108927, "_TotalGeneInLibrary": 19148.0, "_GeneInGO": 30.0, "shared_name": "21", "_InGO": 0.5449591280653951, "Gene": "GO:0048508", "_MEMBER_MyList": 1.0, "_COUNT_001": 6.0, "SUID": 22757403, "id_original": "21", "selected": false, "CategoryID": 19.0, "STDV_InGO": 0.22187159544207652, "EvidenceCutoff": 0.0, "PARENT_GO": "19_GO:0022414 reproductive process", "FirstInGroupByLogP": 0.0, "GROUP_ID": 20.0, "name": "21", "BestEnrichmentInGroup": 6.211236538212015, "CLUSTER_LABEL": " ", "GeneID": "820831|820936|831201|832761|837048|838144", "Z_score": 3.3553163530628853, "GiniIndex": 0.0, "_COUNT_001_PCT": 100.0}, "position": {"x": 733.2548926616552, "y": 487.271246031262}, "selected": false}, {"data": {"id": "22757402", "Enrichment": 7.9052101395425645, "BestLogPInGroup": -3.667690239385525, "_PATTERN_": "M1", "_GeneInGOAndHitList": 5.0, "Hits": "AT3G54250|HMGS|IPP1|ACAT2|HMG1", "Description": "C5 isoprenoid biosynthesis, mevalonate pathway", "_GeneInHitList": 1101.0, "Category": "KEGG Pathway", "Log_q_value_": -1.3547457289229001, "Symbol": "M00095", "LogP": -3.667690239385525, "_RANK_": 1.0, "FirstInGroupByEnrichment": 1.0, "_LogP_MyList": -3.667690239385525, "_TotalGeneInLibrary": 19148.0, "_GeneInGO": 11.0, "shared_name": "20", "_InGO": 0.45413260672116257, "Gene": "M00095", "_MEMBER_MyList": 1.0, "_COUNT_001": 5.0, "SUID": 22757402, "id_original": "20", "selected": false, "CategoryID": 24.0, "STDV_InGO": 0.20263259246075158, "EvidenceCutoff": 0.0, "PARENT_GO": "", "FirstInGroupByLogP": 1.0, "GROUP_ID": 11.0, "name": "20", "BestEnrichmentInGroup": 8.695731153496821, "CLUSTER_LABEL": "C5 isoprenoid biosynthesis, mevalonate pathway", "GeneID": "824592|826788|831505|834876|843982", "Z_score": 5.658193984933285, "GiniIndex": 0.0, "_COUNT_001_PCT": 100.0}, "position": {"x": -187.3172966693994, "y": -13.748590394519226}, "selected": false}, {"data": {"id": "22757401", "Enrichment": 3.1215445166398847, "BestLogPInGroup": -5.53153625390613, "_PATTERN_": "M1", "_GeneInGOAndHitList": 21.0, "Hits": "PDE345|FBA1|LOS2|ALDH2B4|AT3G49160|AT3G61610|PFK3|AT4G33070|PDC3|ACS|HOT5|PFK2|AT1G12000|GAPCP-2|ALDH2B7|ALDH3H1|ALDH7B4|E1 ALPHA|ADH1|GAPCP-1|PGK", "Description": "Glycolysis / Gluconeogenesis", "_GeneInHitList": 1101.0, "Category": "KEGG Pathway", "Log_q_value_": -2.578121760889035, "Symbol": "ath00010", "LogP": -5.53153625390613, "_RANK_": 1.0, "FirstInGroupByEnrichment": 1.0, "_LogP_MyList": -5.53153625390613, "_TotalGeneInLibrary": 19148.0, "_GeneInGO": 117.0, "shared_name": "19", "_InGO": 1.9073569482288828, "Gene": "ath00010", "_MEMBER_MyList": 1.0, "_COUNT_001": 21.0, "SUID": 22757401, "id_original": "19", "selected": false, "CategoryID": 24.0, "STDV_InGO": 0.41223090393698114, "EvidenceCutoff": 0.0, "PARENT_GO": "", "FirstInGroupByLogP": 1.0, "GROUP_ID": 4.0, "name": "19", "BestEnrichmentInGroup": 3.580595180851632, "CLUSTER_LABEL": "Glycolysis / Gluconeogenesis", "GeneID": "814643|816672|818226|823955|824077|825334|828733|829444|831414|833655|834417|834832|837752|838199|838991|841020|841849|842284|844047|844291|844293", "Z_score": 5.6853315219898315, "GiniIndex": 0.0, "_COUNT_001_PCT": 100.0}, "position": {"x": 81.26653034933838, "y": 161.69678314063702}, "selected": false}, {"data": {"id": "22757400", "Enrichment": 5.797154102331215, "BestLogPInGroup": -3.4393683993728197, "_PATTERN_": "M1", "_GeneInGOAndHitList": 6.0, "Hits": "ALDH2B4|ATP-PRT2|ALDH2B7|ALDH3H1|ALDH7B4|ATP-PRT1", "Description": "Histidine metabolism", "_GeneInHitList": 1101.0, "Category": "KEGG Pathway", "Log_q_value_": -1.2641051567393686, "Symbol": "ath00340", "LogP": -3.4393683993728197, "_RANK_": 1.0, "FirstInGroupByEnrichment": 1.0, "_LogP_MyList": -3.4393683993728197, "_TotalGeneInLibrary": 19148.0, "_GeneInGO": 18.0, "shared_name": "18", "_InGO": 0.5449591280653951, "Gene": "ath00340", "_MEMBER_MyList": 1.0, "_COUNT_001": 6.0, "SUID": 22757400, "id_original": "18", "selected": false, "CategoryID": 24.0, "STDV_InGO": 0.22187159544207652, "EvidenceCutoff": 0.0, "PARENT_GO": "", "FirstInGroupByLogP": 1.0, "GROUP_ID": 17.0, "name": "18", "BestEnrichmentInGroup": 5.797154102331215, "CLUSTER_LABEL": "Histidine metabolism", "GeneID": "823955|837509|838991|841020|841849|842175", "Z_score": 5.029258473820207, "GiniIndex": 0.0, "_COUNT_001_PCT": 100.0}, "position": {"x": 194.04121620901856, "y": 285.53210265968}, "selected": false}, {"data": {"id": "22757399", "Enrichment": 3.2036904249725127, "BestLogPInGroup": -4.017606241445932, "_PATTERN_": "M1", "_GeneInGOAndHitList": 14.0, "Hits": "AT2G07707|PETC|NPQ4|psbB|psbE|petA|psaA|psaB|psbC|petN|atpH|psbI|psbK|psbA", "Description": "Photosynthesis", "_GeneInHitList": 1101.0, "Category": "KEGG Pathway", "Log_q_value_": -1.5326907088203394, "Symbol": "ath00195", "LogP": -4.017606241445932, "_RANK_": 1.0, "FirstInGroupByEnrichment": 1.0, "_LogP_MyList": -4.017606241445932, "_TotalGeneInLibrary": 19148.0, "_GeneInGO": 76.0, "shared_name": "17", "_InGO": 1.2715712988192551, "Gene": "ath00195", "_MEMBER_MyList": 1.0, "_COUNT_001": 14.0, "SUID": 22757399, "id_original": "17", "selected": false, "CategoryID": 24.0, "STDV_InGO": 0.3376741469690637, "EvidenceCutoff": 0.0, "PARENT_GO": "", "FirstInGroupByLogP": 1.0, "GROUP_ID": 9.0, "name": "17", "BestEnrichmentInGroup": 3.2036904249725127, "CLUSTER_LABEL": "Photosynthesis", "GeneID": "815382|827996|841033|844733|844745|844748|844768|844770|844773|844779|844788|844794|844795|844802", "Z_score": 4.754455432319576, "GiniIndex": 0.0, "_COUNT_001_PCT": 100.0}, "position": {"x": -132.55619208565918, "y": 891.4473782334105}, "selected": false}, {"data": {"id": "22757398", "Enrichment": 3.0028424127183273, "BestLogPInGroup": -5.91360678250426, "_PATTERN_": "M1", "_GeneInGOAndHitList": 24.0, "Hits": "AT2G01630|AT3G13560|ATBFRUCT1|BAM1|AT3G47000|CT-BMY|TPS5|BAM2|SUS3|AMY1|UGP2|SBE2.2|AT5G20950|ADG1|SUS2|TPS7|ATBETAFRUCT4|BGLU40|BGLU11|APL2|GBSS1|BGLU46|AT1G62660|TPS1", "Description": "Starch and sucrose metabolism", "_GeneInHitList": 1101.0, "Category": "KEGG Pathway", "Log_q_value_": -2.694230614874637, "Symbol": "ath00500", "LogP": -5.91360678250426, "_RANK_": 1.0, "FirstInGroupByEnrichment": 1.0, "_LogP_MyList": -5.91360678250426, "_TotalGeneInLibrary": 19148.0, "_GeneInGO": 139.0, "shared_name": "16", "_InGO": 2.1798365122615806, "Gene": "ath00500", "_MEMBER_MyList": 1.0, "_COUNT_001": 24.0, "SUID": 22757398, "id_original": "16", "selected": false, "CategoryID": 24.0, "STDV_InGO": 0.44008087359098885, "EvidenceCutoff": 0.0, "PARENT_GO": "", "FirstInGroupByLogP": 1.0, "GROUP_ID": 2.0, "name": "16", "BestEnrichmentInGroup": 3.0028424127183273, "CLUSTER_LABEL": "Starch and sucrose metabolism", "GeneID": "814692|820558|820591|821975|823853|827419|827498|827959|828081|828603|831596|831769|832220|834883|834978|837152|837777|839196|839435|839660|840184|842479|842563|844194", "Z_score": 5.8535059386899855, "GiniIndex": 0.0, "_COUNT_001_PCT": 100.0}, "position": {"x": 644.091516807163, "y": -52.26252166893329}, "selected": false}, {"data": {"id": "22757397", "Enrichment": 4.3478655767484105, "BestLogPInGroup": -4.1806849420323084, "_PATTERN_": "M1", "_GeneInGOAndHitList": 10.0, "Hits": "GAD4|GAD5|ALDH2B4|PAO5|ALDH2B7|SPDS1|ALDH3H1|ALDH7B4|CuAO1|SPDS2", "Description": "beta-Alanine metabolism", "_GeneInHitList": 1101.0, "Category": "KEGG Pathway", "Log_q_value_": -1.5517845967155801, "Symbol": "ath00410", "LogP": -4.1806849420323084, "_RANK_": 1.0, "FirstInGroupByEnrichment": 1.0, "_LogP_MyList": -4.1806849420323084, "_TotalGeneInLibrary": 19148.0, "_GeneInGO": 40.0, "shared_name": "15", "_InGO": 0.9082652134423251, "Gene": "ath00410", "_MEMBER_MyList": 1.0, "_COUNT_001": 10.0, "SUID": 22757397, "id_original": "15", "selected": false, "CategoryID": 24.0, "STDV_InGO": 0.28591135044715676, "EvidenceCutoff": 0.0, "PARENT_GO": "", "FirstInGroupByLogP": 1.0, "GROUP_ID": 8.0, "name": "15", "BestEnrichmentInGroup": 4.637723281864971, "CLUSTER_LABEL": "beta-Alanine metabolism", "GeneID": "814732|821044|823955|829093|838991|838993|841020|841849|842580|843367", "Z_score": 5.235183516423862, "GiniIndex": 0.0, "_COUNT_001_PCT": 100.0}, "position": {"x": 275.200876548374, "y": 260.0908489975706}, "selected": false}, {"data": {"id": "22757396", "Enrichment": 1.8917029176028173, "BestLogPInGroup": -3.30168379539752, "_PATTERN_": "M1", "_GeneInGOAndHitList": 31.0, "Hits": "AT2G01210|IQD6|MOR1|DIM1A|MAPKKK7|TCTP|ARP6|TES|ETO1|SCR|ARD1|ERF-1|CESA1|AT4G34660|NTRB|GCP2|ACT7|TOZ|IRX3|EIN2|ASF1B|PHB3|MET1|PLE|SIZ1|GAI|HSFB4|PLDEPSILON|VIM1|MINE1|TPS1", "Description": "cell division", "_GeneInHitList": 1101.0, "Category": "GO Biological Processes", "Log_q_value_": -1.1659290940477427, "Symbol": "GO:0051301", "LogP": -3.30168379539752, "_RANK_": 1.0, "FirstInGroupByEnrichment": 1.0, "_LogP_MyList": -3.30168379539752, "_TotalGeneInLibrary": 19148.0, "_GeneInGO": 285.0, "shared_name": "14", "_InGO": 2.815622161671208, "Gene": "GO:0051301", "_MEMBER_MyList": 1.0, "_COUNT_001": 31.0, "SUID": 22757396, "id_original": "14", "selected": false, "CategoryID": 19.0, "STDV_InGO": 0.4985305273074324, "EvidenceCutoff": 0.0, "PARENT_GO": "19_GO:0009987 cellular process", "FirstInGroupByLogP": 1.0, "GROUP_ID": 18.0, "name": "14", "BestEnrichmentInGroup": 2.845875650235323, "CLUSTER_LABEL": "cell division", "GeneID": "814649|817158|818131|819355|820555|820916|823150|823396|824340|824589|827124|827464|829376|829618|829698|830445|830841|831538|831608|831889|833791|834077|834975|835234|836163|838057|841110|841961|842157|843271|844194", "Z_score": 3.746094719241325, "GiniIndex": 0.0, "_COUNT_001_PCT": 100.0}, "position": {"x": -27.217149422084958, "y": 783.7252102646605}, "selected": false}, {"data": {"id": "22757395", "Enrichment": 3.210731502829596, "BestLogPInGroup": -3.5348422745897192, "_PATTERN_": "M1", "_GeneInGOAndHitList": 12.0, "Hits": "AT2G03500|AT3G03940|SPY|WSIP2|GA1|LFY|IDD1|HAI2|ATBETAFRUCT4|GAI|ATARCA|AT1G62660", "Description": "cellular response to gibberellin stimulus", "_GeneInHitList": 1101.0, "Category": "GO Biological Processes", "Log_q_value_": -1.30463839261371, "Symbol": "GO:0071370", "LogP": -3.5348422745897192, "_RANK_": 1.0, "FirstInGroupByEnrichment": 1.0, "_LogP_MyList": -3.5348422745897192, "_TotalGeneInLibrary": 19148.0, "_GeneInGO": 65.0, "shared_name": "13", "_InGO": 1.0899182561307903, "Gene": "GO:0071370", "_MEMBER_MyList": 1.0, "_COUNT_001": 12.0, "SUID": 22757395, "id_original": "13", "selected": false, "CategoryID": 19.0, "STDV_InGO": 0.31291298423382485, "EvidenceCutoff": 0.0, "PARENT_GO": "19_GO:0050896 response to stimulus", "FirstInGroupByLogP": 1.0, "GROUP_ID": 15.0, "name": "13", "BestEnrichmentInGroup": 3.210731502829596, "CLUSTER_LABEL": "cellular response to gibberellin stimulus", "GeneID": "814878|819551|820327|820831|828182|836307|836806|837255|837777|838057|838388|842563", "Z_score": 4.409718555728267, "GiniIndex": 0.0, "_COUNT_001_PCT": 100.0}, "position": {"x": 1000.9960959697606, "y": -99.58451263573016}, "selected": false}, {"data": {"id": "22757394", "Enrichment": 1.692336911860665, "BestLogPInGroup": -3.5233673290282512, "_PATTERN_": "M1", "_GeneInGOAndHitList": 47.0, "Hits": "RNS1|AT2G03500|ARAC1|PHYB|AT2G30020|AP4.3A|AT2G38240|SSI2|AT3G03940|SPY|PLDALPHA1|WSIP2|HDA15|AT3G22160|ICE1|FER|eIF6A|CUL1|BEH3|GA1|TIFY8|OST1|HAT22|PYL5|CIPK15|OCP3|EIN2|RCF3|THE1|EXO70B1|SIZ1|LFY|IDD1|MYBR1|HAI2|BSL2|ATBETAFRUCT4|GAI|ABCG40|TPL|ATARCA|AT1G20110|ABCC5|ABF1|AT1G62660|CuAO1|RBOH F", "Description": "cellular response to lipid", "_GeneInHitList": 1101.0, "Category": "GO Biological Processes", "Log_q_value_": -1.30463839261371, "Symbol": "GO:0071396", "LogP": -3.5233673290282512, "_RANK_": 1.0, "FirstInGroupByEnrichment": 1.0, "_LogP_MyList": -3.5233673290282512, "_TotalGeneInLibrary": 19148.0, "_GeneInGO": 483.0, "shared_name": "12", "_InGO": 4.268846503178929, "Gene": "GO:0071396", "_MEMBER_MyList": 1.0, "_COUNT_001": 47.0, "SUID": 22757394, "id_original": "12", "selected": false, "CategoryID": 19.0, "STDV_InGO": 0.6092397846608631, "EvidenceCutoff": 0.0, "PARENT_GO": "19_GO:0050896 response to stimulus", "FirstInGroupByLogP": 1.0, "GROUP_ID": 16.0, "name": "12", "BestEnrichmentInGroup": 1.7551017007057805, "CLUSTER_LABEL": "cellular response to lipid", "GeneID": "814828|814878|816290|816394|817553|817841|818403|818973|819551|820327|820816|820831|821382|821780|822287|824318|824728|825648|827623|828182|829392|829541|829935|830427|830556|830997|831889|835386|835526|835956|836163|836307|836806|836865|837255|837362|837777|838057|838122|838144|838388|838600|839277|841395|842563|842580|842710", "Z_score": 3.8064363652162863, "GiniIndex": 0.0, "_COUNT_001_PCT": 100.0}, "position": {"x": 949.7312186504247, "y": -31.762601777575867}, "selected": false}, {"data": {"id": "22757393", "Enrichment": 7.9052101395425645, "BestLogPInGroup": -3.667690239385525, "_PATTERN_": "M1", "_GeneInGOAndHitList": 5.0, "Hits": "AMT2|GLU1|GLT1|GAI|PLDEPSILON", "Description": "nitrogen utilization", "_GeneInHitList": 1101.0, "Category": "GO Biological Processes", "Log_q_value_": -1.3547457289229001, "Symbol": "GO:0019740", "LogP": -3.667690239385525, "_RANK_": 1.0, "FirstInGroupByEnrichment": 1.0, "_LogP_MyList": -3.667690239385525, "_TotalGeneInLibrary": 19148.0, "_GeneInGO": 11.0, "shared_name": "11", "_InGO": 0.45413260672116257, "Gene": "GO:0019740", "_MEMBER_MyList": 1.0, "_COUNT_001": 5.0, "SUID": 22757393, "id_original": "11", "selected": false, "CategoryID": 19.0, "STDV_InGO": 0.20263259246075158, "EvidenceCutoff": 0.0, "PARENT_GO": "19_GO:0019740 nitrogen utilization", "FirstInGroupByLogP": 1.0, "GROUP_ID": 12.0, "name": "11", "BestEnrichmentInGroup": 7.9052101395425645, "CLUSTER_LABEL": "nitrogen utilization", "GeneID": "818409|830292|835427|838057|841961", "Z_score": 5.658193984933285, "GiniIndex": 0.0, "_COUNT_001_PCT": 100.0}, "position": {"x": 277.426031425083, "y": 783.7252102646605}, "selected": false}, {"data": {"id": "22757392", "Enrichment": 2.6658445872034053, "BestLogPInGroup": -4.440195445634604, "_PATTERN_": "M1", "_GeneInGOAndHitList": 21.0, "Hits": "AT3G12900|ABCG29|4CL2|UGT84A2|UGT72E1|TT12|CER9|ELI3-1|MYB4|AT4G39230|CAD9|PRX52|TT4|TT2|OMT1|LAC17|APX1|4CL1|BGLU46|CAD1|CCR2", "Description": "phenylpropanoid metabolic process", "_GeneInHitList": 1101.0, "Category": "GO Biological Processes", "Log_q_value_": -1.6830755977614775, "Symbol": "GO:0009698", "LogP": -4.440195445634604, "_RANK_": 1.0, "FirstInGroupByEnrichment": 1.0, "_LogP_MyList": -4.440195445634604, "_TotalGeneInLibrary": 19148.0, "_GeneInGO": 137.0, "shared_name": "10", "_InGO": 1.9073569482288828, "Gene": "GO:0009698", "_MEMBER_MyList": 1.0, "_COUNT_001": 21.0, "SUID": 22757392, "id_original": "10", "selected": false, "CategoryID": 19.0, "STDV_InGO": 0.41223090393698114, "EvidenceCutoff": 0.0, "PARENT_GO": "19_GO:0008152 metabolic process", "FirstInGroupByLogP": 1.0, "GROUP_ID": 6.0, "name": "10", "BestEnrichmentInGroup": 3.6890980651198633, "CLUSTER_LABEL": "phenylpropanoid metabolic process", "GeneID": "820473|820881|821678|821710|824238|825072|829556|829954|830018|830078|830088|830416|831241|833520|835504|836124|837304|841593|842479|843600|844421", "Z_score": 4.833189281017814, "GiniIndex": 0.0, "_COUNT_001_PCT": 100.0}, "position": {"x": -124.04285208932129, "y": 495.0470944199339}, "selected": false}, {"data": {"id": "22757391", "Enrichment": 5.533647097679795, "BestLogPInGroup": -3.790580307195891, "_PATTERN_": "M1", "_GeneInGOAndHitList": 7.0, "Hits": "PLDALPHA1|NPC4|NPC6|GDPD2|NPC1|PLDALPHA2|PLDEPSILON", "Description": "phospholipid catabolic process", "_GeneInHitList": 1101.0, "Category": "GO Biological Processes", "Log_q_value_": -1.3547457289229001, "Symbol": "GO:0009395", "LogP": -3.790580307195891, "_RANK_": 1.0, "FirstInGroupByEnrichment": 1.0, "_LogP_MyList": -3.790580307195891, "_TotalGeneInLibrary": 19148.0, "_GeneInGO": 22.0, "shared_name": "9", "_InGO": 0.6357856494096276, "Gene": "GO:0009395", "_MEMBER_MyList": 1.0, "_COUNT_001": 7.0, "SUID": 22757391, "id_original": "9", "selected": false, "CategoryID": 19.0, "STDV_InGO": 0.2395392594357997, "EvidenceCutoff": 0.0, "PARENT_GO": "19_GO:0008152 metabolic process", "FirstInGroupByLogP": 1.0, "GROUP_ID": 10.0, "name": "9", "BestEnrichmentInGroup": 5.533647097679795, "CLUSTER_LABEL": "phospholipid catabolic process", "GeneID": "820816|821243|824021|834110|837234|841689|841961", "Z_score": 5.255190877495056, "GiniIndex": 0.0, "_COUNT_001_PCT": 100.0}, "position": {"x": 54.17615826376709, "y": 487.271246031262}, "selected": false}, {"data": {"id": "22757390", "Enrichment": 2.009680088808154, "BestLogPInGroup": -5.890683156578026, "_PATTERN_": "M1", "_GeneInGOAndHitList": 52.0, "Hits": "MAN2|XTH32|GAUT7|CYT1|AT3G03210|BAM1|AT3G24670|AT3G27400|AT3G47000|AT3G49220|GATL7|XT1|GSL05|AT4G13710|XTH15|CT-BMY|QUA3|XTH9|ATPMEPCRB|SUS3|AT4G24780|AT4G28370|CESA1|LUG|AT5G09760|GSL12|UGP2|IRX3|SBE2.2|AT5G20950|ADG1|AT5G48900|SUS2|GH9A1|XTH12|TCH4|COB|GT18|CGR3|CALS1|GXM3|SEX1|SS3|AT1G02810|AVP1|LGT9|AT1G04680|PPa1|IRX9-L|APL2|GBSS1|AT1G67330", "Description": "polysaccharide metabolic process", "_GeneInHitList": 1101.0, "Category": "GO Biological Processes", "Log_q_value_": -2.694230614874637, "Symbol": "GO:0005976", "LogP": -5.890683156578026, "_RANK_": 1.0, "FirstInGroupByEnrichment": 1.0, "_LogP_MyList": -5.890683156578026, "_TotalGeneInLibrary": 19148.0, "_GeneInGO": 450.0, "shared_name": "8", "_InGO": 4.72297910990009, "Gene": "GO:0005976", "_MEMBER_MyList": 1.0, "_COUNT_001": 52.0, "SUID": 22757390, "id_original": "8", "selected": false, "CategoryID": 19.0, "STDV_InGO": 0.6393054951922249, "EvidenceCutoff": 0.0, "PARENT_GO": "19_GO:0008152 metabolic process", "FirstInGroupByLogP": 1.0, "GROUP_ID": 3.0, "name": "8", "BestEnrichmentInGroup": 2.298431141893433, "CLUSTER_LABEL": "polysaccharide metabolic process", "GeneID": "816596|818259|818447|818562|821222|821975|822063|822361|823853|824083|825440|825446|825650|827005|827051|827419|828020|828024|828064|828081|828580|828953|829376|829390|830836|831140|831596|831608|831769|832220|834883|834948|834978|835035|835857|835860|836213|836343|836710|837059|837488|837619|837716|838078|838138|839030|839452|839579|839652|839660|840184|843054", "Z_score": 5.3534529490052725, "GiniIndex": 0.0, "_COUNT_001_PCT": 100.0}, "position": {"x": 622.435510947788, "y": 110.20970733497296}, "selected": false}, {"data": {"id": "22757389", "Enrichment": 5.293053745606761, "BestLogPInGroup": -3.654963759403717, "_PATTERN_": "M1", "_GeneInGOAndHitList": 7.0, "Hits": "S6K2|CER9|NRPB4|AT5G39850|TIF3H1|ELF5A-1|HSP101", "Description": "positive regulation of cellular amide metabolic process", "_GeneInHitList": 1101.0, "Category": "GO Biological Processes", "Log_q_value_": -1.3547457289229001, "Symbol": "GO:0034250", "LogP": -3.654963759403717, "_RANK_": 1.0, "FirstInGroupByEnrichment": 1.0, "_LogP_MyList": -3.654963759403717, "_TotalGeneInLibrary": 19148.0, "_GeneInGO": 23.0, "shared_name": "7", "_InGO": 0.6357856494096276, "Gene": "GO:0034250", "_MEMBER_MyList": 1.0, "_COUNT_001": 7.0, "SUID": 22757389, "id_original": "7", "selected": false, "CategoryID": 19.0, "STDV_InGO": 0.2395392594357997, "EvidenceCutoff": 0.0, "PARENT_GO": "19_GO:0048518 positive regulation of biological process", "FirstInGroupByLogP": 1.0, "GROUP_ID": 14.0, "name": "7", "BestEnrichmentInGroup": 5.293053745606761, "CLUSTER_LABEL": "positive regulation of cellular amide metabolic process", "GeneID": "820019|829556|830853|833981|837627|837955|843771", "Z_score": 5.088280454063053, "GiniIndex": 0.0, "_COUNT_001_PCT": 100.0}, "position": {"x": 75.10444100149903, "y": 783.7252102646605}, "selected": false}, {"data": {"id": "22757388", "Enrichment": 6.211236538212015, "BestLogPInGroup": -3.0939078397381956, "_PATTERN_": "M1", "_GeneInGOAndHitList": 5.0, "Hits": "WSIP2|TPR2|DCP2|TPR3|TPL", "Description": "primary shoot apical meristem specification", "_GeneInHitList": 1101.0, "Category": "GO Biological Processes", "Log_q_value_": -1.0357579962010879, "Symbol": "GO:0010072", "LogP": -3.0939078397381956, "_RANK_": 1.0, "FirstInGroupByEnrichment": 1.0, "_LogP_MyList": -3.0939078397381956, "_TotalGeneInLibrary": 19148.0, "_GeneInGO": 14.0, "shared_name": "6", "_InGO": 0.45413260672116257, "Gene": "GO:0010072", "_MEMBER_MyList": 1.0, "_COUNT_001": 5.0, "SUID": 22757388, "id_original": "6", "selected": false, "CategoryID": 19.0, "STDV_InGO": 0.20263259246075158, "EvidenceCutoff": 0.0, "PARENT_GO": "19_GO:0022414 reproductive process", "FirstInGroupByLogP": 1.0, "GROUP_ID": 20.0, "name": "6", "BestEnrichmentInGroup": 6.211236538212015, "CLUSTER_LABEL": "primary shoot apical meristem specification", "GeneID": "820831|820936|831201|832761|838144", "Z_score": 4.817740883152975, "GiniIndex": 0.0, "_COUNT_001_PCT": 100.0}, "position": {"x": 773.8485339427831, "y": 587.1253109726683}, "selected": false}, {"data": {"id": "22757387", "Enrichment": 2.4282419070142067, "BestLogPInGroup": -6.285432031380341, "_PATTERN_": "M1", "_GeneInGOAndHitList": 37.0, "Hits": "XBAT31|CYT1|ATCHR12|CHR11|S6K2|HSP70|EBP|GASA5|HDA15|HSP60|J3|HSP17.4|CMT2|cpHsc70-1|HSP21|MTHSC70-2|NRPB4|CLPB3|EIN2|AT5G19350|BIP2|HOT5|RBOHD|HSP90.1|RCF3|HSP81-3|TCH4|SIZ1|MYBR1|AT1G07400|APX1|CPN10|ABCG40|Hsp70b|AT1G53540|HSP101|PGK", "Description": "response to heat", "_GeneInHitList": 1101.0, "Category": "GO Biological Processes", "Log_q_value_": -2.694230614874637, "Symbol": "GO:0009408", "LogP": -6.285432031380341, "_RANK_": 1.0, "FirstInGroupByEnrichment": 1.0, "_LogP_MyList": -6.285432031380341, "_TotalGeneInLibrary": 19148.0, "_GeneInGO": 265.0, "shared_name": "5", "_InGO": 3.360581289736603, "Gene": "GO:0009408", "_MEMBER_MyList": 1.0, "_COUNT_001": 37.0, "SUID": 22757387, "id_original": "5", "selected": false, "CategoryID": 19.0, "STDV_InGO": 0.5431136244417488, "EvidenceCutoff": 0.0, "PARENT_GO": "19_GO:0050896 response to stimulus", "FirstInGroupByLogP": 1.0, "GROUP_ID": 1.0, "name": "5", "BestEnrichmentInGroup": 2.4282419070142067, "CLUSTER_LABEL": "response to heat", "GeneID": "817433|818562|819772|819814|820019|820438|820929|821194|821382|821983|823531|823768|827640|828531|828881|830818|830853|831398|831889|832055|834207|834417|834842|835341|835386|835699|835860|836163|836865|837252|837304|838063|838122|838174|841789|843771|844293", "Z_score": 5.782700919272267, "GiniIndex": 0.0, "_COUNT_001_PCT": 100.0}, "position": {"x": 339.0005973125342, "y": 578.0564099106566}, "selected": false}, {"data": {"id": "22757386", "Enrichment": 2.257545587927059, "BestLogPInGroup": -4.195091029030024, "_PATTERN_": "M1", "_GeneInGOAndHitList": 27.0, "Hits": "RNS1|PHYB|TAT3|OEP16-1|AP4.3A|AT2G38240|CYT1|SSI2|EBP|AT3G22160|CUL1|ChiC|TIFY8|ADC2|OCP3|Rap2.6L|TT4|EIN2|NSH3|RCF3|SIZ1|MYBR1|GAI|ABCG40|TPL|OPCL1|LOX1", "Description": "response to jasmonic acid", "_GeneInHitList": 1101.0, "Category": "GO Biological Processes", "Log_q_value_": -1.5517845967155801, "Symbol": "GO:0009753", "LogP": -4.195091029030024, "_RANK_": 1.0, "FirstInGroupByEnrichment": 1.0, "_LogP_MyList": -4.195091029030024, "_TotalGeneInLibrary": 19148.0, "_GeneInGO": 208.0, "shared_name": "4", "_InGO": 2.4523160762942777, "Gene": "GO:0009753", "_MEMBER_MyList": 1.0, "_COUNT_001": 27.0, "SUID": 22757386, "id_original": "4", "selected": false, "CategoryID": 19.0, "STDV_InGO": 0.46612569542349686, "EvidenceCutoff": 0.0, "PARENT_GO": "19_GO:0050896 response to stimulus", "FirstInGroupByLogP": 1.0, "GROUP_ID": 7.0, "name": "4", "BestEnrichmentInGroup": 2.257545587927059, "CLUSTER_LABEL": "response to jasmonic acid", "GeneID": "814828|816394|817022|817439|817841|818403|818562|818973|820929|821780|825648|827725|829392|829623|830997|831174|831241|831889|832004|835386|836163|836865|838057|838122|838144|838639|841944", "Z_score": 4.504088724583767, "GiniIndex": 0.0, "_COUNT_001_PCT": 100.0}, "position": {"x": 949.4726708675267, "y": 99.9560299668089}, "selected": false}, {"data": {"id": "22757385", "Enrichment": 1.7752530728592124, "BestLogPInGroup": -4.8748280969033555, "_PATTERN_": "M1", "_GeneInGOAndHitList": 59.0, "Hits": "GRP7|RCY1|CYT1|CYSA|AT2G43850|PIP1B|ATCHR12|S6K2|ITN1|CYSB|CAX9|NCED3|BPM4|AT3G23940|ARP6|J3|HSP17.4|HA4|PIMT1|AT3G51390|AtATG18a|ChiC|SHD|ECIP1|CESA1|OST1|ADC2|CSDP1|AT5G04500|VAMP713|Rap2.6L|SK13|EIN2|MSS1|TT2|PHB3|RBOHD|GH9A1|RCF3|COB|SLK2|SNRK2.5|MYBR1|RCI3|STO|AT1G07400|GAI|AVP1|ABCC5|ALDH3H1|AT1G53540|ALDH7B4|PLDEPSILON|AHG2|AT1G62660|RBOH F|AT1G67580|ADH1|SKIP", "Description": "response to osmotic stress", "_GeneInHitList": 1101.0, "Category": "GO Biological Processes", "Log_q_value_": -1.9794055508639476, "Symbol": "GO:0006970", "LogP": -4.8748280969033555, "_RANK_": 1.0, "FirstInGroupByEnrichment": 1.0, "_LogP_MyList": -4.8748280969033555, "_TotalGeneInLibrary": 19148.0, "_GeneInGO": 578.0, "shared_name": "3", "_InGO": 5.358764759309718, "Gene": "GO:0006970", "_MEMBER_MyList": 1.0, "_COUNT_001": 59.0, "SUID": 22757385, "id_original": "3", "selected": false, "CategoryID": 19.0, "STDV_InGO": 0.6787016216103533, "EvidenceCutoff": 0.0, "PARENT_GO": "19_GO:0050896 response to stimulus", "FirstInGroupByLogP": 1.0, "GROUP_ID": 5.0, "name": "3", "BestEnrichmentInGroup": 1.7752530728592124, "CLUSTER_LABEL": "response to osmotic stress", "GeneID": "816705|817183|818562|818685|818989|819204|819772|820019|820414|820428|820622|820667|821170|821977|823150|823531|823768|823950|823991|824302|825452|827725|828520|828582|829376|829541|829623|829758|830329|830984|831174|831316|831889|832703|833520|834077|834842|835035|835386|836213|836329|836485|836865|837028|837113|837252|838057|838138|839277|841020|841789|841849|841961|842037|842563|842710|843079|844047|844055", "Z_score": 4.674584154717348, "GiniIndex": 0.0, "_COUNT_001_PCT": 100.0}, "position": {"x": 573.2524512554053, "y": 610.121572569348}, "selected": false}, {"data": {"id": "22757384", "Enrichment": 1.5143586226497865, "BestLogPInGroup": -3.218261470241744, "_PATTERN_": "M1", "_GeneInGOAndHitList": 64.0, "Hits": "PHYB|RPT2b|SVP|LRL1|LHW|CHAL|HB-3|NF-YA4|GRL|PLL1|ACT1|ATCHR12|CHR11|WSIP2|TCTP|TPR2|MYB106|FIE|ICE1|BAM2|AT3G57880|XT1|CUL1|ERF-1|CYCT1;4|AGY1|ANL2|XTH9|SHD|PFK3|CAK1AT|PAO5|AT4G31230|LUG|PRX52|GCP2|ERL2|ACT7|CYP78A7|CYC3B|DCP2|EIN2|TPR3|ASF1B|RHD2|D6PK|PIP2;4|LFY|ZWI|CVP2|CYP78A5|ELF5A-1|TPL|CUL3|PLT2|MKK4|NAM|DL3|YDA|GCS1|CUL3B|APL|AT2G12646|DOT1", "Description": "tissue development", "_GeneInHitList": 1101.0, "Category": "GO Biological Processes", "Log_q_value_": -1.1009901745859796, "Symbol": "GO:0009888", "LogP": -3.218261470241744, "_RANK_": 1.0, "FirstInGroupByEnrichment": 1.0, "_LogP_MyList": -3.218261470241744, "_TotalGeneInLibrary": 19148.0, "_GeneInGO": 735.0, "shared_name": "2", "_InGO": 5.812897366030881, "Gene": "GO:0009888", "_MEMBER_MyList": 1.0, "_COUNT_001": 64.0, "SUID": 22757384, "id_original": "2", "selected": false, "CategoryID": 19.0, "STDV_InGO": 0.7051774023388531, "EvidenceCutoff": 0.0, "PARENT_GO": "19_GO:0032502 developmental process", "FirstInGroupByLogP": 1.0, "GROUP_ID": 19.0, "name": "2", "BestEnrichmentInGroup": 1.6908366131799373, "CLUSTER_LABEL": "tissue development", "GeneID": "816394|816533|816787|816961|817265|817587|817958|818037|818077|818102|818339|819772|819814|820831|820916|820936|821209|821622|822287|824129|824957|825446|825648|827464|827702|827922|828022|828024|828520|828733|829019|829093|829250|829390|830416|830445|830609|830841|830858|831001|831201|831889|832761|833791|835179|835689|836187|836307|836723|837048|837932|837955|838144|839226|841542|841591|841721|842251|842674|843070|843303|844281|3768403|3768574", "Z_score": 3.5122784304189287, "GiniIndex": 0.0, "_COUNT_001_PCT": 100.0}, "position": {"x": -232.55619208565918, "y": 783.7252102646605}, "selected": false}, {"data": {"id": "22757383", "Enrichment": 4.637723281864971, "BestLogPInGroup": -3.659930762411899, "_PATTERN_": "M1", "_GeneInGOAndHitList": 8.0, "Hits": "PIP2;8|PHYB|PIP1B|DELTA-TIP|PIP1A|PIP1;5|PIP3|PIP2;4", "Description": "water transport", "_GeneInHitList": 1101.0, "Category": "GO Biological Processes", "Log_q_value_": -1.3547457289229001, "Symbol": "GO:0006833", "LogP": -3.659930762411899, "_RANK_": 1.0, "FirstInGroupByEnrichment": 1.0, "_LogP_MyList": -3.659930762411899, "_TotalGeneInLibrary": 19148.0, "_GeneInGO": 30.0, "shared_name": "1", "_InGO": 0.7266121707538601, "Gene": "GO:0006833", "_MEMBER_MyList": 1.0, "_COUNT_001": 8.0, "SUID": 22757383, "id_original": "1", "selected": false, "CategoryID": 19.0, "STDV_InGO": 0.25596117551004044, "EvidenceCutoff": 0.0, "PARENT_GO": "19_GO:0051179 localization", "FirstInGroupByLogP": 1.0, "GROUP_ID": 13.0, "name": "1", "BestEnrichmentInGroup": 4.637723281864971, "CLUSTER_LABEL": "water transport", "GeneID": "816186|816394|819204|820870|825316|828439|829662|836187", "Z_score": 4.925049244862053, "GiniIndex": 0.0, "_COUNT_001_PCT": 100.0}, "position": {"x": 177.426031425083, "y": 783.7252102646605}, "selected": false}], "edges": [{"data": {"id": "22757830", "source": "22757480", "target": "22757387", "SCORE": 0.6842707340327442, "shared_interaction": "Direct", "source_original": "1", "Name_B": "GO:0009408", "Name_A": "GO:0009266", "target_original": "94", "Gene_B": "GO:0009408", "interaction": "Direct", "SUID": 22757830, "TYPE": "Direct", "Gene_A": "GO:0009266", "BEND_MAP_ID": 22757830, "selected": false}, "selected": false}, {"data": {"id": "22757829", "source": "22757479", "target": "22757478", "SCORE": 1.0, "shared_interaction": "Direct", "source_original": "2", "Name_B": "ko04141", "Name_A": "ath04141", "target_original": "3", "Gene_B": "ko04141", "interaction": "Direct", "SUID": 22757829, "TYPE": "Direct", "Gene_A": "ath04141", "BEND_MAP_ID": 22757829, "selected": false}, "selected": false}, {"data": {"id": "22757828", "source": "22757477", "target": "22757387", "SCORE": 0.4377745241591139, "shared_interaction": "Direct", "source_original": "4", "Name_B": "GO:0009408", "Name_A": "GO:0006457", "target_original": "94", "Gene_B": "GO:0009408", "interaction": "Direct", "SUID": 22757828, "TYPE": "Direct", "Gene_A": "GO:0006457", "BEND_MAP_ID": 22757828, "selected": false}, "selected": false}, {"data": {"id": "22757827", "source": "22757477", "target": "22757479", "SCORE": 0.49738219895393215, "shared_interaction": "Direct", "source_original": "4", "Name_B": "ath04141", "Name_A": "GO:0006457", "target_original": "2", "Gene_B": "ath04141", "interaction": "Direct", "SUID": 22757827, "TYPE": "Direct", "Gene_A": "GO:0006457", "BEND_MAP_ID": 22757827, "selected": false}, "selected": false}, {"data": {"id": "22757826", "source": "22757477", "target": "22757478", "SCORE": 0.49738219895393215, "shared_interaction": "Direct", "source_original": "4", "Name_B": "ko04141", "Name_A": "GO:0006457", "target_original": "3", "Gene_B": "ko04141", "interaction": "Direct", "SUID": 22757826, "TYPE": "Direct", "Gene_A": "GO:0006457", "BEND_MAP_ID": 22757826, "selected": false}, "selected": false}, {"data": {"id": "22757825", "source": "22757475", "target": "22757398", "SCORE": 0.42786069651904873, "shared_interaction": "Direct", "source_original": "6", "Name_B": "ath00500", "Name_A": "GO:0005982", "target_original": "83", "Gene_B": "ath00500", "interaction": "Direct", "SUID": 22757825, "TYPE": "Direct", "Gene_A": "GO:0005982", "BEND_MAP_ID": 22757825, "selected": false}, "selected": false}, {"data": {"id": "22757824", "source": "22757475", "target": "22757476", "SCORE": 0.42786069651904873, "shared_interaction": "Direct", "source_original": "6", "Name_B": "ko00500", "Name_A": "GO:0005982", "target_original": "5", "Gene_B": "ko00500", "interaction": "Direct", "SUID": 22757824, "TYPE": "Direct", "Gene_A": "GO:0005982", "BEND_MAP_ID": 22757824, "selected": false}, "selected": false}, {"data": {"id": "22757823", "source": "22757475", "target": "22757472", "SCORE": 0.5576923076933947, "shared_interaction": "Direct", "source_original": "6", "Name_B": "GO:0044042", "Name_A": "GO:0005982", "target_original": "9", "Gene_B": "GO:0044042", "interaction": "Direct", "SUID": 22757823, "TYPE": "Direct", "Gene_A": "GO:0005982", "BEND_MAP_ID": 22757823, "selected": false}, "selected": false}, {"data": {"id": "22757822", "source": "22757475", "target": "22757471", "SCORE": 0.5722100656465908, "shared_interaction": "Direct", "source_original": "6", "Name_B": "GO:0006073", "Name_A": "GO:0005982", "target_original": "10", "Gene_B": "GO:0006073", "interaction": "Direct", "SUID": 22757822, "TYPE": "Direct", "Gene_A": "GO:0005982", "BEND_MAP_ID": 22757822, "selected": false}, "selected": false}, {"data": {"id": "22757821", "source": "22757475", "target": "22757470", "SCORE": 0.5058593750011101, "shared_interaction": "Direct", "source_original": "6", "Name_B": "GO:0044264", "Name_A": "GO:0005982", "target_original": "11", "Gene_B": "GO:0044264", "interaction": "Direct", "SUID": 22757821, "TYPE": "Direct", "Gene_A": "GO:0005982", "BEND_MAP_ID": 22757821, "selected": false}, "selected": false}, {"data": {"id": "22757820", "source": "22757475", "target": "22757469", "SCORE": 0.4083601286184571, "shared_interaction": "Direct", "source_original": "6", "Name_B": "GO:0044262", "Name_A": "GO:0005982", "target_original": "12", "Gene_B": "GO:0044262", "interaction": "Direct", "SUID": 22757820, "TYPE": "Direct", "Gene_A": "GO:0005982", "BEND_MAP_ID": 22757820, "selected": false}, "selected": false}, {"data": {"id": "22757819", "source": "22757475", "target": "22757474", "SCORE": 0.3861209964437929, "shared_interaction": "Direct", "source_original": "6", "Name_B": "GO:0009311", "Name_A": "GO:0005982", "target_original": "7", "Gene_B": "GO:0009311", "interaction": "Direct", "SUID": 22757819, "TYPE": "Direct", "Gene_A": "GO:0005982", "BEND_MAP_ID": 22757819, "selected": false}, "selected": false}, {"data": {"id": "22757818", "source": "22757475", "target": "22757473", "SCORE": 0.422779922782485, "shared_interaction": "Direct", "source_original": "6", "Name_B": "GO:0005984", "Name_A": "GO:0005982", "target_original": "8", "Gene_B": "GO:0005984", "interaction": "Direct", "SUID": 22757818, "TYPE": "Direct", "Gene_A": "GO:0005982", "BEND_MAP_ID": 22757818, "selected": false}, "selected": false}, {"data": {"id": "22757817", "source": "22757475", "target": "22757465", "SCORE": 0.34076433121260646, "shared_interaction": "Direct", "source_original": "6", "Name_B": "GO:0009250", "Name_A": "GO:0005982", "target_original": "16", "Gene_B": "GO:0009250", "interaction": "Direct", "SUID": 22757817, "TYPE": "Direct", "Gene_A": "GO:0005982", "BEND_MAP_ID": 22757817, "selected": false}, "selected": false}, {"data": {"id": "22757816", "source": "22757475", "target": "22757464", "SCORE": 0.3134328358228585, "shared_interaction": "Direct", "source_original": "6", "Name_B": "GO:0034637", "Name_A": "GO:0005982", "target_original": "17", "Gene_B": "GO:0034637", "interaction": "Direct", "SUID": 22757816, "TYPE": "Direct", "Gene_A": "GO:0005982", "BEND_MAP_ID": 22757816, "selected": false}, "selected": false}, {"data": {"id": "22757815", "source": "22757474", "target": "22757398", "SCORE": 0.4145454545470859, "shared_interaction": "Direct", "source_original": "7", "Name_B": "ath00500", "Name_A": "GO:0009311", "target_original": "83", "Gene_B": "ath00500", "interaction": "Direct", "SUID": 22757815, "TYPE": "Direct", "Gene_A": "GO:0009311", "BEND_MAP_ID": 22757815, "selected": false}, "selected": false}, {"data": {"id": "22757814", "source": "22757474", "target": "22757476", "SCORE": 0.4145454545470859, "shared_interaction": "Direct", "source_original": "7", "Name_B": "ko00500", "Name_A": "GO:0009311", "target_original": "5", "Gene_B": "ko00500", "interaction": "Direct", "SUID": 22757814, "TYPE": "Direct", "Gene_A": "GO:0009311", "BEND_MAP_ID": 22757814, "selected": false}, "selected": false}, {"data": {"id": "22757813", "source": "22757474", "target": "22757469", "SCORE": 0.36279683377424715, "shared_interaction": "Direct", "source_original": "7", "Name_B": "GO:0044262", "Name_A": "GO:0009311", "target_original": "12", "Gene_B": "GO:0044262", "interaction": "Direct", "SUID": 22757813, "TYPE": "Direct", "Gene_A": "GO:0009311", "BEND_MAP_ID": 22757813, "selected": false}, "selected": false}, {"data": {"id": "22757812", "source": "22757473", "target": "22757398", "SCORE": 0.44189016602973735, "shared_interaction": "Direct", "source_original": "8", "Name_B": "ath00500", "Name_A": "GO:0005984", "target_original": "83", "Gene_B": "ath00500", "interaction": "Direct", "SUID": 22757812, "TYPE": "Direct", "Gene_A": "GO:0005984", "BEND_MAP_ID": 22757812, "selected": false}, "selected": false}, {"data": {"id": "22757811", "source": "22757473", "target": "22757476", "SCORE": 0.44189016602973735, "shared_interaction": "Direct", "source_original": "8", "Name_B": "ko00500", "Name_A": "GO:0005984", "target_original": "5", "Gene_B": "ko00500", "interaction": "Direct", "SUID": 22757811, "TYPE": "Direct", "Gene_A": "GO:0005984", "BEND_MAP_ID": 22757811, "selected": false}, "selected": false}, {"data": {"id": "22757810", "source": "22757473", "target": "22757469", "SCORE": 0.38023952095924757, "shared_interaction": "Direct", "source_original": "8", "Name_B": "GO:0044262", "Name_A": "GO:0005984", "target_original": "12", "Gene_B": "GO:0044262", "interaction": "Direct", "SUID": 22757810, "TYPE": "Direct", "Gene_A": "GO:0005984", "BEND_MAP_ID": 22757810, "selected": false}, "selected": false}, {"data": {"id": "22757809", "source": "22757473", "target": "22757474", "SCORE": 0.9148279586487194, "shared_interaction": "Direct", "source_original": "8", "Name_B": "GO:0009311", "Name_A": "GO:0005984", "target_original": "7", "Gene_B": "GO:0009311", "interaction": "Direct", "SUID": 22757809, "TYPE": "Direct", "Gene_A": "GO:0005984", "BEND_MAP_ID": 22757809, "selected": false}, "selected": false}, {"data": {"id": "22757808", "source": "22757472", "target": "22757398", "SCORE": 0.3773265651450353, "shared_interaction": "Direct", "source_original": "9", "Name_B": "ath00500", "Name_A": "GO:0044042", "target_original": "83", "Gene_B": "ath00500", "interaction": "Direct", "SUID": 22757808, "TYPE": "Direct", "Gene_A": "GO:0044042", "BEND_MAP_ID": 22757808, "selected": false}, "selected": false}, {"data": {"id": "22757807", "source": "22757472", "target": "22757476", "SCORE": 0.3773265651450353, "shared_interaction": "Direct", "source_original": "9", "Name_B": "ko00500", "Name_A": "GO:0044042", "target_original": "5", "Gene_B": "ko00500", "interaction": "Direct", "SUID": 22757807, "TYPE": "Direct", "Gene_A": "GO:0044042", "BEND_MAP_ID": 22757807, "selected": false}, "selected": false}, {"data": {"id": "22757806", "source": "22757472", "target": "22757470", "SCORE": 0.9005046863736329, "shared_interaction": "Direct", "source_original": "9", "Name_B": "GO:0044264", "Name_A": "GO:0044042", "target_original": "11", "Gene_B": "GO:0044264", "interaction": "Direct", "SUID": 22757806, "TYPE": "Direct", "Gene_A": "GO:0044042", "BEND_MAP_ID": 22757806, "selected": false}, "selected": false}, {"data": {"id": "22757805", "source": "22757472", "target": "22757469", "SCORE": 0.7688442211058616, "shared_interaction": "Direct", "source_original": "9", "Name_B": "GO:0044262", "Name_A": "GO:0044042", "target_original": "12", "Gene_B": "GO:0044262", "interaction": "Direct", "SUID": 22757805, "TYPE": "Direct", "Gene_A": "GO:0044042", "BEND_MAP_ID": 22757805, "selected": false}, "selected": false}, {"data": {"id": "22757804", "source": "22757471", "target": "22757398", "SCORE": 0.34625322997545493, "shared_interaction": "Direct", "source_original": "10", "Name_B": "ath00500", "Name_A": "GO:0006073", "target_original": "83", "Gene_B": "ath00500", "interaction": "Direct", "SUID": 22757804, "TYPE": "Direct", "Gene_A": "GO:0006073", "BEND_MAP_ID": 22757804, "selected": false}, "selected": false}, {"data": {"id": "22757803", "source": "22757471", "target": "22757476", "SCORE": 0.34625322997545493, "shared_interaction": "Direct", "source_original": "10", "Name_B": "ko00500", "Name_A": "GO:0006073", "target_original": "5", "Gene_B": "ko00500", "interaction": "Direct", "SUID": 22757803, "TYPE": "Direct", "Gene_A": "GO:0006073", "BEND_MAP_ID": 22757803, "selected": false}, "selected": false}, {"data": {"id": "22757802", "source": "22757471", "target": "22757472", "SCORE": 0.9820942000778834, "shared_interaction": "Direct", "source_original": "10", "Name_B": "GO:0044042", "Name_A": "GO:0006073", "target_original": "9", "Gene_B": "GO:0044042", "interaction": "Direct", "SUID": 22757802, "TYPE": "Direct", "Gene_A": "GO:0006073", "BEND_MAP_ID": 22757802, "selected": false}, "selected": false}, {"data": {"id": "22757801", "source": "22757471", "target": "22757470", "SCORE": 0.9158639190344057, "shared_interaction": "Direct", "source_original": "10", "Name_B": "GO:0044264", "Name_A": "GO:0006073", "target_original": "11", "Gene_B": "GO:0044264", "interaction": "Direct", "SUID": 22757801, "TYPE": "Direct", "Gene_A": "GO:0006073", "BEND_MAP_ID": 22757801, "selected": false}, "selected": false}, {"data": {"id": "22757800", "source": "22757471", "target": "22757469", "SCORE": 0.780627384485272, "shared_interaction": "Direct", "source_original": "10", "Name_B": "GO:0044262", "Name_A": "GO:0006073", "target_original": "12", "Gene_B": "GO:0044262", "interaction": "Direct", "SUID": 22757800, "TYPE": "Direct", "Gene_A": "GO:0006073", "BEND_MAP_ID": 22757800, "selected": false}, "selected": false}, {"data": {"id": "22757799", "source": "22757471", "target": "22757468", "SCORE": 0.5026728332040198, "shared_interaction": "Direct", "source_original": "10", "Name_B": "GO:0016051", "Name_A": "GO:0006073", "target_original": "13", "Gene_B": "GO:0016051", "interaction": "Direct", "SUID": 22757799, "TYPE": "Direct", "Gene_A": "GO:0006073", "BEND_MAP_ID": 22757799, "selected": false}, "selected": false}, {"data": {"id": "22757798", "source": "22757471", "target": "22757467", "SCORE": 0.4265415549608463, "shared_interaction": "Direct", "source_original": "10", "Name_B": "GO:0042546", "Name_A": "GO:0006073", "target_original": "14", "Gene_B": "GO:0042546", "interaction": "Direct", "SUID": 22757798, "TYPE": "Direct", "Gene_A": "GO:0006073", "BEND_MAP_ID": 22757798, "selected": false}, "selected": false}, {"data": {"id": "22757797", "source": "22757471", "target": "22757465", "SCORE": 0.6998996319846337, "shared_interaction": "Direct", "source_original": "10", "Name_B": "GO:0009250", "Name_A": "GO:0006073", "target_original": "16", "Gene_B": "GO:0009250", "interaction": "Direct", "SUID": 22757797, "TYPE": "Direct", "Gene_A": "GO:0006073", "BEND_MAP_ID": 22757797, "selected": false}, "selected": false}, {"data": {"id": "22757796", "source": "22757471", "target": "22757464", "SCORE": 0.6236003445313225, "shared_interaction": "Direct", "source_original": "10", "Name_B": "GO:0034637", "Name_A": "GO:0006073", "target_original": "17", "Gene_B": "GO:0034637", "interaction": "Direct", "SUID": 22757796, "TYPE": "Direct", "Gene_A": "GO:0006073", "BEND_MAP_ID": 22757796, "selected": false}, "selected": false}, {"data": {"id": "22757795", "source": "22757470", "target": "22757398", "SCORE": 0.3096366508701325, "shared_interaction": "Direct", "source_original": "11", "Name_B": "ath00500", "Name_A": "GO:0044264", "target_original": "83", "Gene_B": "ath00500", "interaction": "Direct", "SUID": 22757795, "TYPE": "Direct", "Gene_A": "GO:0044264", "BEND_MAP_ID": 22757795, "selected": false}, "selected": false}, {"data": {"id": "22757794", "source": "22757470", "target": "22757476", "SCORE": 0.3096366508701325, "shared_interaction": "Direct", "source_original": "11", "Name_B": "ko00500", "Name_A": "GO:0044264", "target_original": "5", "Gene_B": "ko00500", "interaction": "Direct", "SUID": 22757794, "TYPE": "Direct", "Gene_A": "GO:0044264", "BEND_MAP_ID": 22757794, "selected": false}, "selected": false}, {"data": {"id": "22757793", "source": "22757469", "target": "22757398", "SCORE": 0.4078590785917085, "shared_interaction": "Direct", "source_original": "12", "Name_B": "ath00500", "Name_A": "GO:0044262", "target_original": "83", "Gene_B": "ath00500", "interaction": "Direct", "SUID": 22757793, "TYPE": "Direct", "Gene_A": "GO:0044262", "BEND_MAP_ID": 22757793, "selected": false}, "selected": false}, {"data": {"id": "22757792", "source": "22757469", "target": "22757476", "SCORE": 0.4078590785917085, "shared_interaction": "Direct", "source_original": "12", "Name_B": "ko00500", "Name_A": "GO:0044262", "target_original": "5", "Gene_B": "ko00500", "interaction": "Direct", "SUID": 22757792, "TYPE": "Direct", "Gene_A": "GO:0044262", "BEND_MAP_ID": 22757792, "selected": false}, "selected": false}, {"data": {"id": "22757791", "source": "22757469", "target": "22757470", "SCORE": 0.862220447284535, "shared_interaction": "Direct", "source_original": "12", "Name_B": "GO:0044264", "Name_A": "GO:0044262", "target_original": "11", "Gene_B": "GO:0044264", "interaction": "Direct", "SUID": 22757791, "TYPE": "Direct", "Gene_A": "GO:0044262", "BEND_MAP_ID": 22757791, "selected": false}, "selected": false}, {"data": {"id": "22757790", "source": "22757468", "target": "22757472", "SCORE": 0.4934280639439895, "shared_interaction": "Direct", "source_original": "13", "Name_B": "GO:0044042", "Name_A": "GO:0016051", "target_original": "9", "Gene_B": "GO:0044042", "interaction": "Direct", "SUID": 22757790, "TYPE": "Direct", "Gene_A": "GO:0016051", "BEND_MAP_ID": 22757790, "selected": false}, "selected": false}, {"data": {"id": "22757789", "source": "22757468", "target": "22757470", "SCORE": 0.5826145401597131, "shared_interaction": "Direct", "source_original": "13", "Name_B": "GO:0044264", "Name_A": "GO:0016051", "target_original": "11", "Gene_B": "GO:0044264", "interaction": "Direct", "SUID": 22757789, "TYPE": "Direct", "Gene_A": "GO:0016051", "BEND_MAP_ID": 22757789, "selected": false}, "selected": false}, {"data": {"id": "22757788", "source": "22757468", "target": "22757469", "SCORE": 0.6050138176081178, "shared_interaction": "Direct", "source_original": "13", "Name_B": "GO:0044262", "Name_A": "GO:0016051", "target_original": "12", "Gene_B": "GO:0044262", "interaction": "Direct", "SUID": 22757788, "TYPE": "Direct", "Gene_A": "GO:0016051", "BEND_MAP_ID": 22757788, "selected": false}, "selected": false}, {"data": {"id": "22757787", "source": "22757468", "target": "22757467", "SCORE": 0.4112627986358023, "shared_interaction": "Direct", "source_original": "13", "Name_B": "GO:0042546", "Name_A": "GO:0016051", "target_original": "14", "Gene_B": "GO:0042546", "interaction": "Direct", "SUID": 22757787, "TYPE": "Direct", "Gene_A": "GO:0016051", "BEND_MAP_ID": 22757787, "selected": false}, "selected": false}, {"data": {"id": "22757786", "source": "22757468", "target": "22757464", "SCORE": 0.8034188034191547, "shared_interaction": "Direct", "source_original": "13", "Name_B": "GO:0034637", "Name_A": "GO:0016051", "target_original": "17", "Gene_B": "GO:0034637", "interaction": "Direct", "SUID": 22757786, "TYPE": "Direct", "Gene_A": "GO:0016051", "BEND_MAP_ID": 22757786, "selected": false}, "selected": false}, {"data": {"id": "22757785", "source": "22757467", "target": "22757472", "SCORE": 0.41772151898840126, "shared_interaction": "Direct", "source_original": "14", "Name_B": "GO:0044042", "Name_A": "GO:0042546", "target_original": "9", "Gene_B": "GO:0044042", "interaction": "Direct", "SUID": 22757785, "TYPE": "Direct", "Gene_A": "GO:0042546", "BEND_MAP_ID": 22757785, "selected": false}, "selected": false}, {"data": {"id": "22757784", "source": "22757467", "target": "22757470", "SCORE": 0.5217821782186387, "shared_interaction": "Direct", "source_original": "14", "Name_B": "GO:0044264", "Name_A": "GO:0042546", "target_original": "11", "Gene_B": "GO:0044264", "interaction": "Direct", "SUID": 22757784, "TYPE": "Direct", "Gene_A": "GO:0042546", "BEND_MAP_ID": 22757784, "selected": false}, "selected": false}, {"data": {"id": "22757783", "source": "22757467", "target": "22757469", "SCORE": 0.46695278970036025, "shared_interaction": "Direct", "source_original": "14", "Name_B": "GO:0044262", "Name_A": "GO:0042546", "target_original": "12", "Gene_B": "GO:0044262", "interaction": "Direct", "SUID": 22757783, "TYPE": "Direct", "Gene_A": "GO:0042546", "BEND_MAP_ID": 22757783, "selected": false}, "selected": false}, {"data": {"id": "22757782", "source": "22757466", "target": "22757390", "SCORE": 0.6265036086613025, "shared_interaction": "Direct", "source_original": "15", "Name_B": "GO:0005976", "Name_A": "GO:0000271", "target_original": "91", "Gene_B": "GO:0005976", "interaction": "Direct", "SUID": 22757782, "TYPE": "Direct", "Gene_A": "GO:0000271", "BEND_MAP_ID": 22757782, "selected": false}, "selected": false}, {"data": {"id": "22757781", "source": "22757466", "target": "22757472", "SCORE": 0.5600831600840016, "shared_interaction": "Direct", "source_original": "15", "Name_B": "GO:0044042", "Name_A": "GO:0000271", "target_original": "9", "Gene_B": "GO:0044042", "interaction": "Direct", "SUID": 22757781, "TYPE": "Direct", "Gene_A": "GO:0000271", "BEND_MAP_ID": 22757781, "selected": false}, "selected": false}, {"data": {"id": "22757780", "source": "22757466", "target": "22757471", "SCORE": 0.5717610550822922, "shared_interaction": "Direct", "source_original": "15", "Name_B": "GO:0006073", "Name_A": "GO:0000271", "target_original": "10", "Gene_B": "GO:0006073", "interaction": "Direct", "SUID": 22757780, "TYPE": "Direct", "Gene_A": "GO:0000271", "BEND_MAP_ID": 22757780, "selected": false}, "selected": false}, {"data": {"id": "22757779", "source": "22757466", "target": "22757470", "SCORE": 0.6602306595833468, "shared_interaction": "Direct", "source_original": "15", "Name_B": "GO:0044264", "Name_A": "GO:0000271", "target_original": "11", "Gene_B": "GO:0044264", "interaction": "Direct", "SUID": 22757779, "TYPE": "Direct", "Gene_A": "GO:0000271", "BEND_MAP_ID": 22757779, "selected": false}, "selected": false}, {"data": {"id": "22757778", "source": "22757466", "target": "22757469", "SCORE": 0.5539456085606504, "shared_interaction": "Direct", "source_original": "15", "Name_B": "GO:0044262", "Name_A": "GO:0000271", "target_original": "12", "Gene_B": "GO:0044262", "interaction": "Direct", "SUID": 22757778, "TYPE": "Direct", "Gene_A": "GO:0000271", "BEND_MAP_ID": 22757778, "selected": false}, "selected": false}, {"data": {"id": "22757777", "source": "22757466", "target": "22757468", "SCORE": 0.8240357029011705, "shared_interaction": "Direct", "source_original": "15", "Name_B": "GO:0016051", "Name_A": "GO:0000271", "target_original": "13", "Gene_B": "GO:0016051", "interaction": "Direct", "SUID": 22757777, "TYPE": "Direct", "Gene_A": "GO:0000271", "BEND_MAP_ID": 22757777, "selected": false}, "selected": false}, {"data": {"id": "22757776", "source": "22757466", "target": "22757467", "SCORE": 0.4649626651360398, "shared_interaction": "Direct", "source_original": "15", "Name_B": "GO:0042546", "Name_A": "GO:0000271", "target_original": "14", "Gene_B": "GO:0042546", "interaction": "Direct", "SUID": 22757776, "TYPE": "Direct", "Gene_A": "GO:0000271", "BEND_MAP_ID": 22757776, "selected": false}, "selected": false}, {"data": {"id": "22757775", "source": "22757466", "target": "22757465", "SCORE": 0.7724441187253828, "shared_interaction": "Direct", "source_original": "15", "Name_B": "GO:0009250", "Name_A": "GO:0000271", "target_original": "16", "Gene_B": "GO:0009250", "interaction": "Direct", "SUID": 22757775, "TYPE": "Direct", "Gene_A": "GO:0000271", "BEND_MAP_ID": 22757775, "selected": false}, "selected": false}, {"data": {"id": "22757774", "source": "22757466", "target": "22757464", "SCORE": 0.8077994428973464, "shared_interaction": "Direct", "source_original": "15", "Name_B": "GO:0034637", "Name_A": "GO:0000271", "target_original": "17", "Gene_B": "GO:0034637", "interaction": "Direct", "SUID": 22757774, "TYPE": "Direct", "Gene_A": "GO:0000271", "BEND_MAP_ID": 22757774, "selected": false}, "selected": false}, {"data": {"id": "22757773", "source": "22757465", "target": "22757472", "SCORE": 0.6836935167001251, "shared_interaction": "Direct", "source_original": "16", "Name_B": "GO:0044042", "Name_A": "GO:0009250", "target_original": "9", "Gene_B": "GO:0044042", "interaction": "Direct", "SUID": 22757773, "TYPE": "Direct", "Gene_A": "GO:0009250", "BEND_MAP_ID": 22757773, "selected": false}, "selected": false}, {"data": {"id": "22757772", "source": "22757465", "target": "22757470", "SCORE": 0.6252263126139366, "shared_interaction": "Direct", "source_original": "16", "Name_B": "GO:0044264", "Name_A": "GO:0009250", "target_original": "11", "Gene_B": "GO:0044264", "interaction": "Direct", "SUID": 22757772, "TYPE": "Direct", "Gene_A": "GO:0009250", "BEND_MAP_ID": 22757772, "selected": false}, "selected": false}, {"data": {"id": "22757771", "source": "22757465", "target": "22757469", "SCORE": 0.5126135216961054, "shared_interaction": "Direct", "source_original": "16", "Name_B": "GO:0044262", "Name_A": "GO:0009250", "target_original": "12", "Gene_B": "GO:0044262", "interaction": "Direct", "SUID": 22757771, "TYPE": "Direct", "Gene_A": "GO:0009250", "BEND_MAP_ID": 22757771, "selected": false}, "selected": false}, {"data": {"id": "22757770", "source": "22757465", "target": "22757468", "SCORE": 0.6120153891691853, "shared_interaction": "Direct", "source_original": "16", "Name_B": "GO:0016051", "Name_A": "GO:0009250", "target_original": "13", "Gene_B": "GO:0016051", "interaction": "Direct", "SUID": 22757770, "TYPE": "Direct", "Gene_A": "GO:0009250", "BEND_MAP_ID": 22757770, "selected": false}, "selected": false}, {"data": {"id": "22757769", "source": "22757465", "target": "22757464", "SCORE": 0.7927927927933293, "shared_interaction": "Direct", "source_original": "16", "Name_B": "GO:0034637", "Name_A": "GO:0009250", "target_original": "17", "Gene_B": "GO:0034637", "interaction": "Direct", "SUID": 22757769, "TYPE": "Direct", "Gene_A": "GO:0009250", "BEND_MAP_ID": 22757769, "selected": false}, "selected": false}, {"data": {"id": "22757768", "source": "22757464", "target": "22757398", "SCORE": 0.3465909090923323, "shared_interaction": "Direct", "source_original": "17", "Name_B": "ath00500", "Name_A": "GO:0034637", "target_original": "83", "Gene_B": "ath00500", "interaction": "Direct", "SUID": 22757768, "TYPE": "Direct", "Gene_A": "GO:0034637", "BEND_MAP_ID": 22757768, "selected": false}, "selected": false}, {"data": {"id": "22757767", "source": "22757464", "target": "22757476", "SCORE": 0.3465909090923323, "shared_interaction": "Direct", "source_original": "17", "Name_B": "ko00500", "Name_A": "GO:0034637", "target_original": "5", "Gene_B": "ko00500", "interaction": "Direct", "SUID": 22757767, "TYPE": "Direct", "Gene_A": "GO:0034637", "BEND_MAP_ID": 22757767, "selected": false}, "selected": false}, {"data": {"id": "22757766", "source": "22757464", "target": "22757472", "SCORE": 0.6108291032156471, "shared_interaction": "Direct", "source_original": "17", "Name_B": "GO:0044042", "Name_A": "GO:0034637", "target_original": "9", "Gene_B": "GO:0044042", "interaction": "Direct", "SUID": 22757766, "TYPE": "Direct", "Gene_A": "GO:0034637", "BEND_MAP_ID": 22757766, "selected": false}, "selected": false}, {"data": {"id": "22757765", "source": "22757464", "target": "22757470", "SCORE": 0.7093206951032137, "shared_interaction": "Direct", "source_original": "17", "Name_B": "GO:0044264", "Name_A": "GO:0034637", "target_original": "11", "Gene_B": "GO:0044264", "interaction": "Direct", "SUID": 22757765, "TYPE": "Direct", "Gene_A": "GO:0034637", "BEND_MAP_ID": 22757765, "selected": false}, "selected": false}, {"data": {"id": "22757764", "source": "22757464", "target": "22757469", "SCORE": 0.6883468834693203, "shared_interaction": "Direct", "source_original": "17", "Name_B": "GO:0044262", "Name_A": "GO:0034637", "target_original": "12", "Gene_B": "GO:0044262", "interaction": "Direct", "SUID": 22757764, "TYPE": "Direct", "Gene_A": "GO:0034637", "BEND_MAP_ID": 22757764, "selected": false}, "selected": false}, {"data": {"id": "22757763", "source": "22757464", "target": "22757467", "SCORE": 0.43508771929938556, "shared_interaction": "Direct", "source_original": "17", "Name_B": "GO:0042546", "Name_A": "GO:0034637", "target_original": "14", "Gene_B": "GO:0042546", "interaction": "Direct", "SUID": 22757763, "TYPE": "Direct", "Gene_A": "GO:0034637", "BEND_MAP_ID": 22757763, "selected": false}, "selected": false}, {"data": {"id": "22757762", "source": "22757463", "target": "22757460", "SCORE": 0.4457831325312579, "shared_interaction": "Direct", "source_original": "18", "Name_B": "ko01200", "Name_A": "ko00010", "target_original": "21", "Gene_B": "ko01200", "interaction": "Direct", "SUID": 22757762, "TYPE": "Direct", "Gene_A": "ko00010", "BEND_MAP_ID": 22757762, "selected": false}, "selected": false}, {"data": {"id": "22757761", "source": "22757463", "target": "22757413", "SCORE": 0.3859844271433631, "shared_interaction": "Direct", "source_original": "18", "Name_B": "ko00071", "Name_A": "ko00010", "target_original": "68", "Gene_B": "ko00071", "interaction": "Direct", "SUID": 22757761, "TYPE": "Direct", "Gene_A": "ko00010", "BEND_MAP_ID": 22757761, "selected": false}, "selected": false}, {"data": {"id": "22757760", "source": "22757463", "target": "22757407", "SCORE": 0.39413895291589496, "shared_interaction": "Direct", "source_original": "18", "Name_B": "ko00620", "Name_A": "ko00010", "target_original": "74", "Gene_B": "ko00620", "interaction": "Direct", "SUID": 22757760, "TYPE": "Direct", "Gene_A": "ko00010", "BEND_MAP_ID": 22757760, "selected": false}, "selected": false}, {"data": {"id": "22757759", "source": "22757462", "target": "22757401", "SCORE": 0.34056567222124523, "shared_interaction": "Direct", "source_original": "19", "Name_B": "ath00010", "Name_A": "GO:0055086", "target_original": "80", "Gene_B": "ath00010", "interaction": "Direct", "SUID": 22757759, "TYPE": "Direct", "Gene_A": "GO:0055086", "BEND_MAP_ID": 22757759, "selected": false}, "selected": false}, {"data": {"id": "22757758", "source": "22757462", "target": "22757463", "SCORE": 0.34056567222124523, "shared_interaction": "Direct", "source_original": "19", "Name_B": "ko00010", "Name_A": "GO:0055086", "target_original": "18", "Gene_B": "ko00010", "interaction": "Direct", "SUID": 22757758, "TYPE": "Direct", "Gene_A": "GO:0055086", "BEND_MAP_ID": 22757758, "selected": false}, "selected": false}, {"data": {"id": "22757757", "source": "22757462", "target": "22757461", "SCORE": 0.311095983663434, "shared_interaction": "Direct", "source_original": "19", "Name_B": "ath01200", "Name_A": "GO:0055086", "target_original": "20", "Gene_B": "ath01200", "interaction": "Direct", "SUID": 22757757, "TYPE": "Direct", "Gene_A": "GO:0055086", "BEND_MAP_ID": 22757757, "selected": false}, "selected": false}, {"data": {"id": "22757756", "source": "22757462", "target": "22757460", "SCORE": 0.311095983663434, "shared_interaction": "Direct", "source_original": "19", "Name_B": "ko01200", "Name_A": "GO:0055086", "target_original": "21", "Gene_B": "ko01200", "interaction": "Direct", "SUID": 22757756, "TYPE": "Direct", "Gene_A": "GO:0055086", "BEND_MAP_ID": 22757756, "selected": false}, "selected": false}, {"data": {"id": "22757755", "source": "22757461", "target": "22757463", "SCORE": 0.4457831325312579, "shared_interaction": "Direct", "source_original": "20", "Name_B": "ko00010", "Name_A": "ath01200", "target_original": "18", "Gene_B": "ko00010", "interaction": "Direct", "SUID": 22757755, "TYPE": "Direct", "Gene_A": "ath01200", "BEND_MAP_ID": 22757755, "selected": false}, "selected": false}, {"data": {"id": "22757754", "source": "22757461", "target": "22757460", "SCORE": 1.0, "shared_interaction": "Direct", "source_original": "20", "Name_B": "ko01200", "Name_A": "ath01200", "target_original": "21", "Gene_B": "ko01200", "interaction": "Direct", "SUID": 22757754, "TYPE": "Direct", "Gene_A": "ath01200", "BEND_MAP_ID": 22757754, "selected": false}, "selected": false}, {"data": {"id": "22757753", "source": "22757461", "target": "22757407", "SCORE": 0.39884997386448773, "shared_interaction": "Direct", "source_original": "20", "Name_B": "ko00620", "Name_A": "ath01200", "target_original": "74", "Gene_B": "ko00620", "interaction": "Direct", "SUID": 22757753, "TYPE": "Direct", "Gene_A": "ath01200", "BEND_MAP_ID": 22757753, "selected": false}, "selected": false}, {"data": {"id": "22757752", "source": "22757459", "target": "22757401", "SCORE": 0.4141460086434818, "shared_interaction": "Direct", "source_original": "22", "Name_B": "ath00010", "Name_A": "GO:0006753", "target_original": "80", "Gene_B": "ath00010", "interaction": "Direct", "SUID": 22757752, "TYPE": "Direct", "Gene_A": "GO:0006753", "BEND_MAP_ID": 22757752, "selected": false}, "selected": false}, {"data": {"id": "22757751", "source": "22757459", "target": "22757463", "SCORE": 0.4141460086434818, "shared_interaction": "Direct", "source_original": "22", "Name_B": "ko00010", "Name_A": "GO:0006753", "target_original": "18", "Gene_B": "ko00010", "interaction": "Direct", "SUID": 22757751, "TYPE": "Direct", "Gene_A": "GO:0006753", "BEND_MAP_ID": 22757751, "selected": false}, "selected": false}, {"data": {"id": "22757750", "source": "22757459", "target": "22757462", "SCORE": 0.8571592869467478, "shared_interaction": "Direct", "source_original": "22", "Name_B": "GO:0055086", "Name_A": "GO:0006753", "target_original": "19", "Gene_B": "GO:0055086", "interaction": "Direct", "SUID": 22757750, "TYPE": "Direct", "Gene_A": "GO:0006753", "BEND_MAP_ID": 22757750, "selected": false}, "selected": false}, {"data": {"id": "22757749", "source": "22757459", "target": "22757461", "SCORE": 0.37329700272591754, "shared_interaction": "Direct", "source_original": "22", "Name_B": "ath01200", "Name_A": "GO:0006753", "target_original": "20", "Gene_B": "ath01200", "interaction": "Direct", "SUID": 22757749, "TYPE": "Direct", "Gene_A": "GO:0006753", "BEND_MAP_ID": 22757749, "selected": false}, "selected": false}, {"data": {"id": "22757748", "source": "22757459", "target": "22757460", "SCORE": 0.37329700272591754, "shared_interaction": "Direct", "source_original": "22", "Name_B": "ko01200", "Name_A": "GO:0006753", "target_original": "21", "Gene_B": "ko01200", "interaction": "Direct", "SUID": 22757748, "TYPE": "Direct", "Gene_A": "GO:0006753", "BEND_MAP_ID": 22757748, "selected": false}, "selected": false}, {"data": {"id": "22757747", "source": "22757459", "target": "22757458", "SCORE": 0.6955103607064661, "shared_interaction": "Direct", "source_original": "22", "Name_B": "GO:0019637", "Name_A": "GO:0006753", "target_original": "23", "Gene_B": "GO:0019637", "interaction": "Direct", "SUID": 22757747, "TYPE": "Direct", "Gene_A": "GO:0006753", "BEND_MAP_ID": 22757747, "selected": false}, "selected": false}, {"data": {"id": "22757746", "source": "22757459", "target": "22757456", "SCORE": 0.981501340482608, "shared_interaction": "Direct", "source_original": "22", "Name_B": "GO:0009117", "Name_A": "GO:0006753", "target_original": "25", "Gene_B": "GO:0009117", "interaction": "Direct", "SUID": 22757746, "TYPE": "Direct", "Gene_A": "GO:0006753", "BEND_MAP_ID": 22757746, "selected": false}, "selected": false}, {"data": {"id": "22757745", "source": "22757459", "target": "22757455", "SCORE": 0.8326131453267092, "shared_interaction": "Direct", "source_original": "22", "Name_B": "GO:0009150", "Name_A": "GO:0006753", "target_original": "26", "Gene_B": "GO:0009150", "interaction": "Direct", "SUID": 22757745, "TYPE": "Direct", "Gene_A": "GO:0006753", "BEND_MAP_ID": 22757745, "selected": false}, "selected": false}, {"data": {"id": "22757744", "source": "22757458", "target": "22757462", "SCORE": 0.6137158852348961, "shared_interaction": "Direct", "source_original": "23", "Name_B": "GO:0055086", "Name_A": "GO:0019637", "target_original": "19", "Gene_B": "GO:0055086", "interaction": "Direct", "SUID": 22757744, "TYPE": "Direct", "Gene_A": "GO:0019637", "BEND_MAP_ID": 22757744, "selected": false}, "selected": false}, {"data": {"id": "22757743", "source": "22757457", "target": "22757401", "SCORE": 0.5758972670411264, "shared_interaction": "Direct", "source_original": "24", "Name_B": "ath00010", "Name_A": "GO:0006090", "target_original": "80", "Gene_B": "ath00010", "interaction": "Direct", "SUID": 22757743, "TYPE": "Direct", "Gene_A": "GO:0006090", "BEND_MAP_ID": 22757743, "selected": false}, "selected": false}, {"data": {"id": "22757742", "source": "22757457", "target": "22757463", "SCORE": 0.5758972670411264, "shared_interaction": "Direct", "source_original": "24", "Name_B": "ko00010", "Name_A": "GO:0006090", "target_original": "18", "Gene_B": "ko00010", "interaction": "Direct", "SUID": 22757742, "TYPE": "Direct", "Gene_A": "GO:0006090", "BEND_MAP_ID": 22757742, "selected": false}, "selected": false}, {"data": {"id": "22757741", "source": "22757457", "target": "22757462", "SCORE": 0.37004859372827187, "shared_interaction": "Direct", "source_original": "24", "Name_B": "GO:0055086", "Name_A": "GO:0006090", "target_original": "19", "Gene_B": "GO:0055086", "interaction": "Direct", "SUID": 22757741, "TYPE": "Direct", "Gene_A": "GO:0006090", "BEND_MAP_ID": 22757741, "selected": false}, "selected": false}, {"data": {"id": "22757740", "source": "22757457", "target": "22757461", "SCORE": 0.5431259801370106, "shared_interaction": "Direct", "source_original": "24", "Name_B": "ath01200", "Name_A": "GO:0006090", "target_original": "20", "Gene_B": "ath01200", "interaction": "Direct", "SUID": 22757740, "TYPE": "Direct", "Gene_A": "GO:0006090", "BEND_MAP_ID": 22757740, "selected": false}, "selected": false}, {"data": {"id": "22757739", "source": "22757457", "target": "22757460", "SCORE": 0.5431259801370106, "shared_interaction": "Direct", "source_original": "24", "Name_B": "ko01200", "Name_A": "GO:0006090", "target_original": "21", "Gene_B": "ko01200", "interaction": "Direct", "SUID": 22757739, "TYPE": "Direct", "Gene_A": "GO:0006090", "BEND_MAP_ID": 22757739, "selected": false}, "selected": false}, {"data": {"id": "22757738", "source": "22757457", "target": "22757459", "SCORE": 0.4585822559085995, "shared_interaction": "Direct", "source_original": "24", "Name_B": "GO:0006753", "Name_A": "GO:0006090", "target_original": "22", "Gene_B": "GO:0006753", "interaction": "Direct", "SUID": 22757738, "TYPE": "Direct", "Gene_A": "GO:0006090", "BEND_MAP_ID": 22757738, "selected": false}, "selected": false}, {"data": {"id": "22757737", "source": "22757457", "target": "22757456", "SCORE": 0.47078159240454787, "shared_interaction": "Direct", "source_original": "24", "Name_B": "GO:0009117", "Name_A": "GO:0006090", "target_original": "25", "Gene_B": "GO:0009117", "interaction": "Direct", "SUID": 22757737, "TYPE": "Direct", "Gene_A": "GO:0006090", "BEND_MAP_ID": 22757737, "selected": false}, "selected": false}, {"data": {"id": "22757736", "source": "22757457", "target": "22757455", "SCORE": 0.5758972670411264, "shared_interaction": "Direct", "source_original": "24", "Name_B": "GO:0009150", "Name_A": "GO:0006090", "target_original": "26", "Gene_B": "GO:0009150", "interaction": "Direct", "SUID": 22757736, "TYPE": "Direct", "Gene_A": "GO:0006090", "BEND_MAP_ID": 22757736, "selected": false}, "selected": false}, {"data": {"id": "22757735", "source": "22757456", "target": "22757401", "SCORE": 0.4239332096487245, "shared_interaction": "Direct", "source_original": "25", "Name_B": "ath00010", "Name_A": "GO:0009117", "target_original": "80", "Gene_B": "ath00010", "interaction": "Direct", "SUID": 22757735, "TYPE": "Direct", "Gene_A": "GO:0009117", "BEND_MAP_ID": 22757735, "selected": false}, "selected": false}, {"data": {"id": "22757734", "source": "22757456", "target": "22757463", "SCORE": 0.4239332096487245, "shared_interaction": "Direct", "source_original": "25", "Name_B": "ko00010", "Name_A": "GO:0009117", "target_original": "18", "Gene_B": "ko00010", "interaction": "Direct", "SUID": 22757734, "TYPE": "Direct", "Gene_A": "GO:0009117", "BEND_MAP_ID": 22757734, "selected": false}, "selected": false}, {"data": {"id": "22757733", "source": "22757456", "target": "22757462", "SCORE": 0.8390858208957813, "shared_interaction": "Direct", "source_original": "25", "Name_B": "GO:0055086", "Name_A": "GO:0009117", "target_original": "19", "Gene_B": "GO:0055086", "interaction": "Direct", "SUID": 22757733, "TYPE": "Direct", "Gene_A": "GO:0009117", "BEND_MAP_ID": 22757733, "selected": false}, "selected": false}, {"data": {"id": "22757732", "source": "22757456", "target": "22757461", "SCORE": 0.3813291139251764, "shared_interaction": "Direct", "source_original": "25", "Name_B": "ath01200", "Name_A": "GO:0009117", "target_original": "20", "Gene_B": "ath01200", "interaction": "Direct", "SUID": 22757732, "TYPE": "Direct", "Gene_A": "GO:0009117", "BEND_MAP_ID": 22757732, "selected": false}, "selected": false}, {"data": {"id": "22757731", "source": "22757456", "target": "22757460", "SCORE": 0.3813291139251764, "shared_interaction": "Direct", "source_original": "25", "Name_B": "ko01200", "Name_A": "GO:0009117", "target_original": "21", "Gene_B": "ko01200", "interaction": "Direct", "SUID": 22757731, "TYPE": "Direct", "Gene_A": "GO:0009117", "BEND_MAP_ID": 22757731, "selected": false}, "selected": false}, {"data": {"id": "22757730", "source": "22757456", "target": "22757458", "SCORE": 0.6788207913115237, "shared_interaction": "Direct", "source_original": "25", "Name_B": "GO:0019637", "Name_A": "GO:0009117", "target_original": "23", "Gene_B": "GO:0019637", "interaction": "Direct", "SUID": 22757730, "TYPE": "Direct", "Gene_A": "GO:0009117", "BEND_MAP_ID": 22757730, "selected": false}, "selected": false}, {"data": {"id": "22757729", "source": "22757456", "target": "22757455", "SCORE": 0.8506493506496693, "shared_interaction": "Direct", "source_original": "25", "Name_B": "GO:0009150", "Name_A": "GO:0009117", "target_original": "26", "Gene_B": "GO:0009150", "interaction": "Direct", "SUID": 22757729, "TYPE": "Direct", "Gene_A": "GO:0009117", "BEND_MAP_ID": 22757729, "selected": false}, "selected": false}, {"data": {"id": "22757728", "source": "22757455", "target": "22757401", "SCORE": 0.5049771320970016, "shared_interaction": "Direct", "source_original": "26", "Name_B": "ath00010", "Name_A": "GO:0009150", "target_original": "80", "Gene_B": "ath00010", "interaction": "Direct", "SUID": 22757728, "TYPE": "Direct", "Gene_A": "GO:0009150", "BEND_MAP_ID": 22757728, "selected": false}, "selected": false}, {"data": {"id": "22757727", "source": "22757455", "target": "22757463", "SCORE": 0.5049771320970016, "shared_interaction": "Direct", "source_original": "26", "Name_B": "ko00010", "Name_A": "GO:0009150", "target_original": "18", "Gene_B": "ko00010", "interaction": "Direct", "SUID": 22757727, "TYPE": "Direct", "Gene_A": "GO:0009150", "BEND_MAP_ID": 22757727, "selected": false}, "selected": false}, {"data": {"id": "22757726", "source": "22757455", "target": "22757462", "SCORE": 0.6970166602097614, "shared_interaction": "Direct", "source_original": "26", "Name_B": "GO:0055086", "Name_A": "GO:0009150", "target_original": "19", "Gene_B": "GO:0055086", "interaction": "Direct", "SUID": 22757726, "TYPE": "Direct", "Gene_A": "GO:0009150", "BEND_MAP_ID": 22757726, "selected": false}, "selected": false}, {"data": {"id": "22757725", "source": "22757455", "target": "22757461", "SCORE": 0.4457831325312579, "shared_interaction": "Direct", "source_original": "26", "Name_B": "ath01200", "Name_A": "GO:0009150", "target_original": "20", "Gene_B": "ath01200", "interaction": "Direct", "SUID": 22757725, "TYPE": "Direct", "Gene_A": "GO:0009150", "BEND_MAP_ID": 22757725, "selected": false}, "selected": false}, {"data": {"id": "22757724", "source": "22757455", "target": "22757460", "SCORE": 0.4457831325312579, "shared_interaction": "Direct", "source_original": "26", "Name_B": "ko01200", "Name_A": "GO:0009150", "target_original": "21", "Gene_B": "ko01200", "interaction": "Direct", "SUID": 22757724, "TYPE": "Direct", "Gene_A": "GO:0009150", "BEND_MAP_ID": 22757724, "selected": false}, "selected": false}, {"data": {"id": "22757723", "source": "22757455", "target": "22757426", "SCORE": 0.3116197183126455, "shared_interaction": "Direct", "source_original": "26", "Name_B": "GO:0019287", "Name_A": "GO:0009150", "target_original": "55", "Gene_B": "GO:0019287", "interaction": "Direct", "SUID": 22757723, "TYPE": "Direct", "Gene_A": "GO:0009150", "BEND_MAP_ID": 22757723, "selected": false}, "selected": false}, {"data": {"id": "22757722", "source": "22757455", "target": "22757458", "SCORE": 0.5510075566757132, "shared_interaction": "Direct", "source_original": "26", "Name_B": "GO:0019637", "Name_A": "GO:0009150", "target_original": "23", "Gene_B": "GO:0019637", "interaction": "Direct", "SUID": 22757722, "TYPE": "Direct", "Gene_A": "GO:0009150", "BEND_MAP_ID": 22757722, "selected": false}, "selected": false}, {"data": {"id": "22757721", "source": "22757454", "target": "22757453", "SCORE": 0.3333333333339593, "shared_interaction": "Direct", "source_original": "27", "Name_B": "GO:0010035", "Name_A": "GO:0009651", "target_original": "28", "Gene_B": "GO:0010035", "interaction": "Direct", "SUID": 22757721, "TYPE": "Direct", "Gene_A": "GO:0009651", "BEND_MAP_ID": 22757721, "selected": false}, "selected": false}, {"data": {"id": "22757720", "source": "22757452", "target": "22757454", "SCORE": 0.3589422905135649, "shared_interaction": "Direct", "source_original": "29", "Name_B": "GO:0009651", "Name_A": "GO:0009414", "target_original": "27", "Gene_B": "GO:0009651", "interaction": "Direct", "SUID": 22757720, "TYPE": "Direct", "Gene_A": "GO:0009414", "BEND_MAP_ID": 22757720, "selected": false}, "selected": false}, {"data": {"id": "22757719", "source": "22757452", "target": "22757453", "SCORE": 0.6820512820516081, "shared_interaction": "Direct", "source_original": "29", "Name_B": "GO:0010035", "Name_A": "GO:0009414", "target_original": "28", "Gene_B": "GO:0010035", "interaction": "Direct", "SUID": 22757719, "TYPE": "Direct", "Gene_A": "GO:0009414", "BEND_MAP_ID": 22757719, "selected": false}, "selected": false}, {"data": {"id": "22757718", "source": "22757452", "target": "22757451", "SCORE": 1.0, "shared_interaction": "Direct", "source_original": "29", "Name_B": "GO:0009415", "Name_A": "GO:0009414", "target_original": "30", "Gene_B": "GO:0009415", "interaction": "Direct", "SUID": 22757718, "TYPE": "Direct", "Gene_A": "GO:0009414", "BEND_MAP_ID": 22757718, "selected": false}, "selected": false}, {"data": {"id": "22757717", "source": "22757451", "target": "22757454", "SCORE": 0.3589422905135649, "shared_interaction": "Direct", "source_original": "30", "Name_B": "GO:0009651", "Name_A": "GO:0009415", "target_original": "27", "Gene_B": "GO:0009651", "interaction": "Direct", "SUID": 22757717, "TYPE": "Direct", "Gene_A": "GO:0009415", "BEND_MAP_ID": 22757717, "selected": false}, "selected": false}, {"data": {"id": "22757716", "source": "22757451", "target": "22757453", "SCORE": 0.6820512820516081, "shared_interaction": "Direct", "source_original": "30", "Name_B": "GO:0010035", "Name_A": "GO:0009415", "target_original": "28", "Gene_B": "GO:0010035", "interaction": "Direct", "SUID": 22757716, "TYPE": "Direct", "Gene_A": "GO:0009415", "BEND_MAP_ID": 22757716, "selected": false}, "selected": false}, {"data": {"id": "22757715", "source": "22757450", "target": "22757449", "SCORE": 0.40065146579967753, "shared_interaction": "Direct", "source_original": "31", "Name_B": "ath00940", "Name_A": "GO:0009699", "target_original": "32", "Gene_B": "ath00940", "interaction": "Direct", "SUID": 22757715, "TYPE": "Direct", "Gene_A": "GO:0009699", "BEND_MAP_ID": 22757715, "selected": false}, "selected": false}, {"data": {"id": "22757714", "source": "22757450", "target": "22757448", "SCORE": 0.40065146579967753, "shared_interaction": "Direct", "source_original": "31", "Name_B": "ko00940", "Name_A": "GO:0009699", "target_original": "33", "Gene_B": "ko00940", "interaction": "Direct", "SUID": 22757714, "TYPE": "Direct", "Gene_A": "GO:0009699", "BEND_MAP_ID": 22757714, "selected": false}, "selected": false}, {"data": {"id": "22757713", "source": "22757450", "target": "22757447", "SCORE": 0.891027539236305, "shared_interaction": "Direct", "source_original": "31", "Name_B": "GO:0044550", "Name_A": "GO:0009699", "target_original": "34", "Gene_B": "GO:0044550", "interaction": "Direct", "SUID": 22757713, "TYPE": "Direct", "Gene_A": "GO:0009699", "BEND_MAP_ID": 22757713, "selected": false}, "selected": false}, {"data": {"id": "22757712", "source": "22757450", "target": "22757446", "SCORE": 0.7346882724536286, "shared_interaction": "Direct", "source_original": "31", "Name_B": "GO:0009809", "Name_A": "GO:0009699", "target_original": "35", "Gene_B": "GO:0009809", "interaction": "Direct", "SUID": 22757712, "TYPE": "Direct", "Gene_A": "GO:0009699", "BEND_MAP_ID": 22757712, "selected": false}, "selected": false}, {"data": {"id": "22757711", "source": "22757450", "target": "22757445", "SCORE": 0.7072006365214276, "shared_interaction": "Direct", "source_original": "31", "Name_B": "GO:0009808", "Name_A": "GO:0009699", "target_original": "36", "Gene_B": "GO:0009808", "interaction": "Direct", "SUID": 22757711, "TYPE": "Direct", "Gene_A": "GO:0009699", "BEND_MAP_ID": 22757711, "selected": false}, "selected": false}, {"data": {"id": "22757710", "source": "22757450", "target": "22757444", "SCORE": 0.4059953881654714, "shared_interaction": "Direct", "source_original": "31", "Name_B": "M00039", "Name_A": "GO:0009699", "target_original": "37", "Gene_B": "M00039", "interaction": "Direct", "SUID": 22757710, "TYPE": "Direct", "Gene_A": "GO:0009699", "BEND_MAP_ID": 22757710, "selected": false}, "selected": false}, {"data": {"id": "22757709", "source": "22757450", "target": "22757443", "SCORE": 0.4059953881654714, "shared_interaction": "Direct", "source_original": "31", "Name_B": "ath_M00039", "Name_A": "GO:0009699", "target_original": "38", "Gene_B": "ath_M00039", "interaction": "Direct", "SUID": 22757709, "TYPE": "Direct", "Gene_A": "GO:0009699", "BEND_MAP_ID": 22757709, "selected": false}, "selected": false}, {"data": {"id": "22757708", "source": "22757449", "target": "22757448", "SCORE": 1.0, "shared_interaction": "Direct", "source_original": "32", "Name_B": "ko00940", "Name_A": "ath00940", "target_original": "33", "Gene_B": "ko00940", "interaction": "Direct", "SUID": 22757708, "TYPE": "Direct", "Gene_A": "ath00940", "BEND_MAP_ID": 22757708, "selected": false}, "selected": false}, {"data": {"id": "22757707", "source": "22757449", "target": "22757443", "SCORE": 0.49030470914313073, "shared_interaction": "Direct", "source_original": "32", "Name_B": "ath_M00039", "Name_A": "ath00940", "target_original": "38", "Gene_B": "ath_M00039", "interaction": "Direct", "SUID": 22757707, "TYPE": "Direct", "Gene_A": "ath00940", "BEND_MAP_ID": 22757707, "selected": false}, "selected": false}, {"data": {"id": "22757706", "source": "22757447", "target": "22757449", "SCORE": 0.35647027172610213, "shared_interaction": "Direct", "source_original": "34", "Name_B": "ath00940", "Name_A": "GO:0044550", "target_original": "32", "Gene_B": "ath00940", "interaction": "Direct", "SUID": 22757706, "TYPE": "Direct", "Gene_A": "GO:0044550", "BEND_MAP_ID": 22757706, "selected": false}, "selected": false}, {"data": {"id": "22757705", "source": "22757447", "target": "22757448", "SCORE": 0.35647027172610213, "shared_interaction": "Direct", "source_original": "34", "Name_B": "ko00940", "Name_A": "GO:0044550", "target_original": "33", "Gene_B": "ko00940", "interaction": "Direct", "SUID": 22757705, "TYPE": "Direct", "Gene_A": "GO:0044550", "BEND_MAP_ID": 22757705, "selected": false}, "selected": false}, {"data": {"id": "22757704", "source": "22757447", "target": "22757444", "SCORE": 0.3446774831840252, "shared_interaction": "Direct", "source_original": "34", "Name_B": "M00039", "Name_A": "GO:0044550", "target_original": "37", "Gene_B": "M00039", "interaction": "Direct", "SUID": 22757704, "TYPE": "Direct", "Gene_A": "GO:0044550", "BEND_MAP_ID": 22757704, "selected": false}, "selected": false}, {"data": {"id": "22757703", "source": "22757447", "target": "22757443", "SCORE": 0.3446774831840252, "shared_interaction": "Direct", "source_original": "34", "Name_B": "ath_M00039", "Name_A": "GO:0044550", "target_original": "38", "Gene_B": "ath_M00039", "interaction": "Direct", "SUID": 22757703, "TYPE": "Direct", "Gene_A": "GO:0044550", "BEND_MAP_ID": 22757703, "selected": false}, "selected": false}, {"data": {"id": "22757702", "source": "22757446", "target": "22757449", "SCORE": 0.4378145219285309, "shared_interaction": "Direct", "source_original": "35", "Name_B": "ath00940", "Name_A": "GO:0009809", "target_original": "32", "Gene_B": "ath00940", "interaction": "Direct", "SUID": 22757702, "TYPE": "Direct", "Gene_A": "GO:0009809", "BEND_MAP_ID": 22757702, "selected": false}, "selected": false}, {"data": {"id": "22757701", "source": "22757446", "target": "22757448", "SCORE": 0.4378145219285309, "shared_interaction": "Direct", "source_original": "35", "Name_B": "ko00940", "Name_A": "GO:0009809", "target_original": "33", "Gene_B": "ko00940", "interaction": "Direct", "SUID": 22757701, "TYPE": "Direct", "Gene_A": "GO:0009809", "BEND_MAP_ID": 22757701, "selected": false}, "selected": false}, {"data": {"id": "22757700", "source": "22757446", "target": "22757447", "SCORE": 0.6362329259537552, "shared_interaction": "Direct", "source_original": "35", "Name_B": "GO:0044550", "Name_A": "GO:0009809", "target_original": "34", "Gene_B": "GO:0044550", "interaction": "Direct", "SUID": 22757700, "TYPE": "Direct", "Gene_A": "GO:0009809", "BEND_MAP_ID": 22757700, "selected": false}, "selected": false}, {"data": {"id": "22757699", "source": "22757446", "target": "22757444", "SCORE": 0.5819991345762748, "shared_interaction": "Direct", "source_original": "35", "Name_B": "M00039", "Name_A": "GO:0009809", "target_original": "37", "Gene_B": "M00039", "interaction": "Direct", "SUID": 22757699, "TYPE": "Direct", "Gene_A": "GO:0009809", "BEND_MAP_ID": 22757699, "selected": false}, "selected": false}, {"data": {"id": "22757698", "source": "22757446", "target": "22757443", "SCORE": 0.5819991345762748, "shared_interaction": "Direct", "source_original": "35", "Name_B": "ath_M00039", "Name_A": "GO:0009809", "target_original": "38", "Gene_B": "ath_M00039", "interaction": "Direct", "SUID": 22757698, "TYPE": "Direct", "Gene_A": "GO:0009809", "BEND_MAP_ID": 22757698, "selected": false}, "selected": false}, {"data": {"id": "22757697", "source": "22757445", "target": "22757449", "SCORE": 0.4865713289168901, "shared_interaction": "Direct", "source_original": "36", "Name_B": "ath00940", "Name_A": "GO:0009808", "target_original": "32", "Gene_B": "ath00940", "interaction": "Direct", "SUID": 22757697, "TYPE": "Direct", "Gene_A": "GO:0009808", "BEND_MAP_ID": 22757697, "selected": false}, "selected": false}, {"data": {"id": "22757696", "source": "22757445", "target": "22757448", "SCORE": 0.4865713289168901, "shared_interaction": "Direct", "source_original": "36", "Name_B": "ko00940", "Name_A": "GO:0009808", "target_original": "33", "Gene_B": "ko00940", "interaction": "Direct", "SUID": 22757696, "TYPE": "Direct", "Gene_A": "GO:0009808", "BEND_MAP_ID": 22757696, "selected": false}, "selected": false}, {"data": {"id": "22757695", "source": "22757445", "target": "22757447", "SCORE": 0.6149284966876675, "shared_interaction": "Direct", "source_original": "36", "Name_B": "GO:0044550", "Name_A": "GO:0009808", "target_original": "34", "Gene_B": "GO:0044550", "interaction": "Direct", "SUID": 22757695, "TYPE": "Direct", "Gene_A": "GO:0009808", "BEND_MAP_ID": 22757695, "selected": false}, "selected": false}, {"data": {"id": "22757694", "source": "22757445", "target": "22757446", "SCORE": 0.9514597256421633, "shared_interaction": "Direct", "source_original": "36", "Name_B": "GO:0009809", "Name_A": "GO:0009808", "target_original": "35", "Gene_B": "GO:0009809", "interaction": "Direct", "SUID": 22757694, "TYPE": "Direct", "Gene_A": "GO:0009808", "BEND_MAP_ID": 22757694, "selected": false}, "selected": false}, {"data": {"id": "22757693", "source": "22757445", "target": "22757444", "SCORE": 0.5485585769806707, "shared_interaction": "Direct", "source_original": "36", "Name_B": "M00039", "Name_A": "GO:0009808", "target_original": "37", "Gene_B": "M00039", "interaction": "Direct", "SUID": 22757693, "TYPE": "Direct", "Gene_A": "GO:0009808", "BEND_MAP_ID": 22757693, "selected": false}, "selected": false}, {"data": {"id": "22757692", "source": "22757445", "target": "22757443", "SCORE": 0.5485585769806707, "shared_interaction": "Direct", "source_original": "36", "Name_B": "ath_M00039", "Name_A": "GO:0009808", "target_original": "38", "Gene_B": "ath_M00039", "interaction": "Direct", "SUID": 22757692, "TYPE": "Direct", "Gene_A": "GO:0009808", "BEND_MAP_ID": 22757692, "selected": false}, "selected": false}, {"data": {"id": "22757691", "source": "22757444", "target": "22757449", "SCORE": 0.49030470914313073, "shared_interaction": "Direct", "source_original": "37", "Name_B": "ath00940", "Name_A": "M00039", "target_original": "32", "Gene_B": "ath00940", "interaction": "Direct", "SUID": 22757691, "TYPE": "Direct", "Gene_A": "M00039", "BEND_MAP_ID": 22757691, "selected": false}, "selected": false}, {"data": {"id": "22757690", "source": "22757444", "target": "22757448", "SCORE": 0.49030470914313073, "shared_interaction": "Direct", "source_original": "37", "Name_B": "ko00940", "Name_A": "M00039", "target_original": "33", "Gene_B": "ko00940", "interaction": "Direct", "SUID": 22757690, "TYPE": "Direct", "Gene_A": "M00039", "BEND_MAP_ID": 22757690, "selected": false}, "selected": false}, {"data": {"id": "22757689", "source": "22757444", "target": "22757443", "SCORE": 1.0, "shared_interaction": "Direct", "source_original": "37", "Name_B": "ath_M00039", "Name_A": "M00039", "target_original": "38", "Gene_B": "ath_M00039", "interaction": "Direct", "SUID": 22757689, "TYPE": "Direct", "Gene_A": "M00039", "BEND_MAP_ID": 22757689, "selected": false}, "selected": false}, {"data": {"id": "22757688", "source": "22757443", "target": "22757448", "SCORE": 0.49030470914313073, "shared_interaction": "Direct", "source_original": "38", "Name_B": "ko00940", "Name_A": "ath_M00039", "target_original": "33", "Gene_B": "ko00940", "interaction": "Direct", "SUID": 22757688, "TYPE": "Direct", "Gene_A": "ath_M00039", "BEND_MAP_ID": 22757688, "selected": false}, "selected": false}, {"data": {"id": "22757687", "source": "22757442", "target": "22757394", "SCORE": 0.3948316366492668, "shared_interaction": "Direct", "source_original": "39", "Name_B": "GO:0071396", "Name_A": "GO:0070542", "target_original": "87", "Gene_B": "GO:0071396", "interaction": "Direct", "SUID": 22757687, "TYPE": "Direct", "Gene_A": "GO:0070542", "BEND_MAP_ID": 22757687, "selected": false}, "selected": false}, {"data": {"id": "22757686", "source": "22757442", "target": "22757419", "SCORE": 0.31734464025523795, "shared_interaction": "Direct", "source_original": "39", "Name_B": "GO:1901701", "Name_A": "GO:0070542", "target_original": "62", "Gene_B": "GO:1901701", "interaction": "Direct", "SUID": 22757686, "TYPE": "Direct", "Gene_A": "GO:0070542", "BEND_MAP_ID": 22757686, "selected": false}, "selected": false}, {"data": {"id": "22757685", "source": "22757442", "target": "22757441", "SCORE": 0.6719692814051067, "shared_interaction": "Direct", "source_original": "39", "Name_B": "GO:0071395", "Name_A": "GO:0070542", "target_original": "40", "Gene_B": "GO:0071395", "interaction": "Direct", "SUID": 22757685, "TYPE": "Direct", "Gene_A": "GO:0070542", "BEND_MAP_ID": 22757685, "selected": false}, "selected": false}, {"data": {"id": "22757684", "source": "22757442", "target": "22757440", "SCORE": 0.6719692814051067, "shared_interaction": "Direct", "source_original": "39", "Name_B": "GO:0071398", "Name_A": "GO:0070542", "target_original": "41", "Gene_B": "GO:0071398", "interaction": "Direct", "SUID": 22757684, "TYPE": "Direct", "Gene_A": "GO:0070542", "BEND_MAP_ID": 22757684, "selected": false}, "selected": false}, {"data": {"id": "22757683", "source": "22757441", "target": "22757394", "SCORE": 0.4370132278412373, "shared_interaction": "Direct", "source_original": "40", "Name_B": "GO:0071396", "Name_A": "GO:0071395", "target_original": "87", "Gene_B": "GO:0071396", "interaction": "Direct", "SUID": 22757683, "TYPE": "Direct", "Gene_A": "GO:0071395", "BEND_MAP_ID": 22757683, "selected": false}, "selected": false}, {"data": {"id": "22757682", "source": "22757441", "target": "22757419", "SCORE": 0.3463670261018863, "shared_interaction": "Direct", "source_original": "40", "Name_B": "GO:1901701", "Name_A": "GO:0071395", "target_original": "62", "Gene_B": "GO:1901701", "interaction": "Direct", "SUID": 22757682, "TYPE": "Direct", "Gene_A": "GO:0071395", "BEND_MAP_ID": 22757682, "selected": false}, "selected": false}, {"data": {"id": "22757681", "source": "22757441", "target": "22757440", "SCORE": 1.0, "shared_interaction": "Direct", "source_original": "40", "Name_B": "GO:0071398", "Name_A": "GO:0071395", "target_original": "41", "Gene_B": "GO:0071398", "interaction": "Direct", "SUID": 22757681, "TYPE": "Direct", "Gene_A": "GO:0071395", "BEND_MAP_ID": 22757681, "selected": false}, "selected": false}, {"data": {"id": "22757680", "source": "22757440", "target": "22757419", "SCORE": 0.3463670261018863, "shared_interaction": "Direct", "source_original": "41", "Name_B": "GO:1901701", "Name_A": "GO:0071398", "target_original": "62", "Gene_B": "GO:1901701", "interaction": "Direct", "SUID": 22757680, "TYPE": "Direct", "Gene_A": "GO:0071398", "BEND_MAP_ID": 22757680, "selected": false}, "selected": false}, {"data": {"id": "22757679", "source": "22757439", "target": "22757407", "SCORE": 0.3341910582210319, "shared_interaction": "Direct", "source_original": "42", "Name_B": "ko00620", "Name_A": "ko00410", "target_original": "74", "Gene_B": "ko00620", "interaction": "Direct", "SUID": 22757679, "TYPE": "Direct", "Gene_A": "ko00410", "BEND_MAP_ID": 22757679, "selected": false}, "selected": false}, {"data": {"id": "22757678", "source": "22757438", "target": "22757397", "SCORE": 0.660218079495143, "shared_interaction": "Direct", "source_original": "43", "Name_B": "ath00410", "Name_A": "ath00330", "target_original": "84", "Gene_B": "ath00410", "interaction": "Direct", "SUID": 22757678, "TYPE": "Direct", "Gene_A": "ath00330", "BEND_MAP_ID": 22757678, "selected": false}, "selected": false}, {"data": {"id": "22757677", "source": "22757438", "target": "22757439", "SCORE": 0.660218079495143, "shared_interaction": "Direct", "source_original": "43", "Name_B": "ko00410", "Name_A": "ath00330", "target_original": "42", "Gene_B": "ko00410", "interaction": "Direct", "SUID": 22757677, "TYPE": "Direct", "Gene_A": "ath00330", "BEND_MAP_ID": 22757677, "selected": false}, "selected": false}, {"data": {"id": "22757676", "source": "22757438", "target": "22757437", "SCORE": 1.0, "shared_interaction": "Direct", "source_original": "43", "Name_B": "ko00330", "Name_A": "ath00330", "target_original": "44", "Gene_B": "ko00330", "interaction": "Direct", "SUID": 22757676, "TYPE": "Direct", "Gene_A": "ath00330", "BEND_MAP_ID": 22757676, "selected": false}, "selected": false}, {"data": {"id": "22757675", "source": "22757438", "target": "22757400", "SCORE": 0.46303501945845615, "shared_interaction": "Direct", "source_original": "43", "Name_B": "ath00340", "Name_A": "ath00330", "target_original": "81", "Gene_B": "ath00340", "interaction": "Direct", "SUID": 22757675, "TYPE": "Direct", "Gene_A": "ath00330", "BEND_MAP_ID": 22757675, "selected": false}, "selected": false}, {"data": {"id": "22757674", "source": "22757438", "target": "22757415", "SCORE": 0.46303501945845615, "shared_interaction": "Direct", "source_original": "43", "Name_B": "ko00340", "Name_A": "ath00330", "target_original": "66", "Gene_B": "ko00340", "interaction": "Direct", "SUID": 22757674, "TYPE": "Direct", "Gene_A": "ath00330", "BEND_MAP_ID": 22757674, "selected": false}, "selected": false}, {"data": {"id": "22757673", "source": "22757438", "target": "22757413", "SCORE": 0.3890426120673065, "shared_interaction": "Direct", "source_original": "43", "Name_B": "ko00071", "Name_A": "ath00330", "target_original": "68", "Gene_B": "ko00071", "interaction": "Direct", "SUID": 22757673, "TYPE": "Direct", "Gene_A": "ath00330", "BEND_MAP_ID": 22757673, "selected": false}, "selected": false}, {"data": {"id": "22757672", "source": "22757438", "target": "22757411", "SCORE": 0.4356982212258383, "shared_interaction": "Direct", "source_original": "43", "Name_B": "ko00310", "Name_A": "ath00330", "target_original": "70", "Gene_B": "ko00310", "interaction": "Direct", "SUID": 22757672, "TYPE": "Direct", "Gene_A": "ath00330", "BEND_MAP_ID": 22757672, "selected": false}, "selected": false}, {"data": {"id": "22757671", "source": "22757438", "target": "22757410", "SCORE": 0.3890426120673065, "shared_interaction": "Direct", "source_original": "43", "Name_B": "ath00380", "Name_A": "ath00330", "target_original": "71", "Gene_B": "ath00380", "interaction": "Direct", "SUID": 22757671, "TYPE": "Direct", "Gene_A": "ath00330", "BEND_MAP_ID": 22757671, "selected": false}, "selected": false}, {"data": {"id": "22757670", "source": "22757438", "target": "22757409", "SCORE": 0.3890426120673065, "shared_interaction": "Direct", "source_original": "43", "Name_B": "ko00380", "Name_A": "ath00330", "target_original": "72", "Gene_B": "ko00380", "interaction": "Direct", "SUID": 22757670, "TYPE": "Direct", "Gene_A": "ath00330", "BEND_MAP_ID": 22757670, "selected": false}, "selected": false}, {"data": {"id": "22757669", "source": "22757438", "target": "22757408", "SCORE": 0.3186236691897552, "shared_interaction": "Direct", "source_original": "43", "Name_B": "ath00620", "Name_A": "ath00330", "target_original": "73", "Gene_B": "ath00620", "interaction": "Direct", "SUID": 22757669, "TYPE": "Direct", "Gene_A": "ath00330", "BEND_MAP_ID": 22757669, "selected": false}, "selected": false}, {"data": {"id": "22757668", "source": "22757438", "target": "22757407", "SCORE": 0.3186236691897552, "shared_interaction": "Direct", "source_original": "43", "Name_B": "ko00620", "Name_A": "ath00330", "target_original": "74", "Gene_B": "ko00620", "interaction": "Direct", "SUID": 22757668, "TYPE": "Direct", "Gene_A": "ath00330", "BEND_MAP_ID": 22757668, "selected": false}, "selected": false}, {"data": {"id": "22757667", "source": "22757437", "target": "22757439", "SCORE": 0.660218079495143, "shared_interaction": "Direct", "source_original": "44", "Name_B": "ko00410", "Name_A": "ko00330", "target_original": "42", "Gene_B": "ko00410", "interaction": "Direct", "SUID": 22757667, "TYPE": "Direct", "Gene_A": "ko00330", "BEND_MAP_ID": 22757667, "selected": false}, "selected": false}, {"data": {"id": "22757666", "source": "22757437", "target": "22757415", "SCORE": 0.46303501945845615, "shared_interaction": "Direct", "source_original": "44", "Name_B": "ko00340", "Name_A": "ko00330", "target_original": "66", "Gene_B": "ko00340", "interaction": "Direct", "SUID": 22757666, "TYPE": "Direct", "Gene_A": "ko00330", "BEND_MAP_ID": 22757666, "selected": false}, "selected": false}, {"data": {"id": "22757665", "source": "22757437", "target": "22757409", "SCORE": 0.3890426120673065, "shared_interaction": "Direct", "source_original": "44", "Name_B": "ko00380", "Name_A": "ko00330", "target_original": "72", "Gene_B": "ko00380", "interaction": "Direct", "SUID": 22757665, "TYPE": "Direct", "Gene_A": "ko00330", "BEND_MAP_ID": 22757665, "selected": false}, "selected": false}, {"data": {"id": "22757664", "source": "22757437", "target": "22757407", "SCORE": 0.3186236691897552, "shared_interaction": "Direct", "source_original": "44", "Name_B": "ko00620", "Name_A": "ko00330", "target_original": "74", "Gene_B": "ko00620", "interaction": "Direct", "SUID": 22757664, "TYPE": "Direct", "Gene_A": "ko00330", "BEND_MAP_ID": 22757664, "selected": false}, "selected": false}, {"data": {"id": "22757663", "source": "22757436", "target": "22757397", "SCORE": 0.3663911845770156, "shared_interaction": "Direct", "source_original": "45", "Name_B": "ath00410", "Name_A": "GO:0006595", "target_original": "84", "Gene_B": "ath00410", "interaction": "Direct", "SUID": 22757663, "TYPE": "Direct", "Gene_A": "GO:0006595", "BEND_MAP_ID": 22757663, "selected": false}, "selected": false}, {"data": {"id": "22757662", "source": "22757436", "target": "22757439", "SCORE": 0.3663911845770156, "shared_interaction": "Direct", "source_original": "45", "Name_B": "ko00410", "Name_A": "GO:0006595", "target_original": "42", "Gene_B": "ko00410", "interaction": "Direct", "SUID": 22757662, "TYPE": "Direct", "Gene_A": "GO:0006595", "BEND_MAP_ID": 22757662, "selected": false}, "selected": false}, {"data": {"id": "22757661", "source": "22757436", "target": "22757438", "SCORE": 0.5823605706899104, "shared_interaction": "Direct", "source_original": "45", "Name_B": "ath00330", "Name_A": "GO:0006595", "target_original": "43", "Gene_B": "ath00330", "interaction": "Direct", "SUID": 22757661, "TYPE": "Direct", "Gene_A": "GO:0006595", "BEND_MAP_ID": 22757661, "selected": false}, "selected": false}, {"data": {"id": "22757660", "source": "22757436", "target": "22757437", "SCORE": 0.5823605706899104, "shared_interaction": "Direct", "source_original": "45", "Name_B": "ko00330", "Name_A": "GO:0006595", "target_original": "44", "Gene_B": "ko00330", "interaction": "Direct", "SUID": 22757660, "TYPE": "Direct", "Gene_A": "GO:0006595", "BEND_MAP_ID": 22757660, "selected": false}, "selected": false}, {"data": {"id": "22757659", "source": "22757436", "target": "22757435", "SCORE": 0.798245614037123, "shared_interaction": "Direct", "source_original": "45", "Name_B": "GO:0006596", "Name_A": "GO:0006595", "target_original": "46", "Gene_B": "GO:0006596", "interaction": "Direct", "SUID": 22757659, "TYPE": "Direct", "Gene_A": "GO:0006595", "BEND_MAP_ID": 22757659, "selected": false}, "selected": false}, {"data": {"id": "22757658", "source": "22757435", "target": "22757438", "SCORE": 0.5283203125031768, "shared_interaction": "Direct", "source_original": "46", "Name_B": "ath00330", "Name_A": "GO:0006596", "target_original": "43", "Gene_B": "ath00330", "interaction": "Direct", "SUID": 22757658, "TYPE": "Direct", "Gene_A": "GO:0006596", "BEND_MAP_ID": 22757658, "selected": false}, "selected": false}, {"data": {"id": "22757657", "source": "22757435", "target": "22757437", "SCORE": 0.5283203125031768, "shared_interaction": "Direct", "source_original": "46", "Name_B": "ko00330", "Name_A": "GO:0006596", "target_original": "44", "Gene_B": "ko00330", "interaction": "Direct", "SUID": 22757657, "TYPE": "Direct", "Gene_A": "GO:0006596", "BEND_MAP_ID": 22757657, "selected": false}, "selected": false}, {"data": {"id": "22757656", "source": "22757433", "target": "22757432", "SCORE": 1.0, "shared_interaction": "Direct", "source_original": "48", "Name_B": "ko00565", "Name_A": "ath00565", "target_original": "49", "Gene_B": "ko00565", "interaction": "Direct", "SUID": 22757656, "TYPE": "Direct", "Gene_A": "ath00565", "BEND_MAP_ID": 22757656, "selected": false}, "selected": false}, {"data": {"id": "22757655", "source": "22757431", "target": "22757433", "SCORE": 0.5938189845495229, "shared_interaction": "Direct", "source_original": "50", "Name_B": "ath00565", "Name_A": "GO:0044242", "target_original": "48", "Gene_B": "ath00565", "interaction": "Direct", "SUID": 22757655, "TYPE": "Direct", "Gene_A": "GO:0044242", "BEND_MAP_ID": 22757655, "selected": false}, "selected": false}, {"data": {"id": "22757654", "source": "22757431", "target": "22757432", "SCORE": 0.5938189845495229, "shared_interaction": "Direct", "source_original": "50", "Name_B": "ko00565", "Name_A": "GO:0044242", "target_original": "49", "Gene_B": "ko00565", "interaction": "Direct", "SUID": 22757654, "TYPE": "Direct", "Gene_A": "GO:0044242", "BEND_MAP_ID": 22757654, "selected": false}, "selected": false}, {"data": {"id": "22757653", "source": "22757431", "target": "22757429", "SCORE": 0.6007714561252049, "shared_interaction": "Direct", "source_original": "50", "Name_B": "GO:0046434", "Name_A": "GO:0044242", "target_original": "52", "Gene_B": "GO:0046434", "interaction": "Direct", "SUID": 22757653, "TYPE": "Direct", "Gene_A": "GO:0044242", "BEND_MAP_ID": 22757653, "selected": false}, "selected": false}, {"data": {"id": "22757652", "source": "22757430", "target": "22757433", "SCORE": 0.5646687697181939, "shared_interaction": "Direct", "source_original": "51", "Name_B": "ath00565", "Name_A": "GO:0016042", "target_original": "48", "Gene_B": "ath00565", "interaction": "Direct", "SUID": 22757652, "TYPE": "Direct", "Gene_A": "GO:0016042", "BEND_MAP_ID": 22757652, "selected": false}, "selected": false}, {"data": {"id": "22757651", "source": "22757430", "target": "22757432", "SCORE": 0.5646687697181939, "shared_interaction": "Direct", "source_original": "51", "Name_B": "ko00565", "Name_A": "GO:0016042", "target_original": "49", "Gene_B": "ko00565", "interaction": "Direct", "SUID": 22757651, "TYPE": "Direct", "Gene_A": "GO:0016042", "BEND_MAP_ID": 22757651, "selected": false}, "selected": false}, {"data": {"id": "22757650", "source": "22757430", "target": "22757431", "SCORE": 0.9645881447268383, "shared_interaction": "Direct", "source_original": "51", "Name_B": "GO:0044242", "Name_A": "GO:0016042", "target_original": "50", "Gene_B": "GO:0044242", "interaction": "Direct", "SUID": 22757650, "TYPE": "Direct", "Gene_A": "GO:0016042", "BEND_MAP_ID": 22757650, "selected": false}, "selected": false}, {"data": {"id": "22757649", "source": "22757430", "target": "22757429", "SCORE": 0.5746648173850729, "shared_interaction": "Direct", "source_original": "51", "Name_B": "GO:0046434", "Name_A": "GO:0016042", "target_original": "52", "Gene_B": "GO:0046434", "interaction": "Direct", "SUID": 22757649, "TYPE": "Direct", "Gene_A": "GO:0016042", "BEND_MAP_ID": 22757649, "selected": false}, "selected": false}, {"data": {"id": "22757648", "source": "22757429", "target": "22757433", "SCORE": 0.7973568281952019, "shared_interaction": "Direct", "source_original": "52", "Name_B": "ath00565", "Name_A": "GO:0046434", "target_original": "48", "Gene_B": "ath00565", "interaction": "Direct", "SUID": 22757648, "TYPE": "Direct", "Gene_A": "GO:0046434", "BEND_MAP_ID": 22757648, "selected": false}, "selected": false}, {"data": {"id": "22757647", "source": "22757429", "target": "22757432", "SCORE": 0.7973568281952019, "shared_interaction": "Direct", "source_original": "52", "Name_B": "ko00565", "Name_A": "GO:0046434", "target_original": "49", "Gene_B": "ko00565", "interaction": "Direct", "SUID": 22757647, "TYPE": "Direct", "Gene_A": "GO:0046434", "BEND_MAP_ID": 22757647, "selected": false}, "selected": false}, {"data": {"id": "22757646", "source": "22757427", "target": "22757402", "SCORE": 0.4946597497753892, "shared_interaction": "Direct", "source_original": "54", "Name_B": "M00095", "Name_A": "GO:0006084", "target_original": "79", "Gene_B": "M00095", "interaction": "Direct", "SUID": 22757646, "TYPE": "Direct", "Gene_A": "GO:0006084", "BEND_MAP_ID": 22757646, "selected": false}, "selected": false}, {"data": {"id": "22757645", "source": "22757427", "target": "22757428", "SCORE": 0.4946597497753892, "shared_interaction": "Direct", "source_original": "54", "Name_B": "ath_M00095", "Name_A": "GO:0006084", "target_original": "53", "Gene_B": "ath_M00095", "interaction": "Direct", "SUID": 22757645, "TYPE": "Direct", "Gene_A": "GO:0006084", "BEND_MAP_ID": 22757645, "selected": false}, "selected": false}, {"data": {"id": "22757644", "source": "22757427", "target": "22757426", "SCORE": 0.7247340425557159, "shared_interaction": "Direct", "source_original": "54", "Name_B": "GO:0019287", "Name_A": "GO:0006084", "target_original": "55", "Gene_B": "GO:0019287", "interaction": "Direct", "SUID": 22757644, "TYPE": "Direct", "Gene_A": "GO:0006084", "BEND_MAP_ID": 22757644, "selected": false}, "selected": false}, {"data": {"id": "22757643", "source": "22757427", "target": "22757459", "SCORE": 0.37614301859829735, "shared_interaction": "Direct", "source_original": "54", "Name_B": "GO:0006753", "Name_A": "GO:0006084", "target_original": "22", "Gene_B": "GO:0006753", "interaction": "Direct", "SUID": 22757643, "TYPE": "Direct", "Gene_A": "GO:0006084", "BEND_MAP_ID": 22757643, "selected": false}, "selected": false}, {"data": {"id": "22757642", "source": "22757427", "target": "22757456", "SCORE": 0.38757396449882714, "shared_interaction": "Direct", "source_original": "54", "Name_B": "GO:0009117", "Name_A": "GO:0006084", "target_original": "25", "Gene_B": "GO:0009117", "interaction": "Direct", "SUID": 22757642, "TYPE": "Direct", "Gene_A": "GO:0006084", "BEND_MAP_ID": 22757642, "selected": false}, "selected": false}, {"data": {"id": "22757641", "source": "22757427", "target": "22757455", "SCORE": 0.49030470914313073, "shared_interaction": "Direct", "source_original": "54", "Name_B": "GO:0009150", "Name_A": "GO:0006084", "target_original": "26", "Gene_B": "GO:0009150", "interaction": "Direct", "SUID": 22757641, "TYPE": "Direct", "Gene_A": "GO:0006084", "BEND_MAP_ID": 22757641, "selected": false}, "selected": false}, {"data": {"id": "22757640", "source": "22757427", "target": "22757425", "SCORE": 0.6631064998502595, "shared_interaction": "Direct", "source_original": "54", "Name_B": "GO:0009240", "Name_A": "GO:0006084", "target_original": "56", "Gene_B": "GO:0009240", "interaction": "Direct", "SUID": 22757640, "TYPE": "Direct", "Gene_A": "GO:0006084", "BEND_MAP_ID": 22757640, "selected": false}, "selected": false}, {"data": {"id": "22757639", "source": "22757427", "target": "22757424", "SCORE": 0.6631064998502595, "shared_interaction": "Direct", "source_original": "54", "Name_B": "GO:0046490", "Name_A": "GO:0006084", "target_original": "57", "Gene_B": "GO:0046490", "interaction": "Direct", "SUID": 22757639, "TYPE": "Direct", "Gene_A": "GO:0006084", "BEND_MAP_ID": 22757639, "selected": false}, "selected": false}, {"data": {"id": "22757638", "source": "22757426", "target": "22757402", "SCORE": 0.6639610389648011, "shared_interaction": "Direct", "source_original": "55", "Name_B": "M00095", "Name_A": "GO:0019287", "target_original": "79", "Gene_B": "M00095", "interaction": "Direct", "SUID": 22757638, "TYPE": "Direct", "Gene_A": "GO:0019287", "BEND_MAP_ID": 22757638, "selected": false}, "selected": false}, {"data": {"id": "22757637", "source": "22757426", "target": "22757428", "SCORE": 0.6639610389648011, "shared_interaction": "Direct", "source_original": "55", "Name_B": "ath_M00095", "Name_A": "GO:0019287", "target_original": "53", "Gene_B": "ath_M00095", "interaction": "Direct", "SUID": 22757637, "TYPE": "Direct", "Gene_A": "GO:0019287", "BEND_MAP_ID": 22757637, "selected": false}, "selected": false}, {"data": {"id": "22757636", "source": "22757426", "target": "22757424", "SCORE": 0.887987012988267, "shared_interaction": "Direct", "source_original": "55", "Name_B": "GO:0046490", "Name_A": "GO:0019287", "target_original": "57", "Gene_B": "GO:0046490", "interaction": "Direct", "SUID": 22757636, "TYPE": "Direct", "Gene_A": "GO:0019287", "BEND_MAP_ID": 22757636, "selected": false}, "selected": false}, {"data": {"id": "22757635", "source": "22757425", "target": "22757402", "SCORE": 0.7981718464371382, "shared_interaction": "Direct", "source_original": "56", "Name_B": "M00095", "Name_A": "GO:0009240", "target_original": "79", "Gene_B": "M00095", "interaction": "Direct", "SUID": 22757635, "TYPE": "Direct", "Gene_A": "GO:0009240", "BEND_MAP_ID": 22757635, "selected": false}, "selected": false}, {"data": {"id": "22757634", "source": "22757425", "target": "22757428", "SCORE": 0.7981718464371382, "shared_interaction": "Direct", "source_original": "56", "Name_B": "ath_M00095", "Name_A": "GO:0009240", "target_original": "53", "Gene_B": "ath_M00095", "interaction": "Direct", "SUID": 22757634, "TYPE": "Direct", "Gene_A": "GO:0009240", "BEND_MAP_ID": 22757634, "selected": false}, "selected": false}, {"data": {"id": "22757633", "source": "22757425", "target": "22757426", "SCORE": 0.887987012988267, "shared_interaction": "Direct", "source_original": "56", "Name_B": "GO:0019287", "Name_A": "GO:0009240", "target_original": "55", "Gene_B": "GO:0019287", "interaction": "Direct", "SUID": 22757633, "TYPE": "Direct", "Gene_A": "GO:0009240", "BEND_MAP_ID": 22757633, "selected": false}, "selected": false}, {"data": {"id": "22757632", "source": "22757425", "target": "22757424", "SCORE": 1.0, "shared_interaction": "Direct", "source_original": "56", "Name_B": "GO:0046490", "Name_A": "GO:0009240", "target_original": "57", "Gene_B": "GO:0046490", "interaction": "Direct", "SUID": 22757632, "TYPE": "Direct", "Gene_A": "GO:0009240", "BEND_MAP_ID": 22757632, "selected": false}, "selected": false}, {"data": {"id": "22757631", "source": "22757424", "target": "22757402", "SCORE": 0.7981718464371382, "shared_interaction": "Direct", "source_original": "57", "Name_B": "M00095", "Name_A": "GO:0046490", "target_original": "79", "Gene_B": "M00095", "interaction": "Direct", "SUID": 22757631, "TYPE": "Direct", "Gene_A": "GO:0046490", "BEND_MAP_ID": 22757631, "selected": false}, "selected": false}, {"data": {"id": "22757630", "source": "22757424", "target": "22757428", "SCORE": 0.7981718464371382, "shared_interaction": "Direct", "source_original": "57", "Name_B": "ath_M00095", "Name_A": "GO:0046490", "target_original": "53", "Gene_B": "ath_M00095", "interaction": "Direct", "SUID": 22757630, "TYPE": "Direct", "Gene_A": "GO:0046490", "BEND_MAP_ID": 22757630, "selected": false}, "selected": false}, {"data": {"id": "22757629", "source": "22757421", "target": "22757395", "SCORE": 0.9072580645165592, "shared_interaction": "Direct", "source_original": "60", "Name_B": "GO:0071370", "Name_A": "GO:0010476", "target_original": "86", "Gene_B": "GO:0071370", "interaction": "Direct", "SUID": 22757629, "TYPE": "Direct", "Gene_A": "GO:0010476", "BEND_MAP_ID": 22757629, "selected": false}, "selected": false}, {"data": {"id": "22757628", "source": "22757421", "target": "22757394", "SCORE": 0.3308871707520947, "shared_interaction": "Direct", "source_original": "60", "Name_B": "GO:0071396", "Name_A": "GO:0010476", "target_original": "87", "Gene_B": "GO:0071396", "interaction": "Direct", "SUID": 22757628, "TYPE": "Direct", "Gene_A": "GO:0010476", "BEND_MAP_ID": 22757628, "selected": false}, "selected": false}, {"data": {"id": "22757627", "source": "22757420", "target": "22757395", "SCORE": 0.8544303797475415, "shared_interaction": "Direct", "source_original": "61", "Name_B": "GO:0071370", "Name_A": "GO:0009740", "target_original": "86", "Gene_B": "GO:0071370", "interaction": "Direct", "SUID": 22757627, "TYPE": "Direct", "Gene_A": "GO:0009740", "BEND_MAP_ID": 22757627, "selected": false}, "selected": false}, {"data": {"id": "22757626", "source": "22757420", "target": "22757394", "SCORE": 0.3023348633020191, "shared_interaction": "Direct", "source_original": "61", "Name_B": "GO:0071396", "Name_A": "GO:0009740", "target_original": "87", "Gene_B": "GO:0071396", "interaction": "Direct", "SUID": 22757626, "TYPE": "Direct", "Gene_A": "GO:0009740", "BEND_MAP_ID": 22757626, "selected": false}, "selected": false}, {"data": {"id": "22757625", "source": "22757420", "target": "22757421", "SCORE": 0.9464493597208921, "shared_interaction": "Direct", "source_original": "61", "Name_B": "GO:0010476", "Name_A": "GO:0009740", "target_original": "60", "Gene_B": "GO:0010476", "interaction": "Direct", "SUID": 22757625, "TYPE": "Direct", "Gene_A": "GO:0009740", "BEND_MAP_ID": 22757625, "selected": false}, "selected": false}, {"data": {"id": "22757624", "source": "22757418", "target": "22757419", "SCORE": 0.4440487752244646, "shared_interaction": "Direct", "source_original": "63", "Name_B": "GO:1901701", "Name_A": "GO:0097305", "target_original": "62", "Gene_B": "GO:1901701", "interaction": "Direct", "SUID": 22757624, "TYPE": "Direct", "Gene_A": "GO:0097305", "BEND_MAP_ID": 22757624, "selected": false}, "selected": false}, {"data": {"id": "22757623", "source": "22757417", "target": "22757394", "SCORE": 0.5140447137832042, "shared_interaction": "Direct", "source_original": "64", "Name_B": "GO:0071396", "Name_A": "GO:0009737", "target_original": "87", "Gene_B": "GO:0071396", "interaction": "Direct", "SUID": 22757623, "TYPE": "Direct", "Gene_A": "GO:0009737", "BEND_MAP_ID": 22757623, "selected": false}, "selected": false}, {"data": {"id": "22757622", "source": "22757417", "target": "22757419", "SCORE": 0.4497208729070972, "shared_interaction": "Direct", "source_original": "64", "Name_B": "GO:1901701", "Name_A": "GO:0009737", "target_original": "62", "Gene_B": "GO:1901701", "interaction": "Direct", "SUID": 22757622, "TYPE": "Direct", "Gene_A": "GO:0009737", "BEND_MAP_ID": 22757622, "selected": false}, "selected": false}, {"data": {"id": "22757621", "source": "22757417", "target": "22757418", "SCORE": 0.9891021085051055, "shared_interaction": "Direct", "source_original": "64", "Name_B": "GO:0097305", "Name_A": "GO:0009737", "target_original": "63", "Gene_B": "GO:0097305", "interaction": "Direct", "SUID": 22757621, "TYPE": "Direct", "Gene_A": "GO:0009737", "BEND_MAP_ID": 22757621, "selected": false}, "selected": false}, {"data": {"id": "22757620", "source": "22757417", "target": "22757416", "SCORE": 0.588323034307019, "shared_interaction": "Direct", "source_original": "64", "Name_B": "GO:0009738", "Name_A": "GO:0009737", "target_original": "65", "Gene_B": "GO:0009738", "interaction": "Direct", "SUID": 22757620, "TYPE": "Direct", "Gene_A": "GO:0009737", "BEND_MAP_ID": 22757620, "selected": false}, "selected": false}, {"data": {"id": "22757619", "source": "22757416", "target": "22757394", "SCORE": 0.6168795113831524, "shared_interaction": "Direct", "source_original": "65", "Name_B": "GO:0071396", "Name_A": "GO:0009738", "target_original": "87", "Gene_B": "GO:0071396", "interaction": "Direct", "SUID": 22757619, "TYPE": "Direct", "Gene_A": "GO:0009738", "BEND_MAP_ID": 22757619, "selected": false}, "selected": false}, {"data": {"id": "22757618", "source": "22757416", "target": "22757419", "SCORE": 0.5008810164153658, "shared_interaction": "Direct", "source_original": "65", "Name_B": "GO:1901701", "Name_A": "GO:0009738", "target_original": "62", "Gene_B": "GO:1901701", "interaction": "Direct", "SUID": 22757618, "TYPE": "Direct", "Gene_A": "GO:0009738", "BEND_MAP_ID": 22757618, "selected": false}, "selected": false}, {"data": {"id": "22757617", "source": "22757416", "target": "22757418", "SCORE": 0.5793125197104808, "shared_interaction": "Direct", "source_original": "65", "Name_B": "GO:0097305", "Name_A": "GO:0009738", "target_original": "63", "Gene_B": "GO:0097305", "interaction": "Direct", "SUID": 22757617, "TYPE": "Direct", "Gene_A": "GO:0009738", "BEND_MAP_ID": 22757617, "selected": false}, "selected": false}, {"data": {"id": "22757616", "source": "22757415", "target": "22757439", "SCORE": 0.49311294766161246, "shared_interaction": "Direct", "source_original": "66", "Name_B": "ko00410", "Name_A": "ko00340", "target_original": "42", "Gene_B": "ko00410", "interaction": "Direct", "SUID": 22757616, "TYPE": "Direct", "Gene_A": "ko00340", "BEND_MAP_ID": 22757616, "selected": false}, "selected": false}, {"data": {"id": "22757615", "source": "22757415", "target": "22757409", "SCORE": 0.5271659324554712, "shared_interaction": "Direct", "source_original": "66", "Name_B": "ko00380", "Name_A": "ko00340", "target_original": "72", "Gene_B": "ko00380", "interaction": "Direct", "SUID": 22757615, "TYPE": "Direct", "Gene_A": "ko00340", "BEND_MAP_ID": 22757615, "selected": false}, "selected": false}, {"data": {"id": "22757614", "source": "22757415", "target": "22757407", "SCORE": 0.4123112659729438, "shared_interaction": "Direct", "source_original": "66", "Name_B": "ko00620", "Name_A": "ko00340", "target_original": "74", "Gene_B": "ko00620", "interaction": "Direct", "SUID": 22757614, "TYPE": "Direct", "Gene_A": "ko00340", "BEND_MAP_ID": 22757614, "selected": false}, "selected": false}, {"data": {"id": "22757613", "source": "22757414", "target": "22757463", "SCORE": 0.3859844271433631, "shared_interaction": "Direct", "source_original": "67", "Name_B": "ko00010", "Name_A": "ath00071", "target_original": "18", "Gene_B": "ko00010", "interaction": "Direct", "SUID": 22757613, "TYPE": "Direct", "Gene_A": "ath00071", "BEND_MAP_ID": 22757613, "selected": false}, "selected": false}, {"data": {"id": "22757612", "source": "22757414", "target": "22757397", "SCORE": 0.4109429569298131, "shared_interaction": "Direct", "source_original": "67", "Name_B": "ath00410", "Name_A": "ath00071", "target_original": "84", "Gene_B": "ath00410", "interaction": "Direct", "SUID": 22757612, "TYPE": "Direct", "Gene_A": "ath00071", "BEND_MAP_ID": 22757612, "selected": false}, "selected": false}, {"data": {"id": "22757611", "source": "22757414", "target": "22757439", "SCORE": 0.4109429569298131, "shared_interaction": "Direct", "source_original": "67", "Name_B": "ko00410", "Name_A": "ath00071", "target_original": "42", "Gene_B": "ko00410", "interaction": "Direct", "SUID": 22757611, "TYPE": "Direct", "Gene_A": "ath00071", "BEND_MAP_ID": 22757611, "selected": false}, "selected": false}, {"data": {"id": "22757610", "source": "22757414", "target": "22757438", "SCORE": 0.3890426120673065, "shared_interaction": "Direct", "source_original": "67", "Name_B": "ath00330", "Name_A": "ath00071", "target_original": "43", "Gene_B": "ath00330", "interaction": "Direct", "SUID": 22757610, "TYPE": "Direct", "Gene_A": "ath00071", "BEND_MAP_ID": 22757610, "selected": false}, "selected": false}, {"data": {"id": "22757609", "source": "22757414", "target": "22757437", "SCORE": 0.3890426120673065, "shared_interaction": "Direct", "source_original": "67", "Name_B": "ko00330", "Name_A": "ath00071", "target_original": "44", "Gene_B": "ko00330", "interaction": "Direct", "SUID": 22757609, "TYPE": "Direct", "Gene_A": "ath00071", "BEND_MAP_ID": 22757609, "selected": false}, "selected": false}, {"data": {"id": "22757608", "source": "22757414", "target": "22757400", "SCORE": 0.5271659324554712, "shared_interaction": "Direct", "source_original": "67", "Name_B": "ath00340", "Name_A": "ath00071", "target_original": "81", "Gene_B": "ath00340", "interaction": "Direct", "SUID": 22757608, "TYPE": "Direct", "Gene_A": "ath00071", "BEND_MAP_ID": 22757608, "selected": false}, "selected": false}, {"data": {"id": "22757607", "source": "22757414", "target": "22757415", "SCORE": 0.5271659324554712, "shared_interaction": "Direct", "source_original": "67", "Name_B": "ko00340", "Name_A": "ath00071", "target_original": "66", "Gene_B": "ko00340", "interaction": "Direct", "SUID": 22757607, "TYPE": "Direct", "Gene_A": "ath00071", "BEND_MAP_ID": 22757607, "selected": false}, "selected": false}, {"data": {"id": "22757606", "source": "22757414", "target": "22757413", "SCORE": 1.0, "shared_interaction": "Direct", "source_original": "67", "Name_B": "ko00071", "Name_A": "ath00071", "target_original": "68", "Gene_B": "ko00071", "interaction": "Direct", "SUID": 22757606, "TYPE": "Direct", "Gene_A": "ath00071", "BEND_MAP_ID": 22757606, "selected": false}, "selected": false}, {"data": {"id": "22757605", "source": "22757414", "target": "22757412", "SCORE": 0.6195727084793239, "shared_interaction": "Direct", "source_original": "67", "Name_B": "ath00310", "Name_A": "ath00071", "target_original": "69", "Gene_B": "ath00310", "interaction": "Direct", "SUID": 22757605, "TYPE": "Direct", "Gene_A": "ath00071", "BEND_MAP_ID": 22757605, "selected": false}, "selected": false}, {"data": {"id": "22757604", "source": "22757414", "target": "22757411", "SCORE": 0.6195727084793239, "shared_interaction": "Direct", "source_original": "67", "Name_B": "ko00310", "Name_A": "ath00071", "target_original": "70", "Gene_B": "ko00310", "interaction": "Direct", "SUID": 22757604, "TYPE": "Direct", "Gene_A": "ath00071", "BEND_MAP_ID": 22757604, "selected": false}, "selected": false}, {"data": {"id": "22757603", "source": "22757414", "target": "22757410", "SCORE": 0.5481890730535018, "shared_interaction": "Direct", "source_original": "67", "Name_B": "ath00380", "Name_A": "ath00071", "target_original": "71", "Gene_B": "ath00380", "interaction": "Direct", "SUID": 22757603, "TYPE": "Direct", "Gene_A": "ath00071", "BEND_MAP_ID": 22757603, "selected": false}, "selected": false}, {"data": {"id": "22757602", "source": "22757414", "target": "22757409", "SCORE": 0.5481890730535018, "shared_interaction": "Direct", "source_original": "67", "Name_B": "ko00380", "Name_A": "ath00071", "target_original": "72", "Gene_B": "ko00380", "interaction": "Direct", "SUID": 22757602, "TYPE": "Direct", "Gene_A": "ath00071", "BEND_MAP_ID": 22757602, "selected": false}, "selected": false}, {"data": {"id": "22757601", "source": "22757414", "target": "22757408", "SCORE": 0.4438287153678173, "shared_interaction": "Direct", "source_original": "67", "Name_B": "ath00620", "Name_A": "ath00071", "target_original": "73", "Gene_B": "ath00620", "interaction": "Direct", "SUID": 22757601, "TYPE": "Direct", "Gene_A": "ath00071", "BEND_MAP_ID": 22757601, "selected": false}, "selected": false}, {"data": {"id": "22757600", "source": "22757414", "target": "22757407", "SCORE": 0.4438287153678173, "shared_interaction": "Direct", "source_original": "67", "Name_B": "ko00620", "Name_A": "ath00071", "target_original": "74", "Gene_B": "ko00620", "interaction": "Direct", "SUID": 22757600, "TYPE": "Direct", "Gene_A": "ath00071", "BEND_MAP_ID": 22757600, "selected": false}, "selected": false}, {"data": {"id": "22757599", "source": "22757413", "target": "22757439", "SCORE": 0.4109429569298131, "shared_interaction": "Direct", "source_original": "68", "Name_B": "ko00410", "Name_A": "ko00071", "target_original": "42", "Gene_B": "ko00410", "interaction": "Direct", "SUID": 22757599, "TYPE": "Direct", "Gene_A": "ko00071", "BEND_MAP_ID": 22757599, "selected": false}, "selected": false}, {"data": {"id": "22757598", "source": "22757413", "target": "22757437", "SCORE": 0.3890426120673065, "shared_interaction": "Direct", "source_original": "68", "Name_B": "ko00330", "Name_A": "ko00071", "target_original": "44", "Gene_B": "ko00330", "interaction": "Direct", "SUID": 22757598, "TYPE": "Direct", "Gene_A": "ko00071", "BEND_MAP_ID": 22757598, "selected": false}, "selected": false}, {"data": {"id": "22757597", "source": "22757413", "target": "22757415", "SCORE": 0.5271659324554712, "shared_interaction": "Direct", "source_original": "68", "Name_B": "ko00340", "Name_A": "ko00071", "target_original": "66", "Gene_B": "ko00340", "interaction": "Direct", "SUID": 22757597, "TYPE": "Direct", "Gene_A": "ko00071", "BEND_MAP_ID": 22757597, "selected": false}, "selected": false}, {"data": {"id": "22757596", "source": "22757413", "target": "22757411", "SCORE": 0.6195727084793239, "shared_interaction": "Direct", "source_original": "68", "Name_B": "ko00310", "Name_A": "ko00071", "target_original": "70", "Gene_B": "ko00310", "interaction": "Direct", "SUID": 22757596, "TYPE": "Direct", "Gene_A": "ko00071", "BEND_MAP_ID": 22757596, "selected": false}, "selected": false}, {"data": {"id": "22757595", "source": "22757413", "target": "22757409", "SCORE": 0.5481890730535018, "shared_interaction": "Direct", "source_original": "68", "Name_B": "ko00380", "Name_A": "ko00071", "target_original": "72", "Gene_B": "ko00380", "interaction": "Direct", "SUID": 22757595, "TYPE": "Direct", "Gene_A": "ko00071", "BEND_MAP_ID": 22757595, "selected": false}, "selected": false}, {"data": {"id": "22757594", "source": "22757413", "target": "22757407", "SCORE": 0.4438287153678173, "shared_interaction": "Direct", "source_original": "68", "Name_B": "ko00620", "Name_A": "ko00071", "target_original": "74", "Gene_B": "ko00620", "interaction": "Direct", "SUID": 22757594, "TYPE": "Direct", "Gene_A": "ko00071", "BEND_MAP_ID": 22757594, "selected": false}, "selected": false}, {"data": {"id": "22757593", "source": "22757412", "target": "22757397", "SCORE": 0.46257031588378184, "shared_interaction": "Direct", "source_original": "69", "Name_B": "ath00410", "Name_A": "ath00310", "target_original": "84", "Gene_B": "ath00410", "interaction": "Direct", "SUID": 22757593, "TYPE": "Direct", "Gene_A": "ath00310", "BEND_MAP_ID": 22757593, "selected": false}, "selected": false}, {"data": {"id": "22757592", "source": "22757412", "target": "22757439", "SCORE": 0.46257031588378184, "shared_interaction": "Direct", "source_original": "69", "Name_B": "ko00410", "Name_A": "ath00310", "target_original": "42", "Gene_B": "ko00410", "interaction": "Direct", "SUID": 22757592, "TYPE": "Direct", "Gene_A": "ath00310", "BEND_MAP_ID": 22757592, "selected": false}, "selected": false}, {"data": {"id": "22757591", "source": "22757412", "target": "22757438", "SCORE": 0.4356982212258383, "shared_interaction": "Direct", "source_original": "69", "Name_B": "ath00330", "Name_A": "ath00310", "target_original": "43", "Gene_B": "ath00330", "interaction": "Direct", "SUID": 22757591, "TYPE": "Direct", "Gene_A": "ath00310", "BEND_MAP_ID": 22757591, "selected": false}, "selected": false}, {"data": {"id": "22757590", "source": "22757412", "target": "22757437", "SCORE": 0.4356982212258383, "shared_interaction": "Direct", "source_original": "69", "Name_B": "ko00330", "Name_A": "ath00310", "target_original": "44", "Gene_B": "ko00330", "interaction": "Direct", "SUID": 22757590, "TYPE": "Direct", "Gene_A": "ath00310", "BEND_MAP_ID": 22757590, "selected": false}, "selected": false}, {"data": {"id": "22757589", "source": "22757412", "target": "22757400", "SCORE": 0.6108291032179185, "shared_interaction": "Direct", "source_original": "69", "Name_B": "ath00340", "Name_A": "ath00310", "target_original": "81", "Gene_B": "ath00340", "interaction": "Direct", "SUID": 22757589, "TYPE": "Direct", "Gene_A": "ath00310", "BEND_MAP_ID": 22757589, "selected": false}, "selected": false}, {"data": {"id": "22757588", "source": "22757412", "target": "22757415", "SCORE": 0.6108291032179185, "shared_interaction": "Direct", "source_original": "69", "Name_B": "ko00340", "Name_A": "ath00310", "target_original": "66", "Gene_B": "ko00340", "interaction": "Direct", "SUID": 22757588, "TYPE": "Direct", "Gene_A": "ath00310", "BEND_MAP_ID": 22757588, "selected": false}, "selected": false}, {"data": {"id": "22757587", "source": "22757412", "target": "22757413", "SCORE": 0.6195727084793239, "shared_interaction": "Direct", "source_original": "69", "Name_B": "ko00071", "Name_A": "ath00310", "target_original": "68", "Gene_B": "ko00071", "interaction": "Direct", "SUID": 22757587, "TYPE": "Direct", "Gene_A": "ath00310", "BEND_MAP_ID": 22757587, "selected": false}, "selected": false}, {"data": {"id": "22757586", "source": "22757412", "target": "22757411", "SCORE": 1.0, "shared_interaction": "Direct", "source_original": "69", "Name_B": "ko00310", "Name_A": "ath00310", "target_original": "70", "Gene_B": "ko00310", "interaction": "Direct", "SUID": 22757586, "TYPE": "Direct", "Gene_A": "ath00310", "BEND_MAP_ID": 22757586, "selected": false}, "selected": false}, {"data": {"id": "22757585", "source": "22757412", "target": "22757410", "SCORE": 0.6195727084793239, "shared_interaction": "Direct", "source_original": "69", "Name_B": "ath00380", "Name_A": "ath00310", "target_original": "71", "Gene_B": "ath00380", "interaction": "Direct", "SUID": 22757585, "TYPE": "Direct", "Gene_A": "ath00310", "BEND_MAP_ID": 22757585, "selected": false}, "selected": false}, {"data": {"id": "22757584", "source": "22757412", "target": "22757409", "SCORE": 0.6195727084793239, "shared_interaction": "Direct", "source_original": "69", "Name_B": "ko00380", "Name_A": "ath00310", "target_original": "72", "Gene_B": "ko00380", "interaction": "Direct", "SUID": 22757584, "TYPE": "Direct", "Gene_A": "ath00310", "BEND_MAP_ID": 22757584, "selected": false}, "selected": false}, {"data": {"id": "22757583", "source": "22757412", "target": "22757408", "SCORE": 0.49161908270658244, "shared_interaction": "Direct", "source_original": "69", "Name_B": "ath00620", "Name_A": "ath00310", "target_original": "73", "Gene_B": "ath00620", "interaction": "Direct", "SUID": 22757583, "TYPE": "Direct", "Gene_A": "ath00310", "BEND_MAP_ID": 22757583, "selected": false}, "selected": false}, {"data": {"id": "22757582", "source": "22757412", "target": "22757407", "SCORE": 0.49161908270658244, "shared_interaction": "Direct", "source_original": "69", "Name_B": "ko00620", "Name_A": "ath00310", "target_original": "74", "Gene_B": "ko00620", "interaction": "Direct", "SUID": 22757582, "TYPE": "Direct", "Gene_A": "ath00310", "BEND_MAP_ID": 22757582, "selected": false}, "selected": false}, {"data": {"id": "22757581", "source": "22757411", "target": "22757439", "SCORE": 0.46257031588378184, "shared_interaction": "Direct", "source_original": "70", "Name_B": "ko00410", "Name_A": "ko00310", "target_original": "42", "Gene_B": "ko00410", "interaction": "Direct", "SUID": 22757581, "TYPE": "Direct", "Gene_A": "ko00310", "BEND_MAP_ID": 22757581, "selected": false}, "selected": false}, {"data": {"id": "22757580", "source": "22757411", "target": "22757437", "SCORE": 0.4356982212258383, "shared_interaction": "Direct", "source_original": "70", "Name_B": "ko00330", "Name_A": "ko00310", "target_original": "44", "Gene_B": "ko00330", "interaction": "Direct", "SUID": 22757580, "TYPE": "Direct", "Gene_A": "ko00310", "BEND_MAP_ID": 22757580, "selected": false}, "selected": false}, {"data": {"id": "22757579", "source": "22757411", "target": "22757415", "SCORE": 0.6108291032179185, "shared_interaction": "Direct", "source_original": "70", "Name_B": "ko00340", "Name_A": "ko00310", "target_original": "66", "Gene_B": "ko00340", "interaction": "Direct", "SUID": 22757579, "TYPE": "Direct", "Gene_A": "ko00310", "BEND_MAP_ID": 22757579, "selected": false}, "selected": false}, {"data": {"id": "22757578", "source": "22757411", "target": "22757409", "SCORE": 0.6195727084793239, "shared_interaction": "Direct", "source_original": "70", "Name_B": "ko00380", "Name_A": "ko00310", "target_original": "72", "Gene_B": "ko00380", "interaction": "Direct", "SUID": 22757578, "TYPE": "Direct", "Gene_A": "ko00310", "BEND_MAP_ID": 22757578, "selected": false}, "selected": false}, {"data": {"id": "22757577", "source": "22757411", "target": "22757407", "SCORE": 0.49161908270658244, "shared_interaction": "Direct", "source_original": "70", "Name_B": "ko00620", "Name_A": "ko00310", "target_original": "74", "Gene_B": "ko00620", "interaction": "Direct", "SUID": 22757577, "TYPE": "Direct", "Gene_A": "ko00310", "BEND_MAP_ID": 22757577, "selected": false}, "selected": false}, {"data": {"id": "22757576", "source": "22757410", "target": "22757397", "SCORE": 0.4109429569298131, "shared_interaction": "Direct", "source_original": "71", "Name_B": "ath00410", "Name_A": "ath00380", "target_original": "84", "Gene_B": "ath00410", "interaction": "Direct", "SUID": 22757576, "TYPE": "Direct", "Gene_A": "ath00380", "BEND_MAP_ID": 22757576, "selected": false}, "selected": false}, {"data": {"id": "22757575", "source": "22757410", "target": "22757439", "SCORE": 0.4109429569298131, "shared_interaction": "Direct", "source_original": "71", "Name_B": "ko00410", "Name_A": "ath00380", "target_original": "42", "Gene_B": "ko00410", "interaction": "Direct", "SUID": 22757575, "TYPE": "Direct", "Gene_A": "ath00380", "BEND_MAP_ID": 22757575, "selected": false}, "selected": false}, {"data": {"id": "22757574", "source": "22757410", "target": "22757437", "SCORE": 0.3890426120673065, "shared_interaction": "Direct", "source_original": "71", "Name_B": "ko00330", "Name_A": "ath00380", "target_original": "44", "Gene_B": "ko00330", "interaction": "Direct", "SUID": 22757574, "TYPE": "Direct", "Gene_A": "ath00380", "BEND_MAP_ID": 22757574, "selected": false}, "selected": false}, {"data": {"id": "22757573", "source": "22757410", "target": "22757415", "SCORE": 0.5271659324554712, "shared_interaction": "Direct", "source_original": "71", "Name_B": "ko00340", "Name_A": "ath00380", "target_original": "66", "Gene_B": "ko00340", "interaction": "Direct", "SUID": 22757573, "TYPE": "Direct", "Gene_A": "ath00380", "BEND_MAP_ID": 22757573, "selected": false}, "selected": false}, {"data": {"id": "22757572", "source": "22757410", "target": "22757413", "SCORE": 0.5481890730535018, "shared_interaction": "Direct", "source_original": "71", "Name_B": "ko00071", "Name_A": "ath00380", "target_original": "68", "Gene_B": "ko00071", "interaction": "Direct", "SUID": 22757572, "TYPE": "Direct", "Gene_A": "ath00380", "BEND_MAP_ID": 22757572, "selected": false}, "selected": false}, {"data": {"id": "22757571", "source": "22757410", "target": "22757411", "SCORE": 0.6195727084793239, "shared_interaction": "Direct", "source_original": "71", "Name_B": "ko00310", "Name_A": "ath00380", "target_original": "70", "Gene_B": "ko00310", "interaction": "Direct", "SUID": 22757571, "TYPE": "Direct", "Gene_A": "ath00380", "BEND_MAP_ID": 22757571, "selected": false}, "selected": false}, {"data": {"id": "22757570", "source": "22757410", "target": "22757409", "SCORE": 1.0, "shared_interaction": "Direct", "source_original": "71", "Name_B": "ko00380", "Name_A": "ath00380", "target_original": "72", "Gene_B": "ko00380", "interaction": "Direct", "SUID": 22757570, "TYPE": "Direct", "Gene_A": "ath00380", "BEND_MAP_ID": 22757570, "selected": false}, "selected": false}, {"data": {"id": "22757569", "source": "22757410", "target": "22757408", "SCORE": 0.4438287153678173, "shared_interaction": "Direct", "source_original": "71", "Name_B": "ath00620", "Name_A": "ath00380", "target_original": "73", "Gene_B": "ath00620", "interaction": "Direct", "SUID": 22757569, "TYPE": "Direct", "Gene_A": "ath00380", "BEND_MAP_ID": 22757569, "selected": false}, "selected": false}, {"data": {"id": "22757568", "source": "22757410", "target": "22757407", "SCORE": 0.4438287153678173, "shared_interaction": "Direct", "source_original": "71", "Name_B": "ko00620", "Name_A": "ath00380", "target_original": "74", "Gene_B": "ko00620", "interaction": "Direct", "SUID": 22757568, "TYPE": "Direct", "Gene_A": "ath00380", "BEND_MAP_ID": 22757568, "selected": false}, "selected": false}, {"data": {"id": "22757567", "source": "22757409", "target": "22757439", "SCORE": 0.4109429569298131, "shared_interaction": "Direct", "source_original": "72", "Name_B": "ko00410", "Name_A": "ko00380", "target_original": "42", "Gene_B": "ko00410", "interaction": "Direct", "SUID": 22757567, "TYPE": "Direct", "Gene_A": "ko00380", "BEND_MAP_ID": 22757567, "selected": false}, "selected": false}, {"data": {"id": "22757566", "source": "22757409", "target": "22757407", "SCORE": 0.4438287153678173, "shared_interaction": "Direct", "source_original": "72", "Name_B": "ko00620", "Name_A": "ko00380", "target_original": "74", "Gene_B": "ko00620", "interaction": "Direct", "SUID": 22757566, "TYPE": "Direct", "Gene_A": "ko00380", "BEND_MAP_ID": 22757566, "selected": false}, "selected": false}, {"data": {"id": "22757565", "source": "22757408", "target": "22757463", "SCORE": 0.39413895291589496, "shared_interaction": "Direct", "source_original": "73", "Name_B": "ko00010", "Name_A": "ath00620", "target_original": "18", "Gene_B": "ko00010", "interaction": "Direct", "SUID": 22757565, "TYPE": "Direct", "Gene_A": "ath00620", "BEND_MAP_ID": 22757565, "selected": false}, "selected": false}, {"data": {"id": "22757564", "source": "22757408", "target": "22757439", "SCORE": 0.3341910582210319, "shared_interaction": "Direct", "source_original": "73", "Name_B": "ko00410", "Name_A": "ath00620", "target_original": "42", "Gene_B": "ko00410", "interaction": "Direct", "SUID": 22757564, "TYPE": "Direct", "Gene_A": "ath00620", "BEND_MAP_ID": 22757564, "selected": false}, "selected": false}, {"data": {"id": "22757563", "source": "22757408", "target": "22757437", "SCORE": 0.3186236691897552, "shared_interaction": "Direct", "source_original": "73", "Name_B": "ko00330", "Name_A": "ath00620", "target_original": "44", "Gene_B": "ko00330", "interaction": "Direct", "SUID": 22757563, "TYPE": "Direct", "Gene_A": "ath00620", "BEND_MAP_ID": 22757563, "selected": false}, "selected": false}, {"data": {"id": "22757562", "source": "22757408", "target": "22757461", "SCORE": 0.39884997386448773, "shared_interaction": "Direct", "source_original": "73", "Name_B": "ath01200", "Name_A": "ath00620", "target_original": "20", "Gene_B": "ath01200", "interaction": "Direct", "SUID": 22757562, "TYPE": "Direct", "Gene_A": "ath00620", "BEND_MAP_ID": 22757562, "selected": false}, "selected": false}, {"data": {"id": "22757561", "source": "22757408", "target": "22757460", "SCORE": 0.39884997386448773, "shared_interaction": "Direct", "source_original": "73", "Name_B": "ko01200", "Name_A": "ath00620", "target_original": "21", "Gene_B": "ko01200", "interaction": "Direct", "SUID": 22757561, "TYPE": "Direct", "Gene_A": "ath00620", "BEND_MAP_ID": 22757561, "selected": false}, "selected": false}, {"data": {"id": "22757560", "source": "22757408", "target": "22757415", "SCORE": 0.4123112659729438, "shared_interaction": "Direct", "source_original": "73", "Name_B": "ko00340", "Name_A": "ath00620", "target_original": "66", "Gene_B": "ko00340", "interaction": "Direct", "SUID": 22757560, "TYPE": "Direct", "Gene_A": "ath00620", "BEND_MAP_ID": 22757560, "selected": false}, "selected": false}, {"data": {"id": "22757559", "source": "22757408", "target": "22757413", "SCORE": 0.4438287153678173, "shared_interaction": "Direct", "source_original": "73", "Name_B": "ko00071", "Name_A": "ath00620", "target_original": "68", "Gene_B": "ko00071", "interaction": "Direct", "SUID": 22757559, "TYPE": "Direct", "Gene_A": "ath00620", "BEND_MAP_ID": 22757559, "selected": false}, "selected": false}, {"data": {"id": "22757558", "source": "22757408", "target": "22757411", "SCORE": 0.49161908270658244, "shared_interaction": "Direct", "source_original": "73", "Name_B": "ko00310", "Name_A": "ath00620", "target_original": "70", "Gene_B": "ko00310", "interaction": "Direct", "SUID": 22757558, "TYPE": "Direct", "Gene_A": "ath00620", "BEND_MAP_ID": 22757558, "selected": false}, "selected": false}, {"data": {"id": "22757557", "source": "22757408", "target": "22757409", "SCORE": 0.4438287153678173, "shared_interaction": "Direct", "source_original": "73", "Name_B": "ko00380", "Name_A": "ath00620", "target_original": "72", "Gene_B": "ko00380", "interaction": "Direct", "SUID": 22757557, "TYPE": "Direct", "Gene_A": "ath00620", "BEND_MAP_ID": 22757557, "selected": false}, "selected": false}, {"data": {"id": "22757556", "source": "22757408", "target": "22757407", "SCORE": 1.0, "shared_interaction": "Direct", "source_original": "73", "Name_B": "ko00620", "Name_A": "ath00620", "target_original": "74", "Gene_B": "ko00620", "interaction": "Direct", "SUID": 22757556, "TYPE": "Direct", "Gene_A": "ath00620", "BEND_MAP_ID": 22757556, "selected": false}, "selected": false}, {"data": {"id": "22757555", "source": "22757407", "target": "22757460", "SCORE": 0.39884997386448773, "shared_interaction": "Direct", "source_original": "74", "Name_B": "ko01200", "Name_A": "ko00620", "target_original": "21", "Gene_B": "ko01200", "interaction": "Direct", "SUID": 22757555, "TYPE": "Direct", "Gene_A": "ko00620", "BEND_MAP_ID": 22757555, "selected": false}, "selected": false}, {"data": {"id": "22757554", "source": "22757403", "target": "22757404", "SCORE": 0.9081836327353743, "shared_interaction": "Direct", "source_original": "78", "Name_B": "GO:0090421", "Name_A": "GO:0048508", "target_original": "77", "Gene_B": "GO:0090421", "interaction": "Direct", "SUID": 22757554, "TYPE": "Direct", "Gene_A": "GO:0048508", "BEND_MAP_ID": 22757554, "selected": false}, "selected": false}, {"data": {"id": "22757553", "source": "22757402", "target": "22757428", "SCORE": 1.0, "shared_interaction": "Direct", "source_original": "79", "Name_B": "ath_M00095", "Name_A": "M00095", "target_original": "53", "Gene_B": "ath_M00095", "interaction": "Direct", "SUID": 22757553, "TYPE": "Direct", "Gene_A": "M00095", "BEND_MAP_ID": 22757553, "selected": false}, "selected": false}, {"data": {"id": "22757552", "source": "22757401", "target": "22757463", "SCORE": 1.0, "shared_interaction": "Direct", "source_original": "80", "Name_B": "ko00010", "Name_A": "ath00010", "target_original": "18", "Gene_B": "ko00010", "interaction": "Direct", "SUID": 22757552, "TYPE": "Direct", "Gene_A": "ath00010", "BEND_MAP_ID": 22757552, "selected": false}, "selected": false}, {"data": {"id": "22757551", "source": "22757401", "target": "22757461", "SCORE": 0.4457831325312579, "shared_interaction": "Direct", "source_original": "80", "Name_B": "ath01200", "Name_A": "ath00010", "target_original": "20", "Gene_B": "ath01200", "interaction": "Direct", "SUID": 22757551, "TYPE": "Direct", "Gene_A": "ath00010", "BEND_MAP_ID": 22757551, "selected": false}, "selected": false}, {"data": {"id": "22757550", "source": "22757401", "target": "22757460", "SCORE": 0.4457831325312579, "shared_interaction": "Direct", "source_original": "80", "Name_B": "ko01200", "Name_A": "ath00010", "target_original": "21", "Gene_B": "ko01200", "interaction": "Direct", "SUID": 22757550, "TYPE": "Direct", "Gene_A": "ath00010", "BEND_MAP_ID": 22757550, "selected": false}, "selected": false}, {"data": {"id": "22757549", "source": "22757401", "target": "22757414", "SCORE": 0.3859844271433631, "shared_interaction": "Direct", "source_original": "80", "Name_B": "ath00071", "Name_A": "ath00010", "target_original": "67", "Gene_B": "ath00071", "interaction": "Direct", "SUID": 22757549, "TYPE": "Direct", "Gene_A": "ath00010", "BEND_MAP_ID": 22757549, "selected": false}, "selected": false}, {"data": {"id": "22757548", "source": "22757401", "target": "22757413", "SCORE": 0.3859844271433631, "shared_interaction": "Direct", "source_original": "80", "Name_B": "ko00071", "Name_A": "ath00010", "target_original": "68", "Gene_B": "ko00071", "interaction": "Direct", "SUID": 22757548, "TYPE": "Direct", "Gene_A": "ath00010", "BEND_MAP_ID": 22757548, "selected": false}, "selected": false}, {"data": {"id": "22757547", "source": "22757401", "target": "22757408", "SCORE": 0.39413895291589496, "shared_interaction": "Direct", "source_original": "80", "Name_B": "ath00620", "Name_A": "ath00010", "target_original": "73", "Gene_B": "ath00620", "interaction": "Direct", "SUID": 22757547, "TYPE": "Direct", "Gene_A": "ath00010", "BEND_MAP_ID": 22757547, "selected": false}, "selected": false}, {"data": {"id": "22757546", "source": "22757401", "target": "22757407", "SCORE": 0.39413895291589496, "shared_interaction": "Direct", "source_original": "80", "Name_B": "ko00620", "Name_A": "ath00010", "target_original": "74", "Gene_B": "ko00620", "interaction": "Direct", "SUID": 22757546, "TYPE": "Direct", "Gene_A": "ath00010", "BEND_MAP_ID": 22757546, "selected": false}, "selected": false}, {"data": {"id": "22757545", "source": "22757400", "target": "22757397", "SCORE": 0.49311294766161246, "shared_interaction": "Direct", "source_original": "81", "Name_B": "ath00410", "Name_A": "ath00340", "target_original": "84", "Gene_B": "ath00410", "interaction": "Direct", "SUID": 22757545, "TYPE": "Direct", "Gene_A": "ath00340", "BEND_MAP_ID": 22757545, "selected": false}, "selected": false}, {"data": {"id": "22757544", "source": "22757400", "target": "22757439", "SCORE": 0.49311294766161246, "shared_interaction": "Direct", "source_original": "81", "Name_B": "ko00410", "Name_A": "ath00340", "target_original": "42", "Gene_B": "ko00410", "interaction": "Direct", "SUID": 22757544, "TYPE": "Direct", "Gene_A": "ath00340", "BEND_MAP_ID": 22757544, "selected": false}, "selected": false}, {"data": {"id": "22757543", "source": "22757400", "target": "22757437", "SCORE": 0.46303501945845615, "shared_interaction": "Direct", "source_original": "81", "Name_B": "ko00330", "Name_A": "ath00340", "target_original": "44", "Gene_B": "ko00330", "interaction": "Direct", "SUID": 22757543, "TYPE": "Direct", "Gene_A": "ath00340", "BEND_MAP_ID": 22757543, "selected": false}, "selected": false}, {"data": {"id": "22757542", "source": "22757400", "target": "22757415", "SCORE": 1.0, "shared_interaction": "Direct", "source_original": "81", "Name_B": "ko00340", "Name_A": "ath00340", "target_original": "66", "Gene_B": "ko00340", "interaction": "Direct", "SUID": 22757542, "TYPE": "Direct", "Gene_A": "ath00340", "BEND_MAP_ID": 22757542, "selected": false}, "selected": false}, {"data": {"id": "22757541", "source": "22757400", "target": "22757413", "SCORE": 0.5271659324554712, "shared_interaction": "Direct", "source_original": "81", "Name_B": "ko00071", "Name_A": "ath00340", "target_original": "68", "Gene_B": "ko00071", "interaction": "Direct", "SUID": 22757541, "TYPE": "Direct", "Gene_A": "ath00340", "BEND_MAP_ID": 22757541, "selected": false}, "selected": false}, {"data": {"id": "22757540", "source": "22757400", "target": "22757411", "SCORE": 0.6108291032179185, "shared_interaction": "Direct", "source_original": "81", "Name_B": "ko00310", "Name_A": "ath00340", "target_original": "70", "Gene_B": "ko00310", "interaction": "Direct", "SUID": 22757540, "TYPE": "Direct", "Gene_A": "ath00340", "BEND_MAP_ID": 22757540, "selected": false}, "selected": false}, {"data": {"id": "22757539", "source": "22757400", "target": "22757410", "SCORE": 0.5271659324554712, "shared_interaction": "Direct", "source_original": "81", "Name_B": "ath00380", "Name_A": "ath00340", "target_original": "71", "Gene_B": "ath00380", "interaction": "Direct", "SUID": 22757539, "TYPE": "Direct", "Gene_A": "ath00340", "BEND_MAP_ID": 22757539, "selected": false}, "selected": false}, {"data": {"id": "22757538", "source": "22757400", "target": "22757409", "SCORE": 0.5271659324554712, "shared_interaction": "Direct", "source_original": "81", "Name_B": "ko00380", "Name_A": "ath00340", "target_original": "72", "Gene_B": "ko00380", "interaction": "Direct", "SUID": 22757538, "TYPE": "Direct", "Gene_A": "ath00340", "BEND_MAP_ID": 22757538, "selected": false}, "selected": false}, {"data": {"id": "22757537", "source": "22757400", "target": "22757408", "SCORE": 0.4123112659729438, "shared_interaction": "Direct", "source_original": "81", "Name_B": "ath00620", "Name_A": "ath00340", "target_original": "73", "Gene_B": "ath00620", "interaction": "Direct", "SUID": 22757537, "TYPE": "Direct", "Gene_A": "ath00340", "BEND_MAP_ID": 22757537, "selected": false}, "selected": false}, {"data": {"id": "22757536", "source": "22757400", "target": "22757407", "SCORE": 0.4123112659729438, "shared_interaction": "Direct", "source_original": "81", "Name_B": "ko00620", "Name_A": "ath00340", "target_original": "74", "Gene_B": "ko00620", "interaction": "Direct", "SUID": 22757536, "TYPE": "Direct", "Gene_A": "ath00340", "BEND_MAP_ID": 22757536, "selected": false}, "selected": false}, {"data": {"id": "22757535", "source": "22757399", "target": "22757434", "SCORE": 1.0, "shared_interaction": "Direct", "source_original": "82", "Name_B": "ko00195", "Name_A": "ath00195", "target_original": "47", "Gene_B": "ko00195", "interaction": "Direct", "SUID": 22757535, "TYPE": "Direct", "Gene_A": "ath00195", "BEND_MAP_ID": 22757535, "selected": false}, "selected": false}, {"data": {"id": "22757534", "source": "22757398", "target": "22757476", "SCORE": 1.0, "shared_interaction": "Direct", "source_original": "83", "Name_B": "ko00500", "Name_A": "ath00500", "target_original": "5", "Gene_B": "ko00500", "interaction": "Direct", "SUID": 22757534, "TYPE": "Direct", "Gene_A": "ath00500", "BEND_MAP_ID": 22757534, "selected": false}, "selected": false}, {"data": {"id": "22757533", "source": "22757397", "target": "22757439", "SCORE": 1.0, "shared_interaction": "Direct", "source_original": "84", "Name_B": "ko00410", "Name_A": "ath00410", "target_original": "42", "Gene_B": "ko00410", "interaction": "Direct", "SUID": 22757533, "TYPE": "Direct", "Gene_A": "ath00410", "BEND_MAP_ID": 22757533, "selected": false}, "selected": false}, {"data": {"id": "22757532", "source": "22757397", "target": "22757437", "SCORE": 0.660218079495143, "shared_interaction": "Direct", "source_original": "84", "Name_B": "ko00330", "Name_A": "ath00410", "target_original": "44", "Gene_B": "ko00330", "interaction": "Direct", "SUID": 22757532, "TYPE": "Direct", "Gene_A": "ath00410", "BEND_MAP_ID": 22757532, "selected": false}, "selected": false}, {"data": {"id": "22757531", "source": "22757397", "target": "22757415", "SCORE": 0.49311294766161246, "shared_interaction": "Direct", "source_original": "84", "Name_B": "ko00340", "Name_A": "ath00410", "target_original": "66", "Gene_B": "ko00340", "interaction": "Direct", "SUID": 22757531, "TYPE": "Direct", "Gene_A": "ath00410", "BEND_MAP_ID": 22757531, "selected": false}, "selected": false}, {"data": {"id": "22757530", "source": "22757397", "target": "22757413", "SCORE": 0.4109429569298131, "shared_interaction": "Direct", "source_original": "84", "Name_B": "ko00071", "Name_A": "ath00410", "target_original": "68", "Gene_B": "ko00071", "interaction": "Direct", "SUID": 22757530, "TYPE": "Direct", "Gene_A": "ath00410", "BEND_MAP_ID": 22757530, "selected": false}, "selected": false}, {"data": {"id": "22757529", "source": "22757397", "target": "22757411", "SCORE": 0.46257031588378184, "shared_interaction": "Direct", "source_original": "84", "Name_B": "ko00310", "Name_A": "ath00410", "target_original": "70", "Gene_B": "ko00310", "interaction": "Direct", "SUID": 22757529, "TYPE": "Direct", "Gene_A": "ath00410", "BEND_MAP_ID": 22757529, "selected": false}, "selected": false}, {"data": {"id": "22757528", "source": "22757397", "target": "22757409", "SCORE": 0.4109429569298131, "shared_interaction": "Direct", "source_original": "84", "Name_B": "ko00380", "Name_A": "ath00410", "target_original": "72", "Gene_B": "ko00380", "interaction": "Direct", "SUID": 22757528, "TYPE": "Direct", "Gene_A": "ath00410", "BEND_MAP_ID": 22757528, "selected": false}, "selected": false}, {"data": {"id": "22757527", "source": "22757397", "target": "22757408", "SCORE": 0.3341910582210319, "shared_interaction": "Direct", "source_original": "84", "Name_B": "ath00620", "Name_A": "ath00410", "target_original": "73", "Gene_B": "ath00620", "interaction": "Direct", "SUID": 22757527, "TYPE": "Direct", "Gene_A": "ath00410", "BEND_MAP_ID": 22757527, "selected": false}, "selected": false}, {"data": {"id": "22757526", "source": "22757397", "target": "22757407", "SCORE": 0.3341910582210319, "shared_interaction": "Direct", "source_original": "84", "Name_B": "ko00620", "Name_A": "ath00410", "target_original": "74", "Gene_B": "ko00620", "interaction": "Direct", "SUID": 22757526, "TYPE": "Direct", "Gene_A": "ath00410", "BEND_MAP_ID": 22757526, "selected": false}, "selected": false}, {"data": {"id": "22757525", "source": "22757396", "target": "22757406", "SCORE": 0.4357401728478371, "shared_interaction": "Direct", "source_original": "85", "Name_B": "GO:0061640", "Name_A": "GO:0051301", "target_original": "75", "Gene_B": "GO:0061640", "interaction": "Direct", "SUID": 22757525, "TYPE": "Direct", "Gene_A": "GO:0051301", "BEND_MAP_ID": 22757525, "selected": false}, "selected": false}, {"data": {"id": "22757524", "source": "22757395", "target": "22757394", "SCORE": 0.38549618320718576, "shared_interaction": "Direct", "source_original": "86", "Name_B": "GO:0071396", "Name_A": "GO:0071370", "target_original": "87", "Gene_B": "GO:0071396", "interaction": "Direct", "SUID": 22757524, "TYPE": "Direct", "Gene_A": "GO:0071370", "BEND_MAP_ID": 22757524, "selected": false}, "selected": false}, {"data": {"id": "22757523", "source": "22757395", "target": "22757419", "SCORE": 0.303461063041781, "shared_interaction": "Direct", "source_original": "86", "Name_B": "GO:1901701", "Name_A": "GO:0071370", "target_original": "62", "Gene_B": "GO:1901701", "interaction": "Direct", "SUID": 22757523, "TYPE": "Direct", "Gene_A": "GO:0071370", "BEND_MAP_ID": 22757523, "selected": false}, "selected": false}, {"data": {"id": "22757522", "source": "22757394", "target": "22757419", "SCORE": 0.8565754797521977, "shared_interaction": "Direct", "source_original": "87", "Name_B": "GO:1901701", "Name_A": "GO:0071396", "target_original": "62", "Gene_B": "GO:1901701", "interaction": "Direct", "SUID": 22757522, "TYPE": "Direct", "Gene_A": "GO:0071396", "BEND_MAP_ID": 22757522, "selected": false}, "selected": false}, {"data": {"id": "22757521", "source": "22757394", "target": "22757418", "SCORE": 0.50736278447177, "shared_interaction": "Direct", "source_original": "87", "Name_B": "GO:0097305", "Name_A": "GO:0071396", "target_original": "63", "Gene_B": "GO:0097305", "interaction": "Direct", "SUID": 22757521, "TYPE": "Direct", "Gene_A": "GO:0071396", "BEND_MAP_ID": 22757521, "selected": false}, "selected": false}, {"data": {"id": "22757520", "source": "22757394", "target": "22757440", "SCORE": 0.4370132278412373, "shared_interaction": "Direct", "source_original": "87", "Name_B": "GO:0071398", "Name_A": "GO:0071396", "target_original": "41", "Gene_B": "GO:0071398", "interaction": "Direct", "SUID": 22757520, "TYPE": "Direct", "Gene_A": "GO:0071396", "BEND_MAP_ID": 22757520, "selected": false}, "selected": false}, {"data": {"id": "22757519", "source": "22757393", "target": "22757393", "SCORE": 1.0, "shared_interaction": "Direct", "source_original": "88", "Name_B": "GO:0019740", "Name_A": "GO:0019740", "target_original": "88", "Gene_B": "GO:0019740", "interaction": "Direct", "SUID": 22757519, "TYPE": "Direct", "Gene_A": "GO:0019740", "BEND_MAP_ID": 22757519, "selected": false}, "selected": false}, {"data": {"id": "22757518", "source": "22757392", "target": "22757450", "SCORE": 0.891027539236305, "shared_interaction": "Direct", "source_original": "89", "Name_B": "GO:0009699", "Name_A": "GO:0009698", "target_original": "31", "Gene_B": "GO:0009699", "interaction": "Direct", "SUID": 22757518, "TYPE": "Direct", "Gene_A": "GO:0009698", "BEND_MAP_ID": 22757518, "selected": false}, "selected": false}, {"data": {"id": "22757517", "source": "22757392", "target": "22757449", "SCORE": 0.5544794188873015, "shared_interaction": "Direct", "source_original": "89", "Name_B": "ath00940", "Name_A": "GO:0009698", "target_original": "32", "Gene_B": "ath00940", "interaction": "Direct", "SUID": 22757517, "TYPE": "Direct", "Gene_A": "GO:0009698", "BEND_MAP_ID": 22757517, "selected": false}, "selected": false}, {"data": {"id": "22757516", "source": "22757392", "target": "22757448", "SCORE": 0.5544794188873015, "shared_interaction": "Direct", "source_original": "89", "Name_B": "ko00940", "Name_A": "GO:0009698", "target_original": "33", "Gene_B": "ko00940", "interaction": "Direct", "SUID": 22757516, "TYPE": "Direct", "Gene_A": "GO:0009698", "BEND_MAP_ID": 22757516, "selected": false}, "selected": false}, {"data": {"id": "22757515", "source": "22757392", "target": "22757447", "SCORE": 0.8019908528388007, "shared_interaction": "Direct", "source_original": "89", "Name_B": "GO:0044550", "Name_A": "GO:0009698", "target_original": "34", "Gene_B": "GO:0044550", "interaction": "Direct", "SUID": 22757515, "TYPE": "Direct", "Gene_A": "GO:0009698", "BEND_MAP_ID": 22757515, "selected": false}, "selected": false}, {"data": {"id": "22757514", "source": "22757392", "target": "22757446", "SCORE": 0.6362329259537552, "shared_interaction": "Direct", "source_original": "89", "Name_B": "GO:0009809", "Name_A": "GO:0009698", "target_original": "35", "Gene_B": "GO:0009809", "interaction": "Direct", "SUID": 22757514, "TYPE": "Direct", "Gene_A": "GO:0009698", "BEND_MAP_ID": 22757514, "selected": false}, "selected": false}, {"data": {"id": "22757513", "source": "22757392", "target": "22757445", "SCORE": 0.6791070805730562, "shared_interaction": "Direct", "source_original": "89", "Name_B": "GO:0009808", "Name_A": "GO:0009698", "target_original": "36", "Gene_B": "GO:0009808", "interaction": "Direct", "SUID": 22757513, "TYPE": "Direct", "Gene_A": "GO:0009698", "BEND_MAP_ID": 22757513, "selected": false}, "selected": false}, {"data": {"id": "22757512", "source": "22757392", "target": "22757444", "SCORE": 0.49030470914313073, "shared_interaction": "Direct", "source_original": "89", "Name_B": "M00039", "Name_A": "GO:0009698", "target_original": "37", "Gene_B": "M00039", "interaction": "Direct", "SUID": 22757512, "TYPE": "Direct", "Gene_A": "GO:0009698", "BEND_MAP_ID": 22757512, "selected": false}, "selected": false}, {"data": {"id": "22757511", "source": "22757392", "target": "22757443", "SCORE": 0.49030470914313073, "shared_interaction": "Direct", "source_original": "89", "Name_B": "ath_M00039", "Name_A": "GO:0009698", "target_original": "38", "Gene_B": "ath_M00039", "interaction": "Direct", "SUID": 22757511, "TYPE": "Direct", "Gene_A": "GO:0009698", "BEND_MAP_ID": 22757511, "selected": false}, "selected": false}, {"data": {"id": "22757510", "source": "22757391", "target": "22757433", "SCORE": 0.9221658206435837, "shared_interaction": "Direct", "source_original": "90", "Name_B": "ath00565", "Name_A": "GO:0009395", "target_original": "48", "Gene_B": "ath00565", "interaction": "Direct", "SUID": 22757510, "TYPE": "Direct", "Gene_A": "GO:0009395", "BEND_MAP_ID": 22757510, "selected": false}, "selected": false}, {"data": {"id": "22757509", "source": "22757391", "target": "22757432", "SCORE": 0.9221658206435837, "shared_interaction": "Direct", "source_original": "90", "Name_B": "ko00565", "Name_A": "GO:0009395", "target_original": "49", "Gene_B": "ko00565", "interaction": "Direct", "SUID": 22757509, "TYPE": "Direct", "Gene_A": "GO:0009395", "BEND_MAP_ID": 22757509, "selected": false}, "selected": false}, {"data": {"id": "22757508", "source": "22757391", "target": "22757431", "SCORE": 0.6609336609353033, "shared_interaction": "Direct", "source_original": "90", "Name_B": "GO:0044242", "Name_A": "GO:0009395", "target_original": "50", "Gene_B": "GO:0044242", "interaction": "Direct", "SUID": 22757508, "TYPE": "Direct", "Gene_A": "GO:0009395", "BEND_MAP_ID": 22757508, "selected": false}, "selected": false}, {"data": {"id": "22757507", "source": "22757391", "target": "22757430", "SCORE": 0.6299648064371055, "shared_interaction": "Direct", "source_original": "90", "Name_B": "GO:0016042", "Name_A": "GO:0009395", "target_original": "51", "Gene_B": "GO:0016042", "interaction": "Direct", "SUID": 22757507, "TYPE": "Direct", "Gene_A": "GO:0009395", "BEND_MAP_ID": 22757507, "selected": false}, "selected": false}, {"data": {"id": "22757506", "source": "22757391", "target": "22757429", "SCORE": 0.8731909028264413, "shared_interaction": "Direct", "source_original": "90", "Name_B": "GO:0046434", "Name_A": "GO:0009395", "target_original": "52", "Gene_B": "GO:0046434", "interaction": "Direct", "SUID": 22757506, "TYPE": "Direct", "Gene_A": "GO:0009395", "BEND_MAP_ID": 22757506, "selected": false}, "selected": false}, {"data": {"id": "22757505", "source": "22757390", "target": "22757472", "SCORE": 0.7118451025060721, "shared_interaction": "Direct", "source_original": "91", "Name_B": "GO:0044042", "Name_A": "GO:0005976", "target_original": "9", "Gene_B": "GO:0044042", "interaction": "Direct", "SUID": 22757505, "TYPE": "Direct", "Gene_A": "GO:0005976", "BEND_MAP_ID": 22757505, "selected": false}, "selected": false}, {"data": {"id": "22757504", "source": "22757390", "target": "22757471", "SCORE": 0.6955103607064661, "shared_interaction": "Direct", "source_original": "91", "Name_B": "GO:0006073", "Name_A": "GO:0005976", "target_original": "10", "Gene_B": "GO:0006073", "interaction": "Direct", "SUID": 22757504, "TYPE": "Direct", "Gene_A": "GO:0005976", "BEND_MAP_ID": 22757504, "selected": false}, "selected": false}, {"data": {"id": "22757503", "source": "22757390", "target": "22757470", "SCORE": 0.773852876912156, "shared_interaction": "Direct", "source_original": "91", "Name_B": "GO:0044264", "Name_A": "GO:0005976", "target_original": "11", "Gene_B": "GO:0044264", "interaction": "Direct", "SUID": 22757503, "TYPE": "Direct", "Gene_A": "GO:0005976", "BEND_MAP_ID": 22757503, "selected": false}, "selected": false}, {"data": {"id": "22757502", "source": "22757390", "target": "22757469", "SCORE": 0.6807666886983151, "shared_interaction": "Direct", "source_original": "91", "Name_B": "GO:0044262", "Name_A": "GO:0005976", "target_original": "12", "Gene_B": "GO:0044262", "interaction": "Direct", "SUID": 22757502, "TYPE": "Direct", "Gene_A": "GO:0005976", "BEND_MAP_ID": 22757502, "selected": false}, "selected": false}, {"data": {"id": "22757501", "source": "22757390", "target": "22757475", "SCORE": 0.35211267605738755, "shared_interaction": "Direct", "source_original": "91", "Name_B": "GO:0005982", "Name_A": "GO:0005976", "target_original": "6", "Gene_B": "GO:0005982", "interaction": "Direct", "SUID": 22757501, "TYPE": "Direct", "Gene_A": "GO:0005976", "BEND_MAP_ID": 22757501, "selected": false}, "selected": false}, {"data": {"id": "22757500", "source": "22757390", "target": "22757468", "SCORE": 0.5647080028844634, "shared_interaction": "Direct", "source_original": "91", "Name_B": "GO:0016051", "Name_A": "GO:0005976", "target_original": "13", "Gene_B": "GO:0016051", "interaction": "Direct", "SUID": 22757500, "TYPE": "Direct", "Gene_A": "GO:0005976", "BEND_MAP_ID": 22757500, "selected": false}, "selected": false}, {"data": {"id": "22757499", "source": "22757390", "target": "22757467", "SCORE": 0.4379363847951666, "shared_interaction": "Direct", "source_original": "91", "Name_B": "GO:0042546", "Name_A": "GO:0005976", "target_original": "14", "Gene_B": "GO:0042546", "interaction": "Direct", "SUID": 22757499, "TYPE": "Direct", "Gene_A": "GO:0005976", "BEND_MAP_ID": 22757499, "selected": false}, "selected": false}, {"data": {"id": "22757498", "source": "22757390", "target": "22757465", "SCORE": 0.4460303300632967, "shared_interaction": "Direct", "source_original": "91", "Name_B": "GO:0009250", "Name_A": "GO:0005976", "target_original": "16", "Gene_B": "GO:0009250", "interaction": "Direct", "SUID": 22757498, "TYPE": "Direct", "Gene_A": "GO:0005976", "BEND_MAP_ID": 22757498, "selected": false}, "selected": false}, {"data": {"id": "22757497", "source": "22757390", "target": "22757464", "SCORE": 0.5243309002439743, "shared_interaction": "Direct", "source_original": "91", "Name_B": "GO:0034637", "Name_A": "GO:0005976", "target_original": "17", "Gene_B": "GO:0034637", "interaction": "Direct", "SUID": 22757497, "TYPE": "Direct", "Gene_A": "GO:0005976", "BEND_MAP_ID": 22757497, "selected": false}, "selected": false}, {"data": {"id": "22757496", "source": "22757389", "target": "22757422", "SCORE": 0.9221658206435837, "shared_interaction": "Direct", "source_original": "92", "Name_B": "GO:0045727", "Name_A": "GO:0034250", "target_original": "59", "Gene_B": "GO:0045727", "interaction": "Direct", "SUID": 22757496, "TYPE": "Direct", "Gene_A": "GO:0034250", "BEND_MAP_ID": 22757496, "selected": false}, "selected": false}, {"data": {"id": "22757495", "source": "22757388", "target": "22757404", "SCORE": 1.0, "shared_interaction": "Direct", "source_original": "93", "Name_B": "GO:0090421", "Name_A": "GO:0010072", "target_original": "77", "Gene_B": "GO:0090421", "interaction": "Direct", "SUID": 22757495, "TYPE": "Direct", "Gene_A": "GO:0010072", "BEND_MAP_ID": 22757495, "selected": false}, "selected": false}, {"data": {"id": "22757494", "source": "22757388", "target": "22757403", "SCORE": 0.9081836327353743, "shared_interaction": "Direct", "source_original": "93", "Name_B": "GO:0048508", "Name_A": "GO:0010072", "target_original": "78", "Gene_B": "GO:0048508", "interaction": "Direct", "SUID": 22757494, "TYPE": "Direct", "Gene_A": "GO:0010072", "BEND_MAP_ID": 22757494, "selected": false}, "selected": false}, {"data": {"id": "22757493", "source": "22757387", "target": "22757479", "SCORE": 0.33753375337643454, "shared_interaction": "Direct", "source_original": "94", "Name_B": "ath04141", "Name_A": "GO:0009408", "target_original": "2", "Gene_B": "ath04141", "interaction": "Direct", "SUID": 22757493, "TYPE": "Direct", "Gene_A": "GO:0009408", "BEND_MAP_ID": 22757493, "selected": false}, "selected": false}, {"data": {"id": "22757492", "source": "22757387", "target": "22757478", "SCORE": 0.33753375337643454, "shared_interaction": "Direct", "source_original": "94", "Name_B": "ko04141", "Name_A": "GO:0009408", "target_original": "3", "Gene_B": "ko04141", "interaction": "Direct", "SUID": 22757492, "TYPE": "Direct", "Gene_A": "GO:0009408", "BEND_MAP_ID": 22757492, "selected": false}, "selected": false}, {"data": {"id": "22757491", "source": "22757386", "target": "22757442", "SCORE": 1.0, "shared_interaction": "Direct", "source_original": "95", "Name_B": "GO:0070542", "Name_A": "GO:0009753", "target_original": "39", "Gene_B": "GO:0070542", "interaction": "Direct", "SUID": 22757491, "TYPE": "Direct", "Gene_A": "GO:0009753", "BEND_MAP_ID": 22757491, "selected": false}, "selected": false}, {"data": {"id": "22757490", "source": "22757386", "target": "22757394", "SCORE": 0.3948316366492668, "shared_interaction": "Direct", "source_original": "95", "Name_B": "GO:0071396", "Name_A": "GO:0009753", "target_original": "87", "Gene_B": "GO:0071396", "interaction": "Direct", "SUID": 22757490, "TYPE": "Direct", "Gene_A": "GO:0009753", "BEND_MAP_ID": 22757490, "selected": false}, "selected": false}, {"data": {"id": "22757489", "source": "22757386", "target": "22757419", "SCORE": 0.31734464025523795, "shared_interaction": "Direct", "source_original": "95", "Name_B": "GO:1901701", "Name_A": "GO:0009753", "target_original": "62", "Gene_B": "GO:1901701", "interaction": "Direct", "SUID": 22757489, "TYPE": "Direct", "Gene_A": "GO:0009753", "BEND_MAP_ID": 22757489, "selected": false}, "selected": false}, {"data": {"id": "22757488", "source": "22757386", "target": "22757441", "SCORE": 0.6719692814051067, "shared_interaction": "Direct", "source_original": "95", "Name_B": "GO:0071395", "Name_A": "GO:0009753", "target_original": "40", "Gene_B": "GO:0071395", "interaction": "Direct", "SUID": 22757488, "TYPE": "Direct", "Gene_A": "GO:0009753", "BEND_MAP_ID": 22757488, "selected": false}, "selected": false}, {"data": {"id": "22757487", "source": "22757386", "target": "22757440", "SCORE": 0.6719692814051067, "shared_interaction": "Direct", "source_original": "95", "Name_B": "GO:0071398", "Name_A": "GO:0009753", "target_original": "41", "Gene_B": "GO:0071398", "interaction": "Direct", "SUID": 22757487, "TYPE": "Direct", "Gene_A": "GO:0009753", "BEND_MAP_ID": 22757487, "selected": false}, "selected": false}, {"data": {"id": "22757486", "source": "22757385", "target": "22757454", "SCORE": 0.9084543377313528, "shared_interaction": "Direct", "source_original": "96", "Name_B": "GO:0009651", "Name_A": "GO:0006970", "target_original": "27", "Gene_B": "GO:0009651", "interaction": "Direct", "SUID": 22757486, "TYPE": "Direct", "Gene_A": "GO:0006970", "BEND_MAP_ID": 22757486, "selected": false}, "selected": false}, {"data": {"id": "22757485", "source": "22757385", "target": "22757453", "SCORE": 0.32891832229639834, "shared_interaction": "Direct", "source_original": "96", "Name_B": "GO:0010035", "Name_A": "GO:0006970", "target_original": "28", "Gene_B": "GO:0010035", "interaction": "Direct", "SUID": 22757485, "TYPE": "Direct", "Gene_A": "GO:0006970", "BEND_MAP_ID": 22757485, "selected": false}, "selected": false}, {"data": {"id": "22757484", "source": "22757385", "target": "22757452", "SCORE": 0.35866286180259666, "shared_interaction": "Direct", "source_original": "96", "Name_B": "GO:0009414", "Name_A": "GO:0006970", "target_original": "29", "Gene_B": "GO:0009414", "interaction": "Direct", "SUID": 22757484, "TYPE": "Direct", "Gene_A": "GO:0006970", "BEND_MAP_ID": 22757484, "selected": false}, "selected": false}, {"data": {"id": "22757483", "source": "22757385", "target": "22757451", "SCORE": 0.35866286180259666, "shared_interaction": "Direct", "source_original": "96", "Name_B": "GO:0009415", "Name_A": "GO:0006970", "target_original": "30", "Gene_B": "GO:0009415", "interaction": "Direct", "SUID": 22757483, "TYPE": "Direct", "Gene_A": "GO:0006970", "BEND_MAP_ID": 22757483, "selected": false}, "selected": false}, {"data": {"id": "22757482", "source": "22757384", "target": "22757405", "SCORE": 0.5789830508479501, "shared_interaction": "Direct", "source_original": "97", "Name_B": "GO:0090558", "Name_A": "GO:0009888", "target_original": "76", "Gene_B": "GO:0090558", "interaction": "Direct", "SUID": 22757482, "TYPE": "Direct", "Gene_A": "GO:0009888", "BEND_MAP_ID": 22757482, "selected": false}, "selected": false}, {"data": {"id": "22757481", "source": "22757383", "target": "22757423", "SCORE": 1.0, "shared_interaction": "Direct", "source_original": "98", "Name_B": "GO:0042044", "Name_A": "GO:0006833", "target_original": "58", "Gene_B": "GO:0042044", "interaction": "Direct", "SUID": 22757481, "TYPE": "Direct", "Gene_A": "GO:0006833", "BEND_MAP_ID": 22757481, "selected": false}, "selected": false}]}}};
```
