## Supplementary Material 3 - Gene Ontology (GO) enrichment analysis (Metascape) for "Epigenetic memory of temperature sensed during somatic embryo maturation in 2-year-old maritime pine trees": GONetwork.xgmml

```
<?xml version="1.0" encoding="UTF-8" standalone="yes"?>
<graph label="GONetwork" xmlns:dc="http://purl.org/dc/elements/1.1/" xmlns:xlink="http://www.w3.org/1999/xlink" xmlns:rdf="http://www.w3.org/1999/02/22-rdf-syntax-ns#" xmlns:cy="http://www.cytoscape.org" xmlns="http://www.cs.rpi.edu/XGMML" >
  <att name="documentVersion" value="1.1"/>
  <att name="networkMetadata">
    <rdf:RDF>
      <rdf:Description rdf:about="http://www.cytoscape.org/">
        <dc:type>Protein-Protein Interaction</dc:type>
        <dc:description>N/A</dc:description>
        <dc:identifier>N/A</dc:identifier>
        <dc:date>2021-11-25 01:46:38</dc:date>
        <dc:title>Cytoscape Network</dc:title>
        <dc:source>http://www.cytoscape.org/</dc:source>
        <dc:format>Cytoscape-XGMML</dc:format>
      </rdf:Description>
    </rdf:RDF>
  </att>
  <att type="string" name="backgroundColor" value="#ffffff"/>
  <att type="real" name="GRAPH_VIEW_ZOOM" value="1.0"/>
  <att type="real" name="GRAPH_VIEW_CENTER_X" value="300.0"/>
  <att type="real" name="GRAPH_VIEW_CENTER_Y" value="300.0"/>
  <node label="GO:0009266" id="1">
    <att type="string" name="canonicalName" value="GO:0009266"/>
    <att type="string" name="Description" value="response to temperature stimulus"/>
    <att type="string" name="Category" value="GO Biological Processes"/>
    <att type="real" name="LogP" value="-5.67081547262025"/>
    <att type="real" name="Log(q-value)" value="-2.578121760889035"/>
    <att type="integer" name="GROUP_ID" value="1"/>
    <att type="string" name="Hits" value="AT2G03500|KCS9|PHYB|GRP7|SVP|KCS11|XBAT31|OEP16-1|AT2G35040|LOS2|CYT1|CYSA|ATCHR12|CHR11|S6K2|CYSB|HSP70|EBP|GASA5|HDA15|FIE|HSP60|ICE1|ARP6|J3|HSP17.4|CEJ1|CT-BMY|CMT2|ATPMEPCRB|cpHsc70-1|HSP21|VEL1|ADC2|CSDP1|MTHSC70-2|NRPB4|Rap2.6L|CLPB3|EIN2|AT5G19350|RAD23D|BIP2|KCS20|HOT5|RBOHD|HSP90.1|RCF3|HSP81-3|TCH4|SIZ1|MYBR1|RCI3|AT1G07400|APX1|SEX1|UCP3|CPN10|ABCG40|Hsp70b|HTA9|mMDH1|AT1G53540|HSP101|ADH1|PGK|CCR2"/>
    <att type="real" name="Enrichment" value="1.8009705943872858"/>
    <att type="real" name="Z-score" value="5.119324157105848"/>
    <att type="integer" name="#GeneInGOAndHitList" value="67"/>
    <att type="integer" name="#GeneInGO" value="647"/>
    <att type="integer" name="#GeneInHitList" value="1101"/>
    <att type="integer" name="#TotalGeneInLibrary" value="19148"/>
    <att type="real" name="%InGO" value="6.085376930063578"/>
    <att type="real" name="STDV %InGO" value="0.7204713114689439"/>
    <att type="real" name="BestLogPInGroup" value="-6.285432031380341"/>
    <att type="real" name="BestEnrichmentInGroup" value="2.4282419070142067"/>
    <att type="integer" name="FirstInGroupByEnrichment" value="0"/>
    <att type="integer" name="FirstInGroupByLogP" value="0"/>
    <att type="string" name="GeneID" value="814878|816124|816394|816705|816787|817205|817433|817439|818069|818226|818562|818685|819772|819814|820019|820428|820438|820929|821194|821382|821622|821983|822287|823150|823531|823768|824188|827419|827640|828064|828531|828881|829143|829623|829758|830818|830853|831174|831398|831889|832055|833835|834207|834398|834417|834842|835341|835386|835699|835860|836163|836865|837028|837252|837304|837619|837973|838063|838122|838174|841707|841757|841789|843771|844047|844293|844421"/>
    <att type="integer" name="_RANK_" value="1"/>
    <att type="string" name="_PATTERN_" value="M1"/>
    <att type="string" name="CLUSTER_LABEL" value=" "/>
    <att type="integer" name="#COUNT_001" value="67"/>
    <att type="integer" name="_MEMBER_MyList" value="1"/>
    <att type="real" name="_LogP_MyList" value="-5.67081547262025"/>
    <att type="string" name="Gene" value="GO:0009266"/>
    <att type="integer" name="GiniIndex" value="0"/>
    <att type="integer" name="CategoryID" value="19"/>
    <att type="string" name="PARENT_GO" value="19_GO:0050896 response to stimulus"/>
    <att type="integer" name="EvidenceCutoff" value="0"/>
    <graphics type="CIRCLE" x="445.54045309184994" y="348.13365012445166"/>
  </node>
  <node label="ath04141" id="2">
    <att type="string" name="canonicalName" value="ath04141"/>
    <att type="string" name="Description" value="Protein processing in endoplasmic reticulum"/>
    <att type="string" name="Category" value="KEGG Pathway"/>
    <att type="real" name="LogP" value="-4.087518485151176"/>
    <att type="real" name="Log(q-value)" value="-1.5326907088203394"/>
    <att type="integer" name="GROUP_ID" value="1"/>
    <att type="string" name="Hits" value="Hsp89.1|HSP70|AT3G18860|J3|HSP17.4|AT3G62560|CUL1|PUX4|AT4G16660|SHD|cpHsc70-1|HSP21|CER9|MTHSC70-2|AtCDC48C|RAD23D|BIP2|AT5G50460|HSP90.1|HSP81-3|UBC7|AT1G07400|Hsp70b|AT1G19310|SK4|AT1G53540|GCS1"/>
    <att type="real" name="Enrichment" value="2.2254477833593755"/>
    <att type="real" name="Z-score" value="4.421014788137772"/>
    <att type="integer" name="#GeneInGOAndHitList" value="27"/>
    <att type="integer" name="#GeneInGO" value="211"/>
    <att type="integer" name="#GeneInHitList" value="1101"/>
    <att type="integer" name="#TotalGeneInLibrary" value="19148"/>
    <att type="real" name="%InGO" value="2.4523160762942777"/>
    <att type="real" name="STDV %InGO" value="0.46612569542349686"/>
    <att type="real" name="BestLogPInGroup" value="-6.285432031380341"/>
    <att type="real" name="BestEnrichmentInGroup" value="2.4282419070142067"/>
    <att type="integer" name="FirstInGroupByEnrichment" value="0"/>
    <att type="integer" name="FirstInGroupByLogP" value="0"/>
    <att type="string" name="GeneID" value="819968|820438|821419|823531|823768|825430|825648|825736|827367|828520|828531|828881|829556|830818|831870|833835|834207|835114|835341|835699|836048|837252|838174|838513|838604|841789|843070"/>
    <att type="integer" name="_RANK_" value="1"/>
    <att type="string" name="_PATTERN_" value="M1"/>
    <att type="string" name="CLUSTER_LABEL" value=" "/>
    <att type="integer" name="#COUNT_001" value="27"/>
    <att type="integer" name="_MEMBER_MyList" value="1"/>
    <att type="real" name="_LogP_MyList" value="-4.087518485151176"/>
    <att type="string" name="Gene" value="ath04141"/>
    <att type="integer" name="GiniIndex" value="0"/>
    <att type="integer" name="CategoryID" value="24"/>
    <att type="string" name="PARENT_GO" value=""/>
    <att type="integer" name="EvidenceCutoff" value="0"/>
    <graphics type="CIRCLE" x="236.10052020706937" y="341.10063736281114"/>
  </node>
  <node label="ko04141" id="3">
    <att type="string" name="canonicalName" value="ko04141"/>
    <att type="string" name="Description" value="Protein processing in endoplasmic reticulum"/>
    <att type="string" name="Category" value="KEGG Pathway"/>
    <att type="real" name="LogP" value="-4.087518485151176"/>
    <att type="real" name="Log(q-value)" value="-1.5326907088203394"/>
    <att type="integer" name="GROUP_ID" value="1"/>
    <att type="string" name="Hits" value="Hsp89.1|HSP70|AT3G18860|J3|HSP17.4|AT3G62560|CUL1|PUX4|AT4G16660|SHD|cpHsc70-1|HSP21|CER9|MTHSC70-2|AtCDC48C|RAD23D|BIP2|AT5G50460|HSP90.1|HSP81-3|UBC7|AT1G07400|Hsp70b|AT1G19310|SK4|AT1G53540|GCS1"/>
    <att type="real" name="Enrichment" value="2.2254477833593755"/>
    <att type="real" name="Z-score" value="4.421014788137772"/>
    <att type="integer" name="#GeneInGOAndHitList" value="27"/>
    <att type="integer" name="#GeneInGO" value="211"/>
    <att type="integer" name="#GeneInHitList" value="1101"/>
    <att type="integer" name="#TotalGeneInLibrary" value="19148"/>
    <att type="real" name="%InGO" value="2.4523160762942777"/>
    <att type="real" name="STDV %InGO" value="0.46612569542349686"/>
    <att type="real" name="BestLogPInGroup" value="-6.285432031380341"/>
    <att type="real" name="BestEnrichmentInGroup" value="2.4282419070142067"/>
    <att type="integer" name="FirstInGroupByEnrichment" value="0"/>
    <att type="integer" name="FirstInGroupByLogP" value="0"/>
    <att type="string" name="GeneID" value="819968|820438|821419|823531|823768|825430|825648|825736|827367|828520|828531|828881|829556|830818|831870|833835|834207|835114|835341|835699|836048|837252|838174|838513|838604|841789|843070"/>
    <att type="integer" name="_RANK_" value="1"/>
    <att type="string" name="_PATTERN_" value="M1"/>
    <att type="string" name="CLUSTER_LABEL" value=" "/>
    <att type="integer" name="#COUNT_001" value="27"/>
    <att type="integer" name="_MEMBER_MyList" value="1"/>
    <att type="real" name="_LogP_MyList" value="-4.087518485151176"/>
    <att type="string" name="Gene" value="ko04141"/>
    <att type="integer" name="GiniIndex" value="0"/>
    <att type="integer" name="CategoryID" value="24"/>
    <att type="string" name="PARENT_GO" value=""/>
    <att type="integer" name="EvidenceCutoff" value="0"/>
    <graphics type="CIRCLE" x="353.4652500642032" y="159.56897697570383"/>
  </node>
  <node label="GO:0006457" id="4">
    <att type="string" name="canonicalName" value="GO:0006457"/>
    <att type="string" name="Description" value="protein folding"/>
    <att type="string" name="Category" value="GO Biological Processes"/>
    <att type="real" name="LogP" value="-3.162087185059829"/>
    <att type="real" name="Log(q-value)" value="-1.0795779956632765"/>
    <att type="integer" name="GROUP_ID" value="1"/>
    <att type="string" name="Hits" value="Hsp89.1|AT3G08910|AT3G12050|HSP70|HSP60|J3|HSP17.4|AT3G63400|SHD|cpHsc70-1|AT4G28480|ROC5|MTHSC70-2|CLPB3|BIP2|HSP90.1|CLPX|HSP81-3|AT1G07400|CPN10|Hsp70b|AT1G24510|AT1G53540"/>
    <att type="real" name="Enrichment" value="2.08335225552528"/>
    <att type="real" name="Z-score" value="3.7263914536948204"/>
    <att type="integer" name="#GeneInGOAndHitList" value="23"/>
    <att type="integer" name="#GeneInGO" value="192"/>
    <att type="integer" name="#GeneInHitList" value="1101"/>
    <att type="integer" name="#TotalGeneInLibrary" value="19148"/>
    <att type="real" name="%InGO" value="2.089009990917348"/>
    <att type="real" name="STDV %InGO" value="0.4310149359093186"/>
    <att type="real" name="BestLogPInGroup" value="-6.285432031380341"/>
    <att type="real" name="BestEnrichmentInGroup" value="2.4282419070142067"/>
    <att type="integer" name="FirstInGroupByEnrichment" value="0"/>
    <att type="integer" name="FirstInGroupByLogP" value="0"/>
    <att type="string" name="GeneID" value="819968|820040|820379|820438|821983|823531|823768|825515|828520|828531|828965|829639|830818|831398|834207|835341|835416|835699|837252|838063|838174|839066|841789"/>
    <att type="integer" name="_RANK_" value="1"/>
    <att type="string" name="_PATTERN_" value="M1"/>
    <att type="string" name="CLUSTER_LABEL" value=" "/>
    <att type="integer" name="#COUNT_001" value="23"/>
    <att type="integer" name="_MEMBER_MyList" value="1"/>
    <att type="real" name="_LogP_MyList" value="-3.162087185059829"/>
    <att type="string" name="Gene" value="GO:0006457"/>
    <att type="integer" name="GiniIndex" value="0"/>
    <att type="integer" name="CategoryID" value="19"/>
    <att type="string" name="PARENT_GO" value="19_GO:0009987 cellular process"/>
    <att type="integer" name="EvidenceCutoff" value="0"/>
    <graphics type="CIRCLE" x="328.64606417383646" y="432.86631330421545"/>
  </node>
  <node label="ko00500" id="5">
    <att type="string" name="canonicalName" value="ko00500"/>
    <att type="string" name="Description" value="Starch and sucrose metabolism"/>
    <att type="string" name="Category" value="KEGG Pathway"/>
    <att type="real" name="LogP" value="-5.91360678250426"/>
    <att type="real" name="Log(q-value)" value="-2.694230614874637"/>
    <att type="integer" name="GROUP_ID" value="2"/>
    <att type="string" name="Hits" value="AT2G01630|AT3G13560|ATBFRUCT1|BAM1|AT3G47000|CT-BMY|TPS5|BAM2|SUS3|AMY1|UGP2|SBE2.2|AT5G20950|ADG1|SUS2|TPS7|ATBETAFRUCT4|BGLU40|BGLU11|APL2|GBSS1|BGLU46|AT1G62660|TPS1"/>
    <att type="real" name="Enrichment" value="3.0028424127183273"/>
    <att type="real" name="Z-score" value="5.8535059386899855"/>
    <att type="integer" name="#GeneInGOAndHitList" value="24"/>
    <att type="integer" name="#GeneInGO" value="139"/>
    <att type="integer" name="#GeneInHitList" value="1101"/>
    <att type="integer" name="#TotalGeneInLibrary" value="19148"/>
    <att type="real" name="%InGO" value="2.1798365122615806"/>
    <att type="real" name="STDV %InGO" value="0.44008087359098885"/>
    <att type="real" name="BestLogPInGroup" value="-5.91360678250426"/>
    <att type="real" name="BestEnrichmentInGroup" value="3.0028424127183273"/>
    <att type="integer" name="FirstInGroupByEnrichment" value="0"/>
    <att type="integer" name="FirstInGroupByLogP" value="0"/>
    <att type="string" name="GeneID" value="814692|820558|820591|821975|823853|827419|827498|827959|828081|828603|831596|831769|832220|834883|834978|837152|837777|839196|839435|839660|840184|842479|842563|844194"/>
    <att type="integer" name="_RANK_" value="1"/>
    <att type="string" name="_PATTERN_" value="M1"/>
    <att type="string" name="CLUSTER_LABEL" value=" "/>
    <att type="integer" name="#COUNT_001" value="24"/>
    <att type="integer" name="_MEMBER_MyList" value="1"/>
    <att type="real" name="_LogP_MyList" value="-5.91360678250426"/>
    <att type="string" name="Gene" value="ko00500"/>
    <att type="integer" name="GiniIndex" value="0"/>
    <att type="integer" name="CategoryID" value="24"/>
    <att type="string" name="PARENT_GO" value=""/>
    <att type="integer" name="EvidenceCutoff" value="0"/>
    <graphics type="CIRCLE" x="233.48738463210077" y="293.3111778838313"/>
  </node>
  <node label="GO:0005982" id="6">
    <att type="string" name="canonicalName" value="GO:0005982"/>
    <att type="string" name="Description" value="starch metabolic process"/>
    <att type="string" name="Category" value="GO Biological Processes"/>
    <att type="real" name="LogP" value="-2.900498680032139"/>
    <att type="real" name="Log(q-value)" value="-0.9408352377380427"/>
    <att type="integer" name="GROUP_ID" value="2"/>
    <att type="string" name="Hits" value="BAM1|CT-BMY|SUS3|SBE2.2|ADG1|SUS2|SEX1|SS3|AVP1|PPa1|APL2|GBSS1"/>
    <att type="real" name="Enrichment" value="2.7460203642621543"/>
    <att type="real" name="Z-score" value="3.7670336594171783"/>
    <att type="integer" name="#GeneInGOAndHitList" value="12"/>
    <att type="integer" name="#GeneInGO" value="76"/>
    <att type="integer" name="#GeneInHitList" value="1101"/>
    <att type="integer" name="#TotalGeneInLibrary" value="19148"/>
    <att type="real" name="%InGO" value="1.0899182561307903"/>
    <att type="real" name="STDV %InGO" value="0.31291298423382485"/>
    <att type="real" name="BestLogPInGroup" value="-5.91360678250426"/>
    <att type="real" name="BestEnrichmentInGroup" value="3.0028424127183273"/>
    <att type="integer" name="FirstInGroupByEnrichment" value="0"/>
    <att type="integer" name="FirstInGroupByLogP" value="0"/>
    <att type="string" name="GeneID" value="821975|827419|828081|831769|834883|834978|837619|837716|838138|839579|839660|840184"/>
    <att type="integer" name="_RANK_" value="1"/>
    <att type="string" name="_PATTERN_" value="M1"/>
    <att type="string" name="CLUSTER_LABEL" value=" "/>
    <att type="integer" name="#COUNT_001" value="12"/>
    <att type="integer" name="_MEMBER_MyList" value="1"/>
    <att type="real" name="_LogP_MyList" value="-2.900498680032139"/>
    <att type="string" name="Gene" value="GO:0005982"/>
    <att type="integer" name="GiniIndex" value="0"/>
    <att type="integer" name="CategoryID" value="19"/>
    <att type="string" name="PARENT_GO" value="19_GO:0008152 metabolic process"/>
    <att type="integer" name="EvidenceCutoff" value="0"/>
    <graphics type="CIRCLE" x="359.8378753679071" y="368.12571749271126"/>
  </node>
  <node label="GO:0009311" id="7">
    <att type="string" name="canonicalName" value="GO:0009311"/>
    <att type="string" name="Description" value="oligosaccharide metabolic process"/>
    <att type="string" name="Category" value="GO Biological Processes"/>
    <att type="real" name="LogP" value="-2.8677375887581684"/>
    <att type="real" name="Log(q-value)" value="-0.9256882981473847"/>
    <att type="integer" name="GROUP_ID" value="2"/>
    <att type="string" name="Hits" value="SIP2|CT-BMY|TPS5|SUS3|OST1|SUS2|TPS7|ATBETAFRUCT4|AVP1|PPa1|AT1G62660|GCS1|TPS1"/>
    <att type="real" name="Enrichment" value="2.598724252769165"/>
    <att type="real" name="Z-score" value="3.6914914585921133"/>
    <att type="integer" name="#GeneInGOAndHitList" value="13"/>
    <att type="integer" name="#GeneInGO" value="87"/>
    <att type="integer" name="#GeneInHitList" value="1101"/>
    <att type="integer" name="#TotalGeneInLibrary" value="19148"/>
    <att type="real" name="%InGO" value="1.1807447774750226"/>
    <att type="real" name="STDV %InGO" value="0.3255405893456385"/>
    <att type="real" name="BestLogPInGroup" value="-5.91360678250426"/>
    <att type="real" name="BestEnrichmentInGroup" value="3.0028424127183273"/>
    <att type="integer" name="FirstInGroupByEnrichment" value="0"/>
    <att type="integer" name="FirstInGroupByLogP" value="0"/>
    <att type="string" name="GeneID" value="824919|827419|827498|828081|829541|834978|837152|837777|838138|839579|842563|843070|844194"/>
    <att type="integer" name="_RANK_" value="1"/>
    <att type="string" name="_PATTERN_" value="M1"/>
    <att type="string" name="CLUSTER_LABEL" value=" "/>
    <att type="integer" name="#COUNT_001" value="13"/>
    <att type="integer" name="_MEMBER_MyList" value="1"/>
    <att type="real" name="_LogP_MyList" value="-2.8677375887581684"/>
    <att type="string" name="Gene" value="GO:0009311"/>
    <att type="integer" name="GiniIndex" value="0"/>
    <att type="integer" name="CategoryID" value="19"/>
    <att type="string" name="PARENT_GO" value="19_GO:0008152 metabolic process"/>
    <att type="integer" name="EvidenceCutoff" value="0"/>
    <graphics type="CIRCLE" x="282.4492734701182" y="411.38259413854536"/>
  </node>
  <node label="GO:0005984" id="8">
    <att type="string" name="canonicalName" value="GO:0005984"/>
    <att type="string" name="Description" value="disaccharide metabolic process"/>
    <att type="string" name="Category" value="GO Biological Processes"/>
    <att type="real" name="LogP" value="-2.445121210767686"/>
    <att type="real" name="Log(q-value)" value="-0.6842203477168098"/>
    <att type="integer" name="GROUP_ID" value="2"/>
    <att type="string" name="Hits" value="CT-BMY|TPS5|SUS3|OST1|SUS2|TPS7|ATBETAFRUCT4|AVP1|PPa1|AT1G62660|TPS1"/>
    <att type="real" name="Enrichment" value="2.5507478050257344"/>
    <att type="real" name="Z-score" value="3.3235622799500746"/>
    <att type="integer" name="#GeneInGOAndHitList" value="11"/>
    <att type="integer" name="#GeneInGO" value="75"/>
    <att type="integer" name="#GeneInHitList" value="1101"/>
    <att type="integer" name="#TotalGeneInLibrary" value="19148"/>
    <att type="real" name="%InGO" value="0.9990917347865577"/>
    <att type="real" name="STDV %InGO" value="0.2997288953423104"/>
    <att type="real" name="BestLogPInGroup" value="-5.91360678250426"/>
    <att type="real" name="BestEnrichmentInGroup" value="3.0028424127183273"/>
    <att type="integer" name="FirstInGroupByEnrichment" value="0"/>
    <att type="integer" name="FirstInGroupByLogP" value="0"/>
    <att type="string" name="GeneID" value="827419|827498|828081|829541|834978|837152|837777|838138|839579|842563|844194"/>
    <att type="integer" name="_RANK_" value="1"/>
    <att type="string" name="_PATTERN_" value="M1"/>
    <att type="string" name="CLUSTER_LABEL" value=" "/>
    <att type="integer" name="#COUNT_001" value="11"/>
    <att type="integer" name="_MEMBER_MyList" value="1"/>
    <att type="real" name="_LogP_MyList" value="-2.445121210767686"/>
    <att type="string" name="Gene" value="GO:0005984"/>
    <att type="integer" name="GiniIndex" value="0"/>
    <att type="integer" name="CategoryID" value="19"/>
    <att type="string" name="PARENT_GO" value="19_GO:0008152 metabolic process"/>
    <att type="integer" name="EvidenceCutoff" value="0"/>
    <graphics type="CIRCLE" x="324.5146779310041" y="203.96773832102144"/>
  </node>
  <node label="GO:0044042" id="9">
    <att type="string" name="canonicalName" value="GO:0044042"/>
    <att type="string" name="Description" value="glucan metabolic process"/>
    <att type="string" name="Category" value="GO Biological Processes"/>
    <att type="real" name="LogP" value="-4.742681797368563"/>
    <att type="real" name="Log(q-value)" value="-1.8984117737765367"/>
    <att type="integer" name="GROUP_ID" value="3"/>
    <att type="string" name="Hits" value="XTH32|CYT1|BAM1|AT3G47000|XT1|GSL05|XTH15|CT-BMY|XTH9|SUS3|CESA1|GSL12|UGP2|IRX3|SBE2.2|AT5G20950|ADG1|SUS2|GH9A1|XTH12|TCH4|COB|GT18|CALS1|SEX1|SS3|AVP1|PPa1|APL2|GBSS1"/>
    <att type="real" name="Enrichment" value="2.298431141893433"/>
    <att type="real" name="Z-score" value="4.860728097030344"/>
    <att type="integer" name="#GeneInGOAndHitList" value="30"/>
    <att type="integer" name="#GeneInGO" value="227"/>
    <att type="integer" name="#GeneInHitList" value="1101"/>
    <att type="integer" name="#TotalGeneInLibrary" value="19148"/>
    <att type="real" name="%InGO" value="2.7247956403269753"/>
    <att type="real" name="STDV %InGO" value="0.49065291608324557"/>
    <att type="real" name="BestLogPInGroup" value="-5.890683156578026"/>
    <att type="real" name="BestEnrichmentInGroup" value="2.298431141893433"/>
    <att type="integer" name="FirstInGroupByEnrichment" value="0"/>
    <att type="integer" name="FirstInGroupByLogP" value="0"/>
    <att type="string" name="GeneID" value="818259|818562|821975|823853|825446|825650|827051|827419|828024|828081|829376|831140|831596|831608|831769|832220|834883|834978|835035|835857|835860|836213|836343|837059|837619|837716|838138|839579|839660|840184"/>
    <att type="integer" name="_RANK_" value="1"/>
    <att type="string" name="_PATTERN_" value="M1"/>
    <att type="string" name="CLUSTER_LABEL" value=" "/>
    <att type="integer" name="#COUNT_001" value="30"/>
    <att type="integer" name="_MEMBER_MyList" value="1"/>
    <att type="real" name="_LogP_MyList" value="-4.742681797368563"/>
    <att type="string" name="Gene" value="GO:0044042"/>
    <att type="integer" name="GiniIndex" value="0"/>
    <att type="integer" name="CategoryID" value="19"/>
    <att type="string" name="PARENT_GO" value="19_GO:0008152 metabolic process"/>
    <att type="integer" name="EvidenceCutoff" value="0"/>
    <graphics type="CIRCLE" x="303.3706425837255" y="269.865056498023"/>
  </node>
  <node label="GO:0006073" id="10">
    <att type="string" name="canonicalName" value="GO:0006073"/>
    <att type="string" name="Description" value="cellular glucan metabolic process"/>
    <att type="string" name="Category" value="GO Biological Processes"/>
    <att type="real" name="LogP" value="-4.547476105850792"/>
    <att type="real" name="Log(q-value)" value="-1.7489635728194404"/>
    <att type="integer" name="GROUP_ID" value="3"/>
    <att type="string" name="Hits" value="XTH32|CYT1|BAM1|XT1|GSL05|XTH15|CT-BMY|XTH9|SUS3|CESA1|GSL12|UGP2|IRX3|SBE2.2|AT5G20950|ADG1|SUS2|GH9A1|XTH12|TCH4|COB|GT18|CALS1|SEX1|SS3|AVP1|PPa1|APL2|GBSS1"/>
    <att type="real" name="Enrichment" value="2.2821375877955457"/>
    <att type="real" name="Z-score" value="4.735124443031577"/>
    <att type="integer" name="#GeneInGOAndHitList" value="29"/>
    <att type="integer" name="#GeneInGO" value="221"/>
    <att type="integer" name="#GeneInHitList" value="1101"/>
    <att type="integer" name="#TotalGeneInLibrary" value="19148"/>
    <att type="real" name="%InGO" value="2.6339691189827428"/>
    <att type="real" name="STDV %InGO" value="0.48263122161226757"/>
    <att type="real" name="BestLogPInGroup" value="-5.890683156578026"/>
    <att type="real" name="BestEnrichmentInGroup" value="2.298431141893433"/>
    <att type="integer" name="FirstInGroupByEnrichment" value="0"/>
    <att type="integer" name="FirstInGroupByLogP" value="0"/>
    <att type="string" name="GeneID" value="818259|818562|821975|825446|825650|827051|827419|828024|828081|829376|831140|831596|831608|831769|832220|834883|834978|835035|835857|835860|836213|836343|837059|837619|837716|838138|839579|839660|840184"/>
    <att type="integer" name="_RANK_" value="1"/>
    <att type="string" name="_PATTERN_" value="M1"/>
    <att type="string" name="CLUSTER_LABEL" value=" "/>
    <att type="integer" name="#COUNT_001" value="29"/>
    <att type="integer" name="_MEMBER_MyList" value="1"/>
    <att type="real" name="_LogP_MyList" value="-4.547476105850792"/>
    <att type="string" name="Gene" value="GO:0006073"/>
    <att type="integer" name="GiniIndex" value="0"/>
    <att type="integer" name="CategoryID" value="19"/>
    <att type="string" name="PARENT_GO" value="19_GO:0008152 metabolic process"/>
    <att type="integer" name="EvidenceCutoff" value="0"/>
    <graphics type="CIRCLE" x="384.3220684074256" y="356.80294369457965"/>
  </node>
  <node label="GO:0044264" id="11">
    <att type="string" name="canonicalName" value="GO:0044264"/>
    <att type="string" name="Description" value="cellular polysaccharide metabolic process"/>
    <att type="string" name="Category" value="GO Biological Processes"/>
    <att type="real" name="LogP" value="-3.9023062802614876"/>
    <att type="real" name="Log(q-value)" value="-1.4462164280523424"/>
    <att type="integer" name="GROUP_ID" value="3"/>
    <att type="string" name="Hits" value="MAN2|XTH32|CYT1|AT3G03210|BAM1|XT1|GSL05|XTH15|CT-BMY|XTH9|SUS3|CESA1|GSL12|UGP2|IRX3|SBE2.2|AT5G20950|ADG1|SUS2|GH9A1|XTH12|TCH4|COB|GT18|CALS1|GXM3|SEX1|SS3|AVP1|PPa1|IRX9-L|APL2|GBSS1|AT1G67330"/>
    <att type="real" name="Enrichment" value="1.9710323947926125"/>
    <att type="real" name="Z-score" value="4.187002579966142"/>
    <att type="integer" name="#GeneInGOAndHitList" value="34"/>
    <att type="integer" name="#GeneInGO" value="300"/>
    <att type="integer" name="#GeneInHitList" value="1101"/>
    <att type="integer" name="#TotalGeneInLibrary" value="19148"/>
    <att type="real" name="%InGO" value="3.0881017257039054"/>
    <att type="real" name="STDV %InGO" value="0.5213635795767462"/>
    <att type="real" name="BestLogPInGroup" value="-5.890683156578026"/>
    <att type="real" name="BestEnrichmentInGroup" value="2.298431141893433"/>
    <att type="integer" name="FirstInGroupByEnrichment" value="0"/>
    <att type="integer" name="FirstInGroupByLogP" value="0"/>
    <att type="string" name="GeneID" value="816596|818259|818562|821222|821975|825446|825650|827051|827419|828024|828081|829376|831140|831596|831608|831769|832220|834883|834978|835035|835857|835860|836213|836343|837059|837488|837619|837716|838138|839579|839652|839660|840184|843054"/>
    <att type="integer" name="_RANK_" value="1"/>
    <att type="string" name="_PATTERN_" value="M1"/>
    <att type="string" name="CLUSTER_LABEL" value=" "/>
    <att type="integer" name="#COUNT_001" value="34"/>
    <att type="integer" name="_MEMBER_MyList" value="1"/>
    <att type="real" name="_LogP_MyList" value="-3.9023062802614876"/>
    <att type="string" name="Gene" value="GO:0044264"/>
    <att type="integer" name="GiniIndex" value="0"/>
    <att type="integer" name="CategoryID" value="19"/>
    <att type="string" name="PARENT_GO" value="19_GO:0008152 metabolic process"/>
    <att type="integer" name="EvidenceCutoff" value="0"/>
    <graphics type="CIRCLE" x="435.3187115460213" y="153.91116702009984"/>
  </node>
  <node label="GO:0044262" id="12">
    <att type="string" name="canonicalName" value="GO:0044262"/>
    <att type="string" name="Description" value="cellular carbohydrate metabolic process"/>
    <att type="string" name="Category" value="GO Biological Processes"/>
    <att type="real" name="LogP" value="-3.634744322076364"/>
    <att type="real" name="Log(q-value)" value="-1.3547457289229001"/>
    <att type="integer" name="GROUP_ID" value="3"/>
    <att type="string" name="Hits" value="APK|MAN2|XTH32|CYT1|AT3G03210|BAM1|XT1|GSL05|XTH15|CT-BMY|TPS5|XTH9|SUS3|CESA1|OST1|GSL12|ITPK1|UGP2|IRX3|SBE2.2|AT5G20950|ADG1|SUS2|GH9A1|XTH12|TCH4|COB|GT18|CVP2|CALS1|TPS7|GXM3|SEX1|SS3|ATBETAFRUCT4|AVP1|PPa1|IRX9-L|APL2|GBSS1|AT1G62660|AT1G64190|AT1G67330|TPS1"/>
    <att type="real" name="Enrichment" value="1.747087537688859"/>
    <att type="real" name="Z-score" value="3.906727974806791"/>
    <att type="integer" name="#GeneInGOAndHitList" value="44"/>
    <att type="integer" name="#GeneInGO" value="438"/>
    <att type="integer" name="#GeneInHitList" value="1101"/>
    <att type="integer" name="#TotalGeneInLibrary" value="19148"/>
    <att type="real" name="%InGO" value="3.9963669391462306"/>
    <att type="real" name="STDV %InGO" value="0.5903136877599027"/>
    <att type="real" name="BestLogPInGroup" value="-5.890683156578026"/>
    <att type="real" name="BestEnrichmentInGroup" value="2.298431141893433"/>
    <att type="integer" name="FirstInGroupByEnrichment" value="0"/>
    <att type="integer" name="FirstInGroupByLogP" value="0"/>
    <att type="string" name="GeneID" value="815963|816596|818259|818562|821222|821975|825446|825650|827051|827419|827498|828024|828081|829376|829541|831140|831539|831596|831608|831769|832220|834883|834978|835035|835857|835860|836213|836343|837048|837059|837152|837488|837619|837716|837777|838138|839579|839652|839660|840184|842563|842724|843054|844194"/>
    <att type="integer" name="_RANK_" value="1"/>
    <att type="string" name="_PATTERN_" value="M1"/>
    <att type="string" name="CLUSTER_LABEL" value=" "/>
    <att type="integer" name="#COUNT_001" value="44"/>
    <att type="integer" name="_MEMBER_MyList" value="1"/>
    <att type="real" name="_LogP_MyList" value="-3.634744322076364"/>
    <att type="string" name="Gene" value="GO:0044262"/>
    <att type="integer" name="GiniIndex" value="0"/>
    <att type="integer" name="CategoryID" value="19"/>
    <att type="string" name="PARENT_GO" value="19_GO:0008152 metabolic process"/>
    <att type="integer" name="EvidenceCutoff" value="0"/>
    <graphics type="CIRCLE" x="392.2275261944955" y="436.27943924097656"/>
  </node>
  <node label="GO:0016051" id="13">
    <att type="string" name="canonicalName" value="GO:0016051"/>
    <att type="string" name="Description" value="carbohydrate biosynthetic process"/>
    <att type="string" name="Category" value="GO Biological Processes"/>
    <att type="real" name="LogP" value="-2.788811714054225"/>
    <att type="real" name="Log(q-value)" value="-0.8767899061953555"/>
    <att type="integer" name="GROUP_ID" value="3"/>
    <att type="string" name="Hits" value="PDE345|APK|FBA1|GAUT7|CYT1|AT3G03210|GATL7|XT1|GSL05|CT-BMY|TPS5|QUA3|CESA1|GSL12|IRX3|SBE2.2|AT5G20950|GME|ADG1|GH9A1|COB|GT18|CGR3|CALS1|TPS7|GXM3|SS3|GAPA-2|LGT9|IRX9-L|APL2|GBSS1|AT1G67330|TPS1|PGK"/>
    <att type="real" name="Enrichment" value="1.695546464470132"/>
    <att type="real" name="Z-score" value="3.285965939272858"/>
    <att type="integer" name="#GeneInGOAndHitList" value="35"/>
    <att type="integer" name="#GeneInGO" value="359"/>
    <att type="integer" name="#GeneInHitList" value="1101"/>
    <att type="integer" name="#TotalGeneInLibrary" value="19148"/>
    <att type="real" name="%InGO" value="3.178928247048138"/>
    <att type="real" name="STDV %InGO" value="0.5287271916093197"/>
    <att type="real" name="BestLogPInGroup" value="-5.890683156578026"/>
    <att type="real" name="BestEnrichmentInGroup" value="2.298431141893433"/>
    <att type="integer" name="FirstInGroupByEnrichment" value="0"/>
    <att type="integer" name="FirstInGroupByLogP" value="0"/>
    <att type="string" name="GeneID" value="814643|815963|816672|818447|818562|821222|825440|825446|825650|827419|827498|828020|829376|831140|831608|831769|832220|833002|834883|835035|836213|836343|836710|837059|837152|837488|837716|837848|839030|839652|839660|840184|843054|844194|844293"/>
    <att type="integer" name="_RANK_" value="1"/>
    <att type="string" name="_PATTERN_" value="M1"/>
    <att type="string" name="CLUSTER_LABEL" value=" "/>
    <att type="integer" name="#COUNT_001" value="35"/>
    <att type="integer" name="_MEMBER_MyList" value="1"/>
    <att type="real" name="_LogP_MyList" value="-2.788811714054225"/>
    <att type="string" name="Gene" value="GO:0016051"/>
    <att type="integer" name="GiniIndex" value="0"/>
    <att type="integer" name="CategoryID" value="19"/>
    <att type="string" name="PARENT_GO" value="19_GO:0008152 metabolic process"/>
    <att type="integer" name="EvidenceCutoff" value="0"/>
    <graphics type="CIRCLE" x="376.8137385339974" y="252.59159499647245"/>
  </node>
  <node label="GO:0042546" id="14">
    <att type="string" name="canonicalName" value="GO:0042546"/>
    <att type="string" name="Description" value="cell wall biogenesis"/>
    <att type="string" name="Category" value="GO Biological Processes"/>
    <att type="real" name="LogP" value="-2.657052471268742"/>
    <att type="real" name="Log(q-value)" value="-0.7776180306134645"/>
    <att type="integer" name="GROUP_ID" value="3"/>
    <att type="string" name="Hits" value="NMD3|MOR1|XTH32|CYT1|WRKY12|RABA1g|AT3G03210|RGP1|XT1|XTH15|RABA1d|QUA3|XTH9|CESA1|AT4G34660|IRX3|AT5G20950|XTH12|TCH4|COB|GT18|CGR3|GXM3|PPa1|IRX9-L|AT1G67330|MAP70-1|TPS1"/>
    <att type="real" name="Enrichment" value="1.7837397237942196"/>
    <att type="real" name="Z-score" value="3.221448715086018"/>
    <att type="integer" name="#GeneInGOAndHitList" value="28"/>
    <att type="integer" name="#GeneInGO" value="273"/>
    <att type="integer" name="#GeneInHitList" value="1101"/>
    <att type="integer" name="#TotalGeneInLibrary" value="19148"/>
    <att type="real" name="%InGO" value="2.5431425976385102"/>
    <att type="real" name="STDV %InGO" value="0.4744581358763894"/>
    <att type="real" name="BestLogPInGroup" value="-5.890683156578026"/>
    <att type="real" name="BestEnrichmentInGroup" value="2.298431141893433"/>
    <att type="integer" name="FirstInGroupByEnrichment" value="0"/>
    <att type="integer" name="FirstInGroupByLogP" value="0"/>
    <att type="string" name="GeneID" value="814908|818131|818259|818562|819083|820735|821222|821233|825446|827051|827614|828020|828024|829376|829618|831608|832220|835857|835860|836213|836343|836710|837488|839579|839652|843054|843134|844194"/>
    <att type="integer" name="_RANK_" value="1"/>
    <att type="string" name="_PATTERN_" value="M1"/>
    <att type="string" name="CLUSTER_LABEL" value=" "/>
    <att type="integer" name="#COUNT_001" value="28"/>
    <att type="integer" name="_MEMBER_MyList" value="1"/>
    <att type="real" name="_LogP_MyList" value="-2.657052471268742"/>
    <att type="string" name="Gene" value="GO:0042546"/>
    <att type="integer" name="GiniIndex" value="0"/>
    <att type="integer" name="CategoryID" value="19"/>
    <att type="string" name="PARENT_GO" value="19_GO:0009987 cellular process"/>
    <att type="integer" name="EvidenceCutoff" value="0"/>
    <graphics type="CIRCLE" x="296.6225760005776" y="249.45078086198492"/>
  </node>
  <node label="GO:0000271" id="15">
    <att type="string" name="canonicalName" value="GO:0000271"/>
    <att type="string" name="Description" value="polysaccharide biosynthetic process"/>
    <att type="string" name="Category" value="GO Biological Processes"/>
    <att type="real" name="LogP" value="-2.49831318935266"/>
    <att type="real" name="Log(q-value)" value="-0.6865723905875531"/>
    <att type="integer" name="GROUP_ID" value="3"/>
    <att type="string" name="Hits" value="GAUT7|CYT1|AT3G03210|GATL7|XT1|GSL05|QUA3|CESA1|GSL12|IRX3|SBE2.2|AT5G20950|ADG1|GH9A1|COB|GT18|CGR3|CALS1|GXM3|SS3|LGT9|IRX9-L|APL2|GBSS1|AT1G67330"/>
    <att type="real" name="Enrichment" value="1.804093600310544"/>
    <att type="real" name="Z-score" value="3.102739637076196"/>
    <att type="integer" name="#GeneInGOAndHitList" value="25"/>
    <att type="integer" name="#GeneInGO" value="241"/>
    <att type="integer" name="#GeneInHitList" value="1101"/>
    <att type="integer" name="#TotalGeneInLibrary" value="19148"/>
    <att type="real" name="%InGO" value="2.270663033605813"/>
    <att type="real" name="STDV %InGO" value="0.44894709068518684"/>
    <att type="real" name="BestLogPInGroup" value="-5.890683156578026"/>
    <att type="real" name="BestEnrichmentInGroup" value="2.298431141893433"/>
    <att type="integer" name="FirstInGroupByEnrichment" value="0"/>
    <att type="integer" name="FirstInGroupByLogP" value="0"/>
    <att type="string" name="GeneID" value="818447|818562|821222|825440|825446|825650|828020|829376|831140|831608|831769|832220|834883|835035|836213|836343|836710|837059|837488|837716|839030|839652|839660|840184|843054"/>
    <att type="integer" name="_RANK_" value="1"/>
    <att type="string" name="_PATTERN_" value="M1"/>
    <att type="string" name="CLUSTER_LABEL" value=" "/>
    <att type="integer" name="#COUNT_001" value="25"/>
    <att type="integer" name="_MEMBER_MyList" value="1"/>
    <att type="real" name="_LogP_MyList" value="-2.49831318935266"/>
    <att type="string" name="Gene" value="GO:0000271"/>
    <att type="integer" name="GiniIndex" value="0"/>
    <att type="integer" name="CategoryID" value="19"/>
    <att type="string" name="PARENT_GO" value="19_GO:0008152 metabolic process"/>
    <att type="integer" name="EvidenceCutoff" value="0"/>
    <graphics type="CIRCLE" x="206.92743611605732" y="164.2075669419439"/>
  </node>
  <node label="GO:0009250" id="16">
    <att type="string" name="canonicalName" value="GO:0009250"/>
    <att type="string" name="Description" value="glucan biosynthetic process"/>
    <att type="string" name="Category" value="GO Biological Processes"/>
    <att type="real" name="LogP" value="-2.204751007594857"/>
    <att type="real" name="Log(q-value)" value="-0.5393730910339414"/>
    <att type="integer" name="GROUP_ID" value="3"/>
    <att type="string" name="Hits" value="CYT1|XT1|GSL05|CESA1|GSL12|IRX3|SBE2.2|AT5G20950|ADG1|GH9A1|COB|GT18|CALS1|SS3|APL2|GBSS1"/>
    <att type="real" name="Enrichment" value="2.0018949418122176"/>
    <att type="real" name="Z-score" value="2.9281375082733745"/>
    <att type="integer" name="#GeneInGOAndHitList" value="16"/>
    <att type="integer" name="#GeneInGO" value="139"/>
    <att type="integer" name="#GeneInHitList" value="1101"/>
    <att type="integer" name="#TotalGeneInLibrary" value="19148"/>
    <att type="real" name="%InGO" value="1.4532243415077202"/>
    <att type="real" name="STDV %InGO" value="0.3606565981678662"/>
    <att type="real" name="BestLogPInGroup" value="-5.890683156578026"/>
    <att type="real" name="BestEnrichmentInGroup" value="2.298431141893433"/>
    <att type="integer" name="FirstInGroupByEnrichment" value="0"/>
    <att type="integer" name="FirstInGroupByLogP" value="0"/>
    <att type="string" name="GeneID" value="818562|825446|825650|829376|831140|831608|831769|832220|834883|835035|836213|836343|837059|837716|839660|840184"/>
    <att type="integer" name="_RANK_" value="1"/>
    <att type="string" name="_PATTERN_" value="M1"/>
    <att type="string" name="CLUSTER_LABEL" value=" "/>
    <att type="integer" name="#COUNT_001" value="16"/>
    <att type="integer" name="_MEMBER_MyList" value="1"/>
    <att type="real" name="_LogP_MyList" value="-2.204751007594857"/>
    <att type="string" name="Gene" value="GO:0009250"/>
    <att type="integer" name="GiniIndex" value="0"/>
    <att type="integer" name="CategoryID" value="19"/>
    <att type="string" name="PARENT_GO" value="19_GO:0008152 metabolic process"/>
    <att type="integer" name="EvidenceCutoff" value="0"/>
    <graphics type="CIRCLE" x="268.5002804365025" y="331.9645169865789"/>
  </node>
  <node label="GO:0034637" id="17">
    <att type="string" name="canonicalName" value="GO:0034637"/>
    <att type="string" name="Description" value="cellular carbohydrate biosynthetic process"/>
    <att type="string" name="Category" value="GO Biological Processes"/>
    <att type="real" name="LogP" value="-2.135647318035846"/>
    <att type="real" name="Log(q-value)" value="-0.4938594409411446"/>
    <att type="integer" name="GROUP_ID" value="3"/>
    <att type="string" name="Hits" value="CYT1|AT3G03210|XT1|GSL05|CT-BMY|TPS5|CESA1|GSL12|IRX3|SBE2.2|AT5G20950|ADG1|GH9A1|COB|GT18|CALS1|TPS7|GXM3|SS3|IRX9-L|APL2|GBSS1|AT1G67330|TPS1"/>
    <att type="real" name="Enrichment" value="1.7106356367534734"/>
    <att type="real" name="Z-score" value="2.759348537852238"/>
    <att type="integer" name="#GeneInGOAndHitList" value="24"/>
    <att type="integer" name="#GeneInGO" value="244"/>
    <att type="integer" name="#GeneInHitList" value="1101"/>
    <att type="integer" name="#TotalGeneInLibrary" value="19148"/>
    <att type="real" name="%InGO" value="2.1798365122615806"/>
    <att type="real" name="STDV %InGO" value="0.44008087359098885"/>
    <att type="real" name="BestLogPInGroup" value="-5.890683156578026"/>
    <att type="real" name="BestEnrichmentInGroup" value="2.298431141893433"/>
    <att type="integer" name="FirstInGroupByEnrichment" value="0"/>
    <att type="integer" name="FirstInGroupByLogP" value="0"/>
    <att type="string" name="GeneID" value="818562|821222|825446|825650|827419|827498|829376|831140|831608|831769|832220|834883|835035|836213|836343|837059|837152|837488|837716|839652|839660|840184|843054|844194"/>
    <att type="integer" name="_RANK_" value="1"/>
    <att type="string" name="_PATTERN_" value="M1"/>
    <att type="string" name="CLUSTER_LABEL" value=" "/>
    <att type="integer" name="#COUNT_001" value="24"/>
    <att type="integer" name="_MEMBER_MyList" value="1"/>
    <att type="real" name="_LogP_MyList" value="-2.135647318035846"/>
    <att type="string" name="Gene" value="GO:0034637"/>
    <att type="integer" name="GiniIndex" value="0"/>
    <att type="integer" name="CategoryID" value="19"/>
    <att type="string" name="PARENT_GO" value="19_GO:0008152 metabolic process"/>
    <att type="integer" name="EvidenceCutoff" value="0"/>
    <graphics type="CIRCLE" x="180.4301626446423" y="195.62191814718545"/>
  </node>
  <node label="ko00010" id="18">
    <att type="string" name="canonicalName" value="ko00010"/>
    <att type="string" name="Description" value="Glycolysis / Gluconeogenesis"/>
    <att type="string" name="Category" value="KEGG Pathway"/>
    <att type="real" name="LogP" value="-5.53153625390613"/>
    <att type="real" name="Log(q-value)" value="-2.578121760889035"/>
    <att type="integer" name="GROUP_ID" value="4"/>
    <att type="string" name="Hits" value="PDE345|FBA1|LOS2|ALDH2B4|AT3G49160|AT3G61610|PFK3|AT4G33070|PDC3|ACS|HOT5|PFK2|AT1G12000|GAPCP-2|ALDH2B7|ALDH3H1|ALDH7B4|E1 ALPHA|ADH1|GAPCP-1|PGK"/>
    <att type="real" name="Enrichment" value="3.1215445166398847"/>
    <att type="real" name="Z-score" value="5.6853315219898315"/>
    <att type="integer" name="#GeneInGOAndHitList" value="21"/>
    <att type="integer" name="#GeneInGO" value="117"/>
    <att type="integer" name="#GeneInHitList" value="1101"/>
    <att type="integer" name="#TotalGeneInLibrary" value="19148"/>
    <att type="real" name="%InGO" value="1.9073569482288828"/>
    <att type="real" name="STDV %InGO" value="0.41223090393698114"/>
    <att type="real" name="BestLogPInGroup" value="-5.53153625390613"/>
    <att type="real" name="BestEnrichmentInGroup" value="3.580595180851632"/>
    <att type="integer" name="FirstInGroupByEnrichment" value="0"/>
    <att type="integer" name="FirstInGroupByLogP" value="0"/>
    <att type="string" name="GeneID" value="814643|816672|818226|823955|824077|825334|828733|829444|831414|833655|834417|834832|837752|838199|838991|841020|841849|842284|844047|844291|844293"/>
    <att type="integer" name="_RANK_" value="1"/>
    <att type="string" name="_PATTERN_" value="M1"/>
    <att type="string" name="CLUSTER_LABEL" value=" "/>
    <att type="integer" name="#COUNT_001" value="21"/>
    <att type="integer" name="_MEMBER_MyList" value="1"/>
    <att type="real" name="_LogP_MyList" value="-5.53153625390613"/>
    <att type="string" name="Gene" value="ko00010"/>
    <att type="integer" name="GiniIndex" value="0"/>
    <att type="integer" name="CategoryID" value="24"/>
    <att type="string" name="PARENT_GO" value=""/>
    <att type="integer" name="EvidenceCutoff" value="0"/>
    <graphics type="CIRCLE" x="255.402306544084" y="422.1949051285966"/>
  </node>
  <node label="GO:0055086" id="19">
    <att type="string" name="canonicalName" value="GO:0055086"/>
    <att type="string" name="Description" value="nucleobase-containing small molecule metabolic process"/>
    <att type="string" name="Category" value="GO Biological Processes"/>
    <att type="real" name="LogP" value="-3.618453202580181"/>
    <att type="real" name="Log(q-value)" value="-1.351419586591085"/>
    <att type="integer" name="GROUP_ID" value="4"/>
    <att type="string" name="Hits" value="PDE345|FBA1|AT2G35040|LOS2|CYT1|RSH2|DJ1A|RGP1|AT3G49160|MUR1|UPP|AT3G54250|UGP3|HIT3|ADSS|AUD1|HMGS|AT4G19180|PFK3|CER9|UGP2|ADK2|NSH3|ACS|TRM10|PFK2|AT5G55070|ZEU1|GAPCP-2|NADK2|FKGP|AT1G29880|AT1G30680|E1 ALPHA|NRS/ER|HMG1|GAPCP-1|PGK"/>
    <att type="real" name="Enrichment" value="1.830680242841436"/>
    <att type="real" name="Z-score" value="3.9355033228733367"/>
    <att type="integer" name="#GeneInGOAndHitList" value="38"/>
    <att type="integer" name="#GeneInGO" value="361"/>
    <att type="integer" name="#GeneInHitList" value="1101"/>
    <att type="integer" name="#TotalGeneInLibrary" value="19148"/>
    <att type="real" name="%InGO" value="3.4514078110808355"/>
    <att type="real" name="STDV %InGO" value="0.5501453570861319"/>
    <att type="real" name="BestLogPInGroup" value="-5.53153625390613"/>
    <att type="real" name="BestEnrichmentInGroup" value="3.580595180851632"/>
    <att type="integer" name="FirstInGroupByEnrichment" value="0"/>
    <att type="integer" name="FirstInGroupByLogP" value="0"/>
    <att type="string" name="GeneID" value="814643|816672|818069|818226|818562|820619|820728|821233|824077|824280|824557|824592|824770|824816|824930|825458|826788|827656|828733|829556|831596|831882|832004|833655|834819|834832|835598|836063|838199|838766|839420|839866|839948|842284|842603|843982|844291|844293"/>
    <att type="integer" name="_RANK_" value="1"/>
    <att type="string" name="_PATTERN_" value="M1"/>
    <att type="string" name="CLUSTER_LABEL" value=" "/>
    <att type="integer" name="#COUNT_001" value="38"/>
    <att type="integer" name="_MEMBER_MyList" value="1"/>
    <att type="real" name="_LogP_MyList" value="-3.618453202580181"/>
    <att type="string" name="Gene" value="GO:0055086"/>
    <att type="integer" name="GiniIndex" value="0"/>
    <att type="integer" name="CategoryID" value="19"/>
    <att type="string" name="PARENT_GO" value="19_GO:0008152 metabolic process"/>
    <att type="integer" name="EvidenceCutoff" value="0"/>
    <graphics type="CIRCLE" x="189.63697980060772" y="219.79061469651538"/>
  </node>
  <node label="ath01200" id="20">
    <att type="string" name="canonicalName" value="ath01200"/>
    <att type="string" name="Description" value="Carbon metabolism"/>
    <att type="string" name="Category" value="KEGG Pathway"/>
    <att type="real" name="LogP" value="-3.592474564328787"/>
    <att type="real" name="Log(q-value)" value="-1.3502645320647229"/>
    <att type="integer" name="GROUP_ID" value="4"/>
    <att type="string" name="Hits" value="PDE345|RPI2|NADP-ME1|FBA1|LOS2|GOX2|AT3G49160|OASA1|NAD-ME2|PFK3|SHM3|EDA9|FDH|PGLP1|ACS|HOT5|PFK2|ACAT2|AT5G55070|GAPA-2|GAPCP-2|CAT1|mMDH1|E1 ALPHA|AT1G64190|cICDH|PPC4|GAPCP-1|PGK|accD"/>
    <att type="real" name="Enrichment" value="1.9913888137778981"/>
    <att type="real" name="Z-score" value="3.990857181636359"/>
    <att type="integer" name="#GeneInGOAndHitList" value="30"/>
    <att type="integer" name="#GeneInGO" value="262"/>
    <att type="integer" name="#GeneInHitList" value="1101"/>
    <att type="integer" name="#TotalGeneInLibrary" value="19148"/>
    <att type="real" name="%InGO" value="2.7247956403269753"/>
    <att type="real" name="STDV %InGO" value="0.49065291608324557"/>
    <att type="real" name="BestLogPInGroup" value="-5.53153625390613"/>
    <att type="real" name="BestEnrichmentInGroup" value="3.580595180851632"/>
    <att type="integer" name="FirstInGroupByEnrichment" value="0"/>
    <att type="integer" name="FirstInGroupByLogP" value="0"/>
    <att type="string" name="GeneID" value="814643|814657|816509|816672|818226|820664|824077|827145|828222|828733|829387|829568|831330|833635|833655|834417|834832|834876|835598|837848|838199|838652|841757|842284|842724|842905|843206|844291|844293|844755"/>
    <att type="integer" name="_RANK_" value="1"/>
    <att type="string" name="_PATTERN_" value="M1"/>
    <att type="string" name="CLUSTER_LABEL" value=" "/>
    <att type="integer" name="#COUNT_001" value="30"/>
    <att type="integer" name="_MEMBER_MyList" value="1"/>
    <att type="real" name="_LogP_MyList" value="-3.592474564328787"/>
    <att type="string" name="Gene" value="ath01200"/>
    <att type="integer" name="GiniIndex" value="0"/>
    <att type="integer" name="CategoryID" value="24"/>
    <att type="string" name="PARENT_GO" value=""/>
    <att type="integer" name="EvidenceCutoff" value="0"/>
    <graphics type="CIRCLE" x="214.47615444729007" y="317.13128151579156"/>
  </node>
  <node label="ko01200" id="21">
    <att type="string" name="canonicalName" value="ko01200"/>
    <att type="string" name="Description" value="Carbon metabolism"/>
    <att type="string" name="Category" value="KEGG Pathway"/>
    <att type="real" name="LogP" value="-3.592474564328787"/>
    <att type="real" name="Log(q-value)" value="-1.3502645320647229"/>
    <att type="integer" name="GROUP_ID" value="4"/>
    <att type="string" name="Hits" value="PDE345|RPI2|NADP-ME1|FBA1|LOS2|GOX2|AT3G49160|OASA1|NAD-ME2|PFK3|SHM3|EDA9|FDH|PGLP1|ACS|HOT5|PFK2|ACAT2|AT5G55070|GAPA-2|GAPCP-2|CAT1|mMDH1|E1 ALPHA|AT1G64190|cICDH|PPC4|GAPCP-1|PGK|accD"/>
    <att type="real" name="Enrichment" value="1.9913888137778981"/>
    <att type="real" name="Z-score" value="3.990857181636359"/>
    <att type="integer" name="#GeneInGOAndHitList" value="30"/>
    <att type="integer" name="#GeneInGO" value="262"/>
    <att type="integer" name="#GeneInHitList" value="1101"/>
    <att type="integer" name="#TotalGeneInLibrary" value="19148"/>
    <att type="real" name="%InGO" value="2.7247956403269753"/>
    <att type="real" name="STDV %InGO" value="0.49065291608324557"/>
    <att type="real" name="BestLogPInGroup" value="-5.53153625390613"/>
    <att type="real" name="BestEnrichmentInGroup" value="3.580595180851632"/>
    <att type="integer" name="FirstInGroupByEnrichment" value="0"/>
    <att type="integer" name="FirstInGroupByLogP" value="0"/>
    <att type="string" name="GeneID" value="814643|814657|816509|816672|818226|820664|824077|827145|828222|828733|829387|829568|831330|833635|833655|834417|834832|834876|835598|837848|838199|838652|841757|842284|842724|842905|843206|844291|844293|844755"/>
    <att type="integer" name="_RANK_" value="1"/>
    <att type="string" name="_PATTERN_" value="M1"/>
    <att type="string" name="CLUSTER_LABEL" value=" "/>
    <att type="integer" name="#COUNT_001" value="30"/>
    <att type="integer" name="_MEMBER_MyList" value="1"/>
    <att type="real" name="_LogP_MyList" value="-3.592474564328787"/>
    <att type="string" name="Gene" value="ko01200"/>
    <att type="integer" name="GiniIndex" value="0"/>
    <att type="integer" name="CategoryID" value="24"/>
    <att type="string" name="PARENT_GO" value=""/>
    <att type="integer" name="EvidenceCutoff" value="0"/>
    <graphics type="CIRCLE" x="366.3818692462777" y="224.14766859914678"/>
  </node>
  <node label="GO:0006753" id="22">
    <att type="string" name="canonicalName" value="GO:0006753"/>
    <att type="string" name="Description" value="nucleoside phosphate metabolic process"/>
    <att type="string" name="Category" value="GO Biological Processes"/>
    <att type="real" name="LogP" value="-3.1696145352574403"/>
    <att type="real" name="Log(q-value)" value="-1.0795779956632765"/>
    <att type="integer" name="GROUP_ID" value="4"/>
    <att type="string" name="Hits" value="PDE345|FBA1|AT2G35040|LOS2|RSH2|DJ1A|AT3G49160|UPP|AT3G54250|HIT3|ADSS|HMGS|AT4G19180|PFK3|CER9|ADK2|ACS|PFK2|AT5G55070|ZEU1|GAPCP-2|NADK2|FKGP|AT1G29880|AT1G30680|E1 ALPHA|HMG1|GAPCP-1|PGK"/>
    <att type="real" name="Enrichment" value="1.9032166298219455"/>
    <att type="real" name="Z-score" value="3.656965679219082"/>
    <att type="integer" name="#GeneInGOAndHitList" value="29"/>
    <att type="integer" name="#GeneInGO" value="265"/>
    <att type="integer" name="#GeneInHitList" value="1101"/>
    <att type="integer" name="#TotalGeneInLibrary" value="19148"/>
    <att type="real" name="%InGO" value="2.6339691189827428"/>
    <att type="real" name="STDV %InGO" value="0.48263122161226757"/>
    <att type="real" name="BestLogPInGroup" value="-5.53153625390613"/>
    <att type="real" name="BestEnrichmentInGroup" value="3.580595180851632"/>
    <att type="integer" name="FirstInGroupByEnrichment" value="0"/>
    <att type="integer" name="FirstInGroupByLogP" value="0"/>
    <att type="string" name="GeneID" value="814643|816672|818069|818226|820619|820728|824077|824557|824592|824816|824930|826788|827656|828733|829556|831882|833655|834832|835598|836063|838199|838766|839420|839866|839948|842284|843982|844291|844293"/>
    <att type="integer" name="_RANK_" value="1"/>
    <att type="string" name="_PATTERN_" value="M1"/>
    <att type="string" name="CLUSTER_LABEL" value=" "/>
    <att type="integer" name="#COUNT_001" value="29"/>
    <att type="integer" name="_MEMBER_MyList" value="1"/>
    <att type="real" name="_LogP_MyList" value="-3.1696145352574403"/>
    <att type="string" name="Gene" value="GO:0006753"/>
    <att type="integer" name="GiniIndex" value="0"/>
    <att type="integer" name="CategoryID" value="19"/>
    <att type="string" name="PARENT_GO" value="19_GO:0008152 metabolic process"/>
    <att type="integer" name="EvidenceCutoff" value="0"/>
    <graphics type="CIRCLE" x="423.7117987002987" y="389.16611412518466"/>
  </node>
  <node label="GO:0019637" id="23">
    <att type="string" name="canonicalName" value="GO:0019637"/>
    <att type="string" name="Description" value="organophosphate metabolic process"/>
    <att type="string" name="Category" value="GO Biological Processes"/>
    <att type="real" name="LogP" value="-3.166559972224579"/>
    <att type="real" name="Log(q-value)" value="-1.0795779956632765"/>
    <att type="integer" name="GROUP_ID" value="4"/>
    <att type="string" name="Hits" value="PDE345|RPI2|FBA1|AT2G35040|LOS2|RSH2|DJ1A|PLDALPHA1|PDX1.2|NPC4|NPC6|AT3G49160|UPP|AT3G54250|pPLAIIIbeta|HIT3|AT3G57170|ADSS|AT3G58830|HMGS|AT4G19180|PFK3|FAB1A|CER9|GGPS1|IPP1|ITPK1|ADK2|ACS|GDPD2|PFK2|AT5G55070|ZEU1|AT5G60760|CVP2|NPC1|AT1G12000|GAPCP-2|NADK2|FKGP|AT1G29880|AT1G30680|PLDALPHA2|PLDEPSILON|E1 ALPHA|AT1G63110|AT1G64190|AT1G73600|HMG1|At1g78690p|GAPCP-1|PGK"/>
    <att type="real" name="Enrichment" value="1.5865895437959112"/>
    <att type="real" name="Z-score" value="3.5116707058632426"/>
    <att type="integer" name="#GeneInGOAndHitList" value="52"/>
    <att type="integer" name="#GeneInGO" value="570"/>
    <att type="integer" name="#GeneInHitList" value="1101"/>
    <att type="integer" name="#TotalGeneInLibrary" value="19148"/>
    <att type="real" name="%InGO" value="4.72297910990009"/>
    <att type="real" name="STDV %InGO" value="0.6393054951922249"/>
    <att type="real" name="BestLogPInGroup" value="-5.53153625390613"/>
    <att type="real" name="BestEnrichmentInGroup" value="3.580595180851632"/>
    <att type="integer" name="FirstInGroupByEnrichment" value="0"/>
    <att type="integer" name="FirstInGroupByLogP" value="0"/>
    <att type="string" name="GeneID" value="814643|814657|816672|818069|818226|820619|820728|820816|820850|821243|824021|824077|824557|824592|824660|824816|824884|824930|825052|826788|827656|828733|829460|829556|829834|831505|831539|831882|833655|834110|834832|835598|836063|836197|837048|837234|837752|838199|838766|839420|839866|839948|841689|841961|842284|842615|842724|843694|843982|844205|844291|844293"/>
    <att type="integer" name="_RANK_" value="1"/>
    <att type="string" name="_PATTERN_" value="M1"/>
    <att type="string" name="CLUSTER_LABEL" value=" "/>
    <att type="integer" name="#COUNT_001" value="52"/>
    <att type="integer" name="_MEMBER_MyList" value="1"/>
    <att type="real" name="_LogP_MyList" value="-3.166559972224579"/>
    <att type="string" name="Gene" value="GO:0019637"/>
    <att type="integer" name="GiniIndex" value="0"/>
    <att type="integer" name="CategoryID" value="19"/>
    <att type="string" name="PARENT_GO" value="19_GO:0008152 metabolic process"/>
    <att type="integer" name="EvidenceCutoff" value="0"/>
    <graphics type="CIRCLE" x="385.2218998503213" y="416.8417386393437"/>
  </node>
  <node label="GO:0006090" id="24">
    <att type="string" name="canonicalName" value="GO:0006090"/>
    <att type="string" name="Description" value="pyruvate metabolic process"/>
    <att type="string" name="Category" value="GO Biological Processes"/>
    <att type="real" name="LogP" value="-3.113240090619476"/>
    <att type="real" name="Log(q-value)" value="-1.0390034271889137"/>
    <att type="integer" name="GROUP_ID" value="4"/>
    <att type="string" name="Hits" value="PDE345|NADP-ME1|FBA1|LOS2|AT3G49160|LCD|NAD-ME2|PFK3|PFK2|GAPCP-2|E1 ALPHA|GAPCP-1|PGK"/>
    <att type="real" name="Enrichment" value="2.7571830486697237"/>
    <att type="real" name="Z-score" value="3.938543584861973"/>
    <att type="integer" name="#GeneInGOAndHitList" value="13"/>
    <att type="integer" name="#GeneInGO" value="82"/>
    <att type="integer" name="#GeneInHitList" value="1101"/>
    <att type="integer" name="#TotalGeneInLibrary" value="19148"/>
    <att type="real" name="%InGO" value="1.1807447774750226"/>
    <att type="real" name="STDV %InGO" value="0.3255405893456385"/>
    <att type="real" name="BestLogPInGroup" value="-5.53153625390613"/>
    <att type="real" name="BestEnrichmentInGroup" value="3.580595180851632"/>
    <att type="integer" name="FirstInGroupByEnrichment" value="0"/>
    <att type="integer" name="FirstInGroupByLogP" value="0"/>
    <att type="string" name="GeneID" value="814643|816509|816672|818226|824077|825386|828222|828733|834832|838199|842284|844291|844293"/>
    <att type="integer" name="_RANK_" value="1"/>
    <att type="string" name="_PATTERN_" value="M1"/>
    <att type="string" name="CLUSTER_LABEL" value=" "/>
    <att type="integer" name="#COUNT_001" value="13"/>
    <att type="integer" name="_MEMBER_MyList" value="1"/>
    <att type="real" name="_LogP_MyList" value="-3.113240090619476"/>
    <att type="string" name="Gene" value="GO:0006090"/>
    <att type="integer" name="GiniIndex" value="0"/>
    <att type="integer" name="CategoryID" value="19"/>
    <att type="string" name="PARENT_GO" value="19_GO:0008152 metabolic process"/>
    <att type="integer" name="EvidenceCutoff" value="0"/>
    <graphics type="CIRCLE" x="160.92109306714104" y="164.48824275843845"/>
  </node>
  <node label="GO:0009117" id="25">
    <att type="string" name="canonicalName" value="GO:0009117"/>
    <att type="string" name="Description" value="nucleotide metabolic process"/>
    <att type="string" name="Category" value="GO Biological Processes"/>
    <att type="real" name="LogP" value="-3.1037071959519262"/>
    <att type="real" name="Log(q-value)" value="-1.0375884227435432"/>
    <att type="integer" name="GROUP_ID" value="4"/>
    <att type="string" name="Hits" value="PDE345|FBA1|AT2G35040|LOS2|RSH2|DJ1A|AT3G49160|UPP|AT3G54250|HIT3|ADSS|HMGS|PFK3|CER9|ADK2|ACS|PFK2|AT5G55070|ZEU1|GAPCP-2|NADK2|FKGP|AT1G29880|AT1G30680|E1 ALPHA|HMG1|GAPCP-1|PGK"/>
    <att type="real" name="Enrichment" value="1.9096507631208703"/>
    <att type="real" name="Z-score" value="3.611900975243861"/>
    <att type="integer" name="#GeneInGOAndHitList" value="28"/>
    <att type="integer" name="#GeneInGO" value="255"/>
    <att type="integer" name="#GeneInHitList" value="1101"/>
    <att type="integer" name="#TotalGeneInLibrary" value="19148"/>
    <att type="real" name="%InGO" value="2.5431425976385102"/>
    <att type="real" name="STDV %InGO" value="0.4744581358763894"/>
    <att type="real" name="BestLogPInGroup" value="-5.53153625390613"/>
    <att type="real" name="BestEnrichmentInGroup" value="3.580595180851632"/>
    <att type="integer" name="FirstInGroupByEnrichment" value="0"/>
    <att type="integer" name="FirstInGroupByLogP" value="0"/>
    <att type="string" name="GeneID" value="814643|816672|818069|818226|820619|820728|824077|824557|824592|824816|824930|826788|828733|829556|831882|833655|834832|835598|836063|838199|838766|839420|839866|839948|842284|843982|844291|844293"/>
    <att type="integer" name="_RANK_" value="1"/>
    <att type="string" name="_PATTERN_" value="M1"/>
    <att type="string" name="CLUSTER_LABEL" value=" "/>
    <att type="integer" name="#COUNT_001" value="28"/>
    <att type="integer" name="_MEMBER_MyList" value="1"/>
    <att type="real" name="_LogP_MyList" value="-3.1037071959519262"/>
    <att type="string" name="Gene" value="GO:0009117"/>
    <att type="integer" name="GiniIndex" value="0"/>
    <att type="integer" name="CategoryID" value="19"/>
    <att type="string" name="PARENT_GO" value="19_GO:0008152 metabolic process"/>
    <att type="integer" name="EvidenceCutoff" value="0"/>
    <graphics type="CIRCLE" x="254.29177625520998" y="404.4545256248264"/>
  </node>
  <node label="GO:0009150" id="26">
    <att type="string" name="canonicalName" value="GO:0009150"/>
    <att type="string" name="Description" value="purine ribonucleotide metabolic process"/>
    <att type="string" name="Category" value="GO Biological Processes"/>
    <att type="real" name="LogP" value="-2.8540104763182654"/>
    <att type="real" name="Log(q-value)" value="-0.9256882981473847"/>
    <att type="integer" name="GROUP_ID" value="4"/>
    <att type="string" name="Hits" value="PDE345|FBA1|AT2G35040|LOS2|RSH2|AT3G49160|AT3G54250|HIT3|ADSS|HMGS|PFK3|CER9|ADK2|ACS|PFK2|AT5G55070|GAPCP-2|E1 ALPHA|HMG1|GAPCP-1|PGK"/>
    <att type="real" name="Enrichment" value="2.0518017328475646"/>
    <att type="real" name="Z-score" value="3.4821841681332906"/>
    <att type="integer" name="#GeneInGOAndHitList" value="21"/>
    <att type="integer" name="#GeneInGO" value="178"/>
    <att type="integer" name="#GeneInHitList" value="1101"/>
    <att type="integer" name="#TotalGeneInLibrary" value="19148"/>
    <att type="real" name="%InGO" value="1.9073569482288828"/>
    <att type="real" name="STDV %InGO" value="0.41223090393698114"/>
    <att type="real" name="BestLogPInGroup" value="-5.53153625390613"/>
    <att type="real" name="BestEnrichmentInGroup" value="3.580595180851632"/>
    <att type="integer" name="FirstInGroupByEnrichment" value="0"/>
    <att type="integer" name="FirstInGroupByLogP" value="0"/>
    <att type="string" name="GeneID" value="814643|816672|818069|818226|820619|824077|824592|824816|824930|826788|828733|829556|831882|833655|834832|835598|838199|842284|843982|844291|844293"/>
    <att type="integer" name="_RANK_" value="1"/>
    <att type="string" name="_PATTERN_" value="M1"/>
    <att type="string" name="CLUSTER_LABEL" value=" "/>
    <att type="integer" name="#COUNT_001" value="21"/>
    <att type="integer" name="_MEMBER_MyList" value="1"/>
    <att type="real" name="_LogP_MyList" value="-2.8540104763182654"/>
    <att type="string" name="Gene" value="GO:0009150"/>
    <att type="integer" name="GiniIndex" value="0"/>
    <att type="integer" name="CategoryID" value="19"/>
    <att type="string" name="PARENT_GO" value="19_GO:0008152 metabolic process"/>
    <att type="integer" name="EvidenceCutoff" value="0"/>
    <graphics type="CIRCLE" x="370.903946435317" y="216.3255814222871"/>
  </node>
  <node label="GO:0009651" id="27">
    <att type="string" name="canonicalName" value="GO:0009651"/>
    <att type="string" name="Description" value="response to salt stress"/>
    <att type="string" name="Category" value="GO Biological Processes"/>
    <att type="real" name="LogP" value="-4.17420587069125"/>
    <att type="real" name="Log(q-value)" value="-1.5517845967155801"/>
    <att type="integer" name="GROUP_ID" value="5"/>
    <att type="string" name="Hits" value="GRP7|RCY1|CYT1|PIP1B|ATCHR12|S6K2|ITN1|CAX9|NCED3|BPM4|AT3G23940|J3|HSP17.4|HA4|PIMT1|AT3G51390|AtATG18a|ChiC|SHD|ECIP1|CESA1|OST1|ADC2|CSDP1|AT5G04500|VAMP713|Rap2.6L|SK13|EIN2|MSS1|PHB3|GH9A1|COB|SLK2|SNRK2.5|MYBR1|RCI3|STO|AT1G07400|GAI|AVP1|ABCC5|ALDH3H1|AT1G53540|ALDH7B4|AHG2|AT1G62660|AT1G67580|ADH1|SKIP"/>
    <att type="real" name="Enrichment" value="1.767425031198541"/>
    <att type="real" name="Z-score" value="4.259422928136017"/>
    <att type="integer" name="#GeneInGOAndHitList" value="50"/>
    <att type="integer" name="#GeneInGO" value="492"/>
    <att type="integer" name="#GeneInHitList" value="1101"/>
    <att type="integer" name="#TotalGeneInLibrary" value="19148"/>
    <att type="real" name="%InGO" value="4.541326067211626"/>
    <att type="real" name="STDV %InGO" value="0.6274879377040303"/>
    <att type="real" name="BestLogPInGroup" value="-4.8748280969033555"/>
    <att type="real" name="BestEnrichmentInGroup" value="1.7752530728592124"/>
    <att type="integer" name="FirstInGroupByEnrichment" value="0"/>
    <att type="integer" name="FirstInGroupByLogP" value="0"/>
    <att type="string" name="GeneID" value="816705|817183|818562|819204|819772|820019|820414|820622|820667|821170|821977|823531|823768|823950|823991|824302|825452|827725|828520|828582|829376|829541|829623|829758|830329|830984|831174|831316|831889|832703|834077|835035|836213|836329|836485|836865|837028|837113|837252|838057|838138|839277|841020|841789|841849|842037|842563|843079|844047|844055"/>
    <att type="integer" name="_RANK_" value="1"/>
    <att type="string" name="_PATTERN_" value="M1"/>
    <att type="string" name="CLUSTER_LABEL" value=" "/>
    <att type="integer" name="#COUNT_001" value="50"/>
    <att type="integer" name="_MEMBER_MyList" value="1"/>
    <att type="real" name="_LogP_MyList" value="-4.17420587069125"/>
    <att type="string" name="Gene" value="GO:0009651"/>
    <att type="integer" name="GiniIndex" value="0"/>
    <att type="integer" name="CategoryID" value="19"/>
    <att type="string" name="PARENT_GO" value="19_GO:0050896 response to stimulus"/>
    <att type="integer" name="EvidenceCutoff" value="0"/>
    <graphics type="CIRCLE" x="211.98556303566295" y="230.41188834770978"/>
  </node>
  <node label="GO:0010035" id="28">
    <att type="string" name="canonicalName" value="GO:0010035"/>
    <att type="string" name="Description" value="response to inorganic substance"/>
    <att type="string" name="Category" value="GO Biological Processes"/>
    <att type="real" name="LogP" value="-3.6357416104024236"/>
    <att type="real" name="Log(q-value)" value="-1.3547457289229001"/>
    <att type="integer" name="GROUP_ID" value="5"/>
    <att type="string" name="Hits" value="OPR3|HIS1-3|GRP7|GSTF9|CYT1|CYSA|PIP1B|ATCHR12|AT3G09200|SOX|MSD1|CYSB|AT3G12900|NCED3|TCTP|AT3G17800|BPM4|OCT4|AT3G23020|BAM1|HSP17.4|CAX3|PIP1A|AtATG18a|OASA1|SUS3|PIP1;5|SHD|FSD1|CBL3|LUG|OST1|CER9|NTRB|CSDP1|HAT22|AT5G06370|AT5G09830|OCP3|Rap2.6L|AT5G13780|RGLG2|CLC-D|MSS1|PHB3|YSL3|HSP81-3|EXO70B1|SIZ1|SLK2|ATH13|MYBR1|RCI3|AT1G07400|ECA1|ABCG40|AVP1|CAT1|NRT1.5|ALDH3H1|RD21A|AT1G53540|ALDH7B4|E1 ALPHA|AT1G60200|AT1G62660|cICDH|PR5|ADH1"/>
    <att type="real" name="Enrichment" value="1.5404504482446228"/>
    <att type="real" name="Z-score" value="3.8038499066984954"/>
    <att type="integer" name="#GeneInGOAndHitList" value="69"/>
    <att type="integer" name="#GeneInGO" value="779"/>
    <att type="integer" name="#GeneInHitList" value="1101"/>
    <att type="integer" name="#TotalGeneInLibrary" value="19148"/>
    <att type="real" name="%InGO" value="6.267029972752043"/>
    <att type="real" name="STDV %InGO" value="0.7304380956809474"/>
    <att type="real" name="BestLogPInGroup" value="-4.8748280969033555"/>
    <att type="real" name="BestEnrichmentInGroup" value="1.7752530728592124"/>
    <att type="integer" name="FirstInGroupByEnrichment" value="0"/>
    <att type="integer" name="FirstInGroupByLogP" value="0"/>
    <att type="string" name="GeneID" value="815160|816317|816705|817636|818562|818685|819204|819772|820076|820118|820263|820428|820473|820667|820916|821048|821170|821613|821876|821975|823768|824349|825316|825452|827145|828081|828439|828520|828613|828764|829390|829541|829556|829698|829758|829935|830525|830843|830997|831174|831223|831293|832693|832703|834077|835437|835699|835956|836163|836329|836618|836865|837028|837252|837296|838122|838138|838652|840139|841020|841122|841789|841849|842284|842315|842563|842905|843842|844047"/>
    <att type="integer" name="_RANK_" value="1"/>
    <att type="string" name="_PATTERN_" value="M1"/>
    <att type="string" name="CLUSTER_LABEL" value=" "/>
    <att type="integer" name="#COUNT_001" value="69"/>
    <att type="integer" name="_MEMBER_MyList" value="1"/>
    <att type="real" name="_LogP_MyList" value="-3.6357416104024236"/>
    <att type="string" name="Gene" value="GO:0010035"/>
    <att type="integer" name="GiniIndex" value="0"/>
    <att type="integer" name="CategoryID" value="19"/>
    <att type="string" name="PARENT_GO" value="19_GO:0050896 response to stimulus"/>
    <att type="integer" name="EvidenceCutoff" value="0"/>
    <graphics type="CIRCLE" x="339.586763656476" y="215.4232145025561"/>
  </node>
  <node label="GO:0009414" id="29">
    <att type="string" name="canonicalName" value="GO:0009414"/>
    <att type="string" name="Description" value="response to water deprivation"/>
    <att type="string" name="Category" value="GO Biological Processes"/>
    <att type="real" name="LogP" value="-2.568313152029456"/>
    <att type="real" name="Log(q-value)" value="-0.7368489026655096"/>
    <att type="integer" name="GROUP_ID" value="5"/>
    <att type="string" name="Hits" value="HIS1-3|GRP7|CYSA|PIP1B|ATCHR12|CYSB|NCED3|TCTP|BPM4|OCT4|BAM1|PIP1A|AtATG18a|SUS3|PIP1;5|SHD|LUG|OST1|CER9|CSDP1|HAT22|OCP3|Rap2.6L|AT5G13780|RGLG2|MSS1|EXO70B1|SIZ1|MYBR1|RCI3|ABCG40|AVP1|ALDH3H1|RD21A|ALDH7B4|AT1G60200|AT1G62660|ADH1"/>
    <att type="real" name="Enrichment" value="1.6079697510115776"/>
    <att type="real" name="Z-score" value="3.077473864628"/>
    <att type="integer" name="#GeneInGOAndHitList" value="38"/>
    <att type="integer" name="#GeneInGO" value="411"/>
    <att type="integer" name="#GeneInHitList" value="1101"/>
    <att type="integer" name="#TotalGeneInLibrary" value="19148"/>
    <att type="real" name="%InGO" value="3.4514078110808355"/>
    <att type="real" name="STDV %InGO" value="0.5501453570861319"/>
    <att type="real" name="BestLogPInGroup" value="-4.8748280969033555"/>
    <att type="real" name="BestEnrichmentInGroup" value="1.7752530728592124"/>
    <att type="integer" name="FirstInGroupByEnrichment" value="0"/>
    <att type="integer" name="FirstInGroupByLogP" value="0"/>
    <att type="string" name="GeneID" value="816317|816705|818685|819204|819772|820428|820667|820916|821170|821613|821975|825316|825452|828081|828439|828520|829390|829541|829556|829758|829935|830997|831174|831223|831293|832703|835956|836163|836865|837028|838122|838138|841020|841122|841849|842315|842563|844047"/>
    <att type="integer" name="_RANK_" value="1"/>
    <att type="string" name="_PATTERN_" value="M1"/>
    <att type="string" name="CLUSTER_LABEL" value=" "/>
    <att type="integer" name="#COUNT_001" value="38"/>
    <att type="integer" name="_MEMBER_MyList" value="1"/>
    <att type="real" name="_LogP_MyList" value="-2.568313152029456"/>
    <att type="string" name="Gene" value="GO:0009414"/>
    <att type="integer" name="GiniIndex" value="0"/>
    <att type="integer" name="CategoryID" value="19"/>
    <att type="string" name="PARENT_GO" value="19_GO:0050896 response to stimulus"/>
    <att type="integer" name="EvidenceCutoff" value="0"/>
    <graphics type="CIRCLE" x="207.8150003531726" y="322.2834057712788"/>
  </node>
  <node label="GO:0009415" id="30">
    <att type="string" name="canonicalName" value="GO:0009415"/>
    <att type="string" name="Description" value="response to water"/>
    <att type="string" name="Category" value="GO Biological Processes"/>
    <att type="real" name="LogP" value="-2.3922658655665945"/>
    <att type="real" name="Log(q-value)" value="-0.676538702851693"/>
    <att type="integer" name="GROUP_ID" value="5"/>
    <att type="string" name="Hits" value="HIS1-3|GRP7|CYSA|PIP1B|ATCHR12|CYSB|NCED3|TCTP|BPM4|OCT4|BAM1|PIP1A|AtATG18a|SUS3|PIP1;5|SHD|LUG|OST1|CER9|CSDP1|HAT22|OCP3|Rap2.6L|AT5G13780|RGLG2|MSS1|EXO70B1|SIZ1|MYBR1|RCI3|ABCG40|AVP1|ALDH3H1|RD21A|ALDH7B4|AT1G60200|AT1G62660|ADH1"/>
    <att type="real" name="Enrichment" value="1.5697756951680721"/>
    <att type="real" name="Z-score" value="2.919795139686625"/>
    <att type="integer" name="#GeneInGOAndHitList" value="38"/>
    <att type="integer" name="#GeneInGO" value="421"/>
    <att type="integer" name="#GeneInHitList" value="1101"/>
    <att type="integer" name="#TotalGeneInLibrary" value="19148"/>
    <att type="real" name="%InGO" value="3.4514078110808355"/>
    <att type="real" name="STDV %InGO" value="0.5501453570861319"/>
    <att type="real" name="BestLogPInGroup" value="-4.8748280969033555"/>
    <att type="real" name="BestEnrichmentInGroup" value="1.7752530728592124"/>
    <att type="integer" name="FirstInGroupByEnrichment" value="0"/>
    <att type="integer" name="FirstInGroupByLogP" value="0"/>
    <att type="string" name="GeneID" value="816317|816705|818685|819204|819772|820428|820667|820916|821170|821613|821975|825316|825452|828081|828439|828520|829390|829541|829556|829758|829935|830997|831174|831223|831293|832703|835956|836163|836865|837028|838122|838138|841020|841122|841849|842315|842563|844047"/>
    <att type="integer" name="_RANK_" value="1"/>
    <att type="string" name="_PATTERN_" value="M1"/>
    <att type="string" name="CLUSTER_LABEL" value=" "/>
    <att type="integer" name="#COUNT_001" value="38"/>
    <att type="integer" name="_MEMBER_MyList" value="1"/>
    <att type="real" name="_LogP_MyList" value="-2.3922658655665945"/>
    <att type="string" name="Gene" value="GO:0009415"/>
    <att type="integer" name="GiniIndex" value="0"/>
    <att type="integer" name="CategoryID" value="19"/>
    <att type="string" name="PARENT_GO" value="19_GO:0050896 response to stimulus"/>
    <att type="integer" name="EvidenceCutoff" value="0"/>
    <graphics type="CIRCLE" x="302.26987804192464" y="197.25661772971122"/>
  </node>
  <node label="GO:0009699" id="31">
    <att type="string" name="canonicalName" value="GO:0009699"/>
    <att type="string" name="Description" value="phenylpropanoid biosynthetic process"/>
    <att type="string" name="Category" value="GO Biological Processes"/>
    <att type="real" name="LogP" value="-4.0089839471177715"/>
    <att type="real" name="Log(q-value)" value="-1.5326907088203394"/>
    <att type="integer" name="GROUP_ID" value="6"/>
    <att type="string" name="Hits" value="AT3G12900|ABCG29|TT12|CER9|ELI3-1|MYB4|AT4G39230|CAD9|PRX52|TT4|TT2|OMT1|LAC17|APX1|BGLU46|CAD1|CCR2"/>
    <att type="real" name="Enrichment" value="2.8157605639894467"/>
    <att type="real" name="Z-score" value="4.608154848617271"/>
    <att type="integer" name="#GeneInGOAndHitList" value="17"/>
    <att type="integer" name="#GeneInGO" value="105"/>
    <att type="integer" name="#GeneInHitList" value="1101"/>
    <att type="integer" name="#TotalGeneInLibrary" value="19148"/>
    <att type="real" name="%InGO" value="1.5440508628519527"/>
    <att type="real" name="STDV %InGO" value="0.37158495644061174"/>
    <att type="real" name="BestLogPInGroup" value="-4.440195445634604"/>
    <att type="real" name="BestEnrichmentInGroup" value="3.6890980651198633"/>
    <att type="integer" name="FirstInGroupByEnrichment" value="0"/>
    <att type="integer" name="FirstInGroupByLogP" value="0"/>
    <att type="string" name="GeneID" value="820473|820881|825072|829556|829954|830018|830078|830088|830416|831241|833520|835504|836124|837304|842479|843600|844421"/>
    <att type="integer" name="_RANK_" value="1"/>
    <att type="string" name="_PATTERN_" value="M1"/>
    <att type="string" name="CLUSTER_LABEL" value=" "/>
    <att type="integer" name="#COUNT_001" value="17"/>
    <att type="integer" name="_MEMBER_MyList" value="1"/>
    <att type="real" name="_LogP_MyList" value="-4.0089839471177715"/>
    <att type="string" name="Gene" value="GO:0009699"/>
    <att type="integer" name="GiniIndex" value="0"/>
    <att type="integer" name="CategoryID" value="19"/>
    <att type="string" name="PARENT_GO" value="19_GO:0008152 metabolic process"/>
    <att type="integer" name="EvidenceCutoff" value="0"/>
    <graphics type="CIRCLE" x="419.65365721629723" y="309.88746974769174"/>
  </node>
  <node label="ath00940" id="32">
    <att type="string" name="canonicalName" value="ath00940"/>
    <att type="string" name="Description" value="Phenylpropanoid biosynthesis"/>
    <att type="string" name="Category" value="KEGG Pathway"/>
    <att type="real" name="LogP" value="-3.464280096574757"/>
    <att type="real" name="Log(q-value)" value="-1.267827554871368"/>
    <att type="integer" name="GROUP_ID" value="6"/>
    <att type="string" name="Hits" value="AT3G12900|4CL2|UGT84A2|AT3G47000|UGT72E1|ELI3-1|CAD9|PRX52|AT5G20950|PER64|OMT1|AT5G58390|RCI3|BGLU40|AT1G05240|BGLU11|4CL1|BGLU46|AT1G71695|CAD1|CCR2"/>
    <att type="real" name="Enrichment" value="2.2826294277929158"/>
    <att type="real" name="Z-score" value="4.024047501101804"/>
    <att type="integer" name="#GeneInGOAndHitList" value="21"/>
    <att type="integer" name="#GeneInGO" value="160"/>
    <att type="integer" name="#GeneInHitList" value="1101"/>
    <att type="integer" name="#TotalGeneInLibrary" value="19148"/>
    <att type="real" name="%InGO" value="1.9073569482288828"/>
    <att type="real" name="STDV %InGO" value="0.41223090393698114"/>
    <att type="real" name="BestLogPInGroup" value="-4.440195445634604"/>
    <att type="real" name="BestEnrichmentInGroup" value="3.6890980651198633"/>
    <att type="integer" name="FirstInGroupByEnrichment" value="0"/>
    <att type="integer" name="FirstInGroupByLogP" value="0"/>
    <att type="string" name="GeneID" value="820473|821678|821710|823853|824238|829954|830088|830416|832220|834223|835504|835952|837028|839196|839237|839435|841593|842479|843498|843600|844421"/>
    <att type="integer" name="_RANK_" value="1"/>
    <att type="string" name="_PATTERN_" value="M1"/>
    <att type="string" name="CLUSTER_LABEL" value=" "/>
    <att type="integer" name="#COUNT_001" value="21"/>
    <att type="integer" name="_MEMBER_MyList" value="1"/>
    <att type="real" name="_LogP_MyList" value="-3.464280096574757"/>
    <att type="string" name="Gene" value="ath00940"/>
    <att type="integer" name="GiniIndex" value="0"/>
    <att type="integer" name="CategoryID" value="24"/>
    <att type="string" name="PARENT_GO" value=""/>
    <att type="integer" name="EvidenceCutoff" value="0"/>
    <graphics type="CIRCLE" x="338.33570437137837" y="293.66123211981983"/>
  </node>
  <node label="ko00940" id="33">
    <att type="string" name="canonicalName" value="ko00940"/>
    <att type="string" name="Description" value="Phenylpropanoid biosynthesis"/>
    <att type="string" name="Category" value="KEGG Pathway"/>
    <att type="real" name="LogP" value="-3.464280096574757"/>
    <att type="real" name="Log(q-value)" value="-1.267827554871368"/>
    <att type="integer" name="GROUP_ID" value="6"/>
    <att type="string" name="Hits" value="AT3G12900|4CL2|UGT84A2|AT3G47000|UGT72E1|ELI3-1|CAD9|PRX52|AT5G20950|PER64|OMT1|AT5G58390|RCI3|BGLU40|AT1G05240|BGLU11|4CL1|BGLU46|AT1G71695|CAD1|CCR2"/>
    <att type="real" name="Enrichment" value="2.2826294277929158"/>
    <att type="real" name="Z-score" value="4.024047501101804"/>
    <att type="integer" name="#GeneInGOAndHitList" value="21"/>
    <att type="integer" name="#GeneInGO" value="160"/>
    <att type="integer" name="#GeneInHitList" value="1101"/>
    <att type="integer" name="#TotalGeneInLibrary" value="19148"/>
    <att type="real" name="%InGO" value="1.9073569482288828"/>
    <att type="real" name="STDV %InGO" value="0.41223090393698114"/>
    <att type="real" name="BestLogPInGroup" value="-4.440195445634604"/>
    <att type="real" name="BestEnrichmentInGroup" value="3.6890980651198633"/>
    <att type="integer" name="FirstInGroupByEnrichment" value="0"/>
    <att type="integer" name="FirstInGroupByLogP" value="0"/>
    <att type="string" name="GeneID" value="820473|821678|821710|823853|824238|829954|830088|830416|832220|834223|835504|835952|837028|839196|839237|839435|841593|842479|843498|843600|844421"/>
    <att type="integer" name="_RANK_" value="1"/>
    <att type="string" name="_PATTERN_" value="M1"/>
    <att type="string" name="CLUSTER_LABEL" value=" "/>
    <att type="integer" name="#COUNT_001" value="21"/>
    <att type="integer" name="_MEMBER_MyList" value="1"/>
    <att type="real" name="_LogP_MyList" value="-3.464280096574757"/>
    <att type="string" name="Gene" value="ko00940"/>
    <att type="integer" name="GiniIndex" value="0"/>
    <att type="integer" name="CategoryID" value="24"/>
    <att type="string" name="PARENT_GO" value=""/>
    <att type="integer" name="EvidenceCutoff" value="0"/>
    <graphics type="CIRCLE" x="436.9779082704309" y="174.56449289131263"/>
  </node>
  <node label="GO:0044550" id="34">
    <att type="string" name="canonicalName" value="GO:0044550"/>
    <att type="string" name="Description" value="secondary metabolite biosynthetic process"/>
    <att type="string" name="Category" value="GO Biological Processes"/>
    <att type="real" name="LogP" value="-2.947874337479339"/>
    <att type="real" name="Log(q-value)" value="-0.968905739989856"/>
    <att type="integer" name="GROUP_ID" value="6"/>
    <att type="string" name="Hits" value="APK|AT3G12900|ABCG29|TT12|GGP1|CER9|ELI3-1|MYB4|AT4G39230|CAD9|PRX52|AT5G06370|TT4|TT2|OMT1|LAC17|APX1|UGT74B1|BGLU46|CAD1|CCR2"/>
    <att type="real" name="Enrichment" value="2.0869754768392372"/>
    <att type="real" name="Z-score" value="3.567896816210504"/>
    <att type="integer" name="#GeneInGOAndHitList" value="21"/>
    <att type="integer" name="#GeneInGO" value="175"/>
    <att type="integer" name="#GeneInHitList" value="1101"/>
    <att type="integer" name="#TotalGeneInLibrary" value="19148"/>
    <att type="real" name="%InGO" value="1.9073569482288828"/>
    <att type="real" name="STDV %InGO" value="0.41223090393698114"/>
    <att type="real" name="BestLogPInGroup" value="-4.440195445634604"/>
    <att type="real" name="BestEnrichmentInGroup" value="3.6890980651198633"/>
    <att type="integer" name="FirstInGroupByEnrichment" value="0"/>
    <att type="integer" name="FirstInGroupByLogP" value="0"/>
    <att type="string" name="GeneID" value="815963|820473|820881|825072|829176|829556|829954|830018|830078|830088|830416|830525|831241|833520|835504|836124|837304|839022|842479|843600|844421"/>
    <att type="integer" name="_RANK_" value="1"/>
    <att type="string" name="_PATTERN_" value="M1"/>
    <att type="string" name="CLUSTER_LABEL" value=" "/>
    <att type="integer" name="#COUNT_001" value="21"/>
    <att type="integer" name="_MEMBER_MyList" value="1"/>
    <att type="real" name="_LogP_MyList" value="-2.947874337479339"/>
    <att type="string" name="Gene" value="GO:0044550"/>
    <att type="integer" name="GiniIndex" value="0"/>
    <att type="integer" name="CategoryID" value="19"/>
    <att type="string" name="PARENT_GO" value="19_GO:0008152 metabolic process"/>
    <att type="integer" name="EvidenceCutoff" value="0"/>
    <graphics type="CIRCLE" x="351.1580752279327" y="433.2820623583904"/>
  </node>
  <node label="GO:0009809" id="35">
    <att type="string" name="canonicalName" value="GO:0009809"/>
    <att type="string" name="Description" value="lignin biosynthetic process"/>
    <att type="string" name="Category" value="GO Biological Processes"/>
    <att type="real" name="LogP" value="-2.920297954840733"/>
    <att type="real" name="Log(q-value)" value="-0.9478602245102078"/>
    <att type="integer" name="GROUP_ID" value="6"/>
    <att type="string" name="Hits" value="ABCG29|ELI3-1|CAD9|PRX52|OMT1|LAC17|APX1|BGLU46|CAD1|CCR2"/>
    <att type="real" name="Enrichment" value="3.1056182691060075"/>
    <att type="real" name="Z-score" value="3.8975299366975906"/>
    <att type="integer" name="#GeneInGOAndHitList" value="10"/>
    <att type="integer" name="#GeneInGO" value="56"/>
    <att type="integer" name="#GeneInHitList" value="1101"/>
    <att type="integer" name="#TotalGeneInLibrary" value="19148"/>
    <att type="real" name="%InGO" value="0.9082652134423251"/>
    <att type="real" name="STDV %InGO" value="0.28591135044715676"/>
    <att type="real" name="BestLogPInGroup" value="-4.440195445634604"/>
    <att type="real" name="BestEnrichmentInGroup" value="3.6890980651198633"/>
    <att type="integer" name="FirstInGroupByEnrichment" value="0"/>
    <att type="integer" name="FirstInGroupByLogP" value="0"/>
    <att type="string" name="GeneID" value="820881|829954|830088|830416|835504|836124|837304|842479|843600|844421"/>
    <att type="integer" name="_RANK_" value="1"/>
    <att type="string" name="_PATTERN_" value="M1"/>
    <att type="string" name="CLUSTER_LABEL" value=" "/>
    <att type="integer" name="#COUNT_001" value="10"/>
    <att type="integer" name="_MEMBER_MyList" value="1"/>
    <att type="real" name="_LogP_MyList" value="-2.920297954840733"/>
    <att type="string" name="Gene" value="GO:0009809"/>
    <att type="integer" name="GiniIndex" value="0"/>
    <att type="integer" name="CategoryID" value="19"/>
    <att type="string" name="PARENT_GO" value="19_GO:0008152 metabolic process"/>
    <att type="integer" name="EvidenceCutoff" value="0"/>
    <graphics type="CIRCLE" x="232.30386729970513" y="268.7211464448081"/>
  </node>
  <node label="GO:0009808" id="36">
    <att type="string" name="canonicalName" value="GO:0009808"/>
    <att type="string" name="Description" value="lignin metabolic process"/>
    <att type="string" name="Category" value="GO Biological Processes"/>
    <att type="real" name="LogP" value="-2.7382550906871703"/>
    <att type="real" name="Log(q-value)" value="-0.8482275765344686"/>
    <att type="integer" name="GROUP_ID" value="6"/>
    <att type="string" name="Hits" value="ABCG29|UGT72E1|ELI3-1|CAD9|PRX52|OMT1|LAC17|APX1|BGLU46|CAD1|CCR2"/>
    <att type="real" name="Enrichment" value="2.772551961984494"/>
    <att type="real" name="Z-score" value="3.643235420515603"/>
    <att type="integer" name="#GeneInGOAndHitList" value="11"/>
    <att type="integer" name="#GeneInGO" value="69"/>
    <att type="integer" name="#GeneInHitList" value="1101"/>
    <att type="integer" name="#TotalGeneInLibrary" value="19148"/>
    <att type="real" name="%InGO" value="0.9990917347865577"/>
    <att type="real" name="STDV %InGO" value="0.2997288953423104"/>
    <att type="real" name="BestLogPInGroup" value="-4.440195445634604"/>
    <att type="real" name="BestEnrichmentInGroup" value="3.6890980651198633"/>
    <att type="integer" name="FirstInGroupByEnrichment" value="0"/>
    <att type="integer" name="FirstInGroupByLogP" value="0"/>
    <att type="string" name="GeneID" value="820881|824238|829954|830088|830416|835504|836124|837304|842479|843600|844421"/>
    <att type="integer" name="_RANK_" value="1"/>
    <att type="string" name="_PATTERN_" value="M1"/>
    <att type="string" name="CLUSTER_LABEL" value=" "/>
    <att type="integer" name="#COUNT_001" value="11"/>
    <att type="integer" name="_MEMBER_MyList" value="1"/>
    <att type="real" name="_LogP_MyList" value="-2.7382550906871703"/>
    <att type="string" name="Gene" value="GO:0009808"/>
    <att type="integer" name="GiniIndex" value="0"/>
    <att type="integer" name="CategoryID" value="19"/>
    <att type="string" name="PARENT_GO" value="19_GO:0008152 metabolic process"/>
    <att type="integer" name="EvidenceCutoff" value="0"/>
    <graphics type="CIRCLE" x="312.9118053823661" y="233.2740717887467"/>
  </node>
  <node label="M00039" id="37">
    <att type="string" name="canonicalName" value="M00039"/>
    <att type="string" name="Description" value="Monolignol biosynthesis, phenylalanine/tyrosine  =&gt; monolignol"/>
    <att type="string" name="Category" value="KEGG Pathway"/>
    <att type="real" name="LogP" value="-2.632504670885125"/>
    <att type="real" name="Log(q-value)" value="-0.7753941018794666"/>
    <att type="integer" name="GROUP_ID" value="6"/>
    <att type="string" name="Hits" value="4CL2|ELI3-1|CAD9|OMT1|4CL1|CAD1|CCR2"/>
    <att type="real" name="Enrichment" value="3.6890980651198633"/>
    <att type="real" name="Z-score" value="3.8187214259716815"/>
    <att type="integer" name="#GeneInGOAndHitList" value="7"/>
    <att type="integer" name="#GeneInGO" value="33"/>
    <att type="integer" name="#GeneInHitList" value="1101"/>
    <att type="integer" name="#TotalGeneInLibrary" value="19148"/>
    <att type="real" name="%InGO" value="0.6357856494096276"/>
    <att type="real" name="STDV %InGO" value="0.2395392594357997"/>
    <att type="real" name="BestLogPInGroup" value="-4.440195445634604"/>
    <att type="real" name="BestEnrichmentInGroup" value="3.6890980651198633"/>
    <att type="integer" name="FirstInGroupByEnrichment" value="0"/>
    <att type="integer" name="FirstInGroupByLogP" value="0"/>
    <att type="string" name="GeneID" value="821678|829954|830088|835504|841593|843600|844421"/>
    <att type="integer" name="_RANK_" value="1"/>
    <att type="string" name="_PATTERN_" value="M1"/>
    <att type="string" name="CLUSTER_LABEL" value=" "/>
    <att type="integer" name="#COUNT_001" value="7"/>
    <att type="integer" name="_MEMBER_MyList" value="1"/>
    <att type="real" name="_LogP_MyList" value="-2.632504670885125"/>
    <att type="string" name="Gene" value="M00039"/>
    <att type="integer" name="GiniIndex" value="0"/>
    <att type="integer" name="CategoryID" value="24"/>
    <att type="string" name="PARENT_GO" value=""/>
    <att type="integer" name="EvidenceCutoff" value="0"/>
    <graphics type="CIRCLE" x="399.9439165894893" y="244.694578142613"/>
  </node>
  <node label="ath_M00039" id="38">
    <att type="string" name="canonicalName" value="ath_M00039"/>
    <att type="string" name="Description" value="Monolignol biosynthesis, phenylalanine/tyrosine  =&gt; monolignol"/>
    <att type="string" name="Category" value="KEGG Pathway"/>
    <att type="real" name="LogP" value="-2.632504670885125"/>
    <att type="real" name="Log(q-value)" value="-0.7753941018794666"/>
    <att type="integer" name="GROUP_ID" value="6"/>
    <att type="string" name="Hits" value="4CL2|ELI3-1|CAD9|OMT1|4CL1|CAD1|CCR2"/>
    <att type="real" name="Enrichment" value="3.6890980651198633"/>
    <att type="real" name="Z-score" value="3.8187214259716815"/>
    <att type="integer" name="#GeneInGOAndHitList" value="7"/>
    <att type="integer" name="#GeneInGO" value="33"/>
    <att type="integer" name="#GeneInHitList" value="1101"/>
    <att type="integer" name="#TotalGeneInLibrary" value="19148"/>
    <att type="real" name="%InGO" value="0.6357856494096276"/>
    <att type="real" name="STDV %InGO" value="0.2395392594357997"/>
    <att type="real" name="BestLogPInGroup" value="-4.440195445634604"/>
    <att type="real" name="BestEnrichmentInGroup" value="3.6890980651198633"/>
    <att type="integer" name="FirstInGroupByEnrichment" value="0"/>
    <att type="integer" name="FirstInGroupByLogP" value="0"/>
    <att type="string" name="GeneID" value="821678|829954|830088|835504|841593|843600|844421"/>
    <att type="integer" name="_RANK_" value="1"/>
    <att type="string" name="_PATTERN_" value="M1"/>
    <att type="string" name="CLUSTER_LABEL" value=" "/>
    <att type="integer" name="#COUNT_001" value="7"/>
    <att type="integer" name="_MEMBER_MyList" value="1"/>
    <att type="real" name="_LogP_MyList" value="-2.632504670885125"/>
    <att type="string" name="Gene" value="ath_M00039"/>
    <att type="integer" name="GiniIndex" value="0"/>
    <att type="integer" name="CategoryID" value="24"/>
    <att type="string" name="PARENT_GO" value=""/>
    <att type="integer" name="EvidenceCutoff" value="0"/>
    <graphics type="CIRCLE" x="437.2079845920917" y="449.44455763677917"/>
  </node>
  <node label="GO:0070542" id="39">
    <att type="string" name="canonicalName" value="GO:0070542"/>
    <att type="string" name="Description" value="response to fatty acid"/>
    <att type="string" name="Category" value="GO Biological Processes"/>
    <att type="real" name="LogP" value="-4.052260409512029"/>
    <att type="real" name="Log(q-value)" value="-1.5326907088203394"/>
    <att type="integer" name="GROUP_ID" value="7"/>
    <att type="string" name="Hits" value="RNS1|PHYB|TAT3|OEP16-1|AP4.3A|AT2G38240|CYT1|SSI2|EBP|AT3G22160|CUL1|ChiC|TIFY8|ADC2|OCP3|Rap2.6L|TT4|EIN2|NSH3|RCF3|SIZ1|MYBR1|GAI|ABCG40|TPL|OPCL1|LOX1"/>
    <att type="real" name="Enrichment" value="2.2149503881548505"/>
    <att type="real" name="Z-score" value="4.393633946751428"/>
    <att type="integer" name="#GeneInGOAndHitList" value="27"/>
    <att type="integer" name="#GeneInGO" value="212"/>
    <att type="integer" name="#GeneInHitList" value="1101"/>
    <att type="integer" name="#TotalGeneInLibrary" value="19148"/>
    <att type="real" name="%InGO" value="2.4523160762942777"/>
    <att type="real" name="STDV %InGO" value="0.46612569542349686"/>
    <att type="real" name="BestLogPInGroup" value="-4.195091029030024"/>
    <att type="real" name="BestEnrichmentInGroup" value="2.257545587927059"/>
    <att type="integer" name="FirstInGroupByEnrichment" value="0"/>
    <att type="integer" name="FirstInGroupByLogP" value="0"/>
    <att type="string" name="GeneID" value="814828|816394|817022|817439|817841|818403|818562|818973|820929|821780|825648|827725|829392|829623|830997|831174|831241|831889|832004|835386|836163|836865|838057|838122|838144|838639|841944"/>
    <att type="integer" name="_RANK_" value="1"/>
    <att type="string" name="_PATTERN_" value="M1"/>
    <att type="string" name="CLUSTER_LABEL" value=" "/>
    <att type="integer" name="#COUNT_001" value="27"/>
    <att type="integer" name="_MEMBER_MyList" value="1"/>
    <att type="real" name="_LogP_MyList" value="-4.052260409512029"/>
    <att type="string" name="Gene" value="GO:0070542"/>
    <att type="integer" name="GiniIndex" value="0"/>
    <att type="integer" name="CategoryID" value="19"/>
    <att type="string" name="PARENT_GO" value="19_GO:0050896 response to stimulus"/>
    <att type="integer" name="EvidenceCutoff" value="0"/>
    <graphics type="CIRCLE" x="408.5078159161836" y="269.6082276417947"/>
  </node>
  <node label="GO:0071395" id="40">
    <att type="string" name="canonicalName" value="GO:0071395"/>
    <att type="string" name="Description" value="cellular response to jasmonic acid stimulus"/>
    <att type="string" name="Category" value="GO Biological Processes"/>
    <att type="real" name="LogP" value="-2.2043467156950753"/>
    <att type="real" name="Log(q-value)" value="-0.5393730910339414"/>
    <att type="integer" name="GROUP_ID" value="7"/>
    <att type="string" name="Hits" value="RNS1|PHYB|AP4.3A|AT2G38240|SSI2|AT3G22160|CUL1|TIFY8|OCP3|RCF3|SIZ1|MYBR1|GAI|TPL"/>
    <att type="real" name="Enrichment" value="2.1172214982427042"/>
    <att type="real" name="Z-score" value="2.9680833959483888"/>
    <att type="integer" name="#GeneInGOAndHitList" value="14"/>
    <att type="integer" name="#GeneInGO" value="115"/>
    <att type="integer" name="#GeneInHitList" value="1101"/>
    <att type="integer" name="#TotalGeneInLibrary" value="19148"/>
    <att type="real" name="%InGO" value="1.2715712988192551"/>
    <att type="real" name="STDV %InGO" value="0.3376741469690637"/>
    <att type="real" name="BestLogPInGroup" value="-4.195091029030024"/>
    <att type="real" name="BestEnrichmentInGroup" value="2.257545587927059"/>
    <att type="integer" name="FirstInGroupByEnrichment" value="0"/>
    <att type="integer" name="FirstInGroupByLogP" value="0"/>
    <att type="string" name="GeneID" value="814828|816394|817841|818403|818973|821780|825648|829392|830997|835386|836163|836865|838057|838144"/>
    <att type="integer" name="_RANK_" value="1"/>
    <att type="string" name="_PATTERN_" value="M1"/>
    <att type="string" name="CLUSTER_LABEL" value=" "/>
    <att type="integer" name="#COUNT_001" value="14"/>
    <att type="integer" name="_MEMBER_MyList" value="1"/>
    <att type="real" name="_LogP_MyList" value="-2.2043467156950753"/>
    <att type="string" name="Gene" value="GO:0071395"/>
    <att type="integer" name="GiniIndex" value="0"/>
    <att type="integer" name="CategoryID" value="19"/>
    <att type="string" name="PARENT_GO" value="19_GO:0050896 response to stimulus"/>
    <att type="integer" name="EvidenceCutoff" value="0"/>
    <graphics type="CIRCLE" x="421.88730952856474" y="379.0289705649401"/>
  </node>
  <node label="GO:0071398" id="41">
    <att type="string" name="canonicalName" value="GO:0071398"/>
    <att type="string" name="Description" value="cellular response to fatty acid"/>
    <att type="string" name="Category" value="GO Biological Processes"/>
    <att type="real" name="LogP" value="-2.075498940729283"/>
    <att type="real" name="Log(q-value)" value="-0.450093246438832"/>
    <att type="integer" name="GROUP_ID" value="7"/>
    <att type="string" name="Hits" value="RNS1|PHYB|AP4.3A|AT2G38240|SSI2|AT3G22160|CUL1|TIFY8|OCP3|RCF3|SIZ1|MYBR1|GAI|TPL"/>
    <att type="real" name="Enrichment" value="2.0460543890580754"/>
    <att type="real" name="Z-score" value="2.827230925120704"/>
    <att type="integer" name="#GeneInGOAndHitList" value="14"/>
    <att type="integer" name="#GeneInGO" value="119"/>
    <att type="integer" name="#GeneInHitList" value="1101"/>
    <att type="integer" name="#TotalGeneInLibrary" value="19148"/>
    <att type="real" name="%InGO" value="1.2715712988192551"/>
    <att type="real" name="STDV %InGO" value="0.3376741469690637"/>
    <att type="real" name="BestLogPInGroup" value="-4.195091029030024"/>
    <att type="real" name="BestEnrichmentInGroup" value="2.257545587927059"/>
    <att type="integer" name="FirstInGroupByEnrichment" value="0"/>
    <att type="integer" name="FirstInGroupByLogP" value="0"/>
    <att type="string" name="GeneID" value="814828|816394|817841|818403|818973|821780|825648|829392|830997|835386|836163|836865|838057|838144"/>
    <att type="integer" name="_RANK_" value="1"/>
    <att type="string" name="_PATTERN_" value="M1"/>
    <att type="string" name="CLUSTER_LABEL" value=" "/>
    <att type="integer" name="#COUNT_001" value="14"/>
    <att type="integer" name="_MEMBER_MyList" value="1"/>
    <att type="real" name="_LogP_MyList" value="-2.075498940729283"/>
    <att type="string" name="Gene" value="GO:0071398"/>
    <att type="integer" name="GiniIndex" value="0"/>
    <att type="integer" name="CategoryID" value="19"/>
    <att type="string" name="PARENT_GO" value="19_GO:0050896 response to stimulus"/>
    <att type="integer" name="EvidenceCutoff" value="0"/>
    <graphics type="CIRCLE" x="358.15655345557195" y="268.9960550735579"/>
  </node>
  <node label="ko00410" id="42">
    <att type="string" name="canonicalName" value="ko00410"/>
    <att type="string" name="Description" value="beta-Alanine metabolism"/>
    <att type="string" name="Category" value="KEGG Pathway"/>
    <att type="real" name="LogP" value="-4.1806849420323084"/>
    <att type="real" name="Log(q-value)" value="-1.5517845967155801"/>
    <att type="integer" name="GROUP_ID" value="8"/>
    <att type="string" name="Hits" value="GAD4|GAD5|ALDH2B4|PAO5|ALDH2B7|SPDS1|ALDH3H1|ALDH7B4|CuAO1|SPDS2"/>
    <att type="real" name="Enrichment" value="4.3478655767484105"/>
    <att type="real" name="Z-score" value="5.235183516423862"/>
    <att type="integer" name="#GeneInGOAndHitList" value="10"/>
    <att type="integer" name="#GeneInGO" value="40"/>
    <att type="integer" name="#GeneInHitList" value="1101"/>
    <att type="integer" name="#TotalGeneInLibrary" value="19148"/>
    <att type="real" name="%InGO" value="0.9082652134423251"/>
    <att type="real" name="STDV %InGO" value="0.28591135044715676"/>
    <att type="real" name="BestLogPInGroup" value="-4.1806849420323084"/>
    <att type="real" name="BestEnrichmentInGroup" value="4.637723281864971"/>
    <att type="integer" name="FirstInGroupByEnrichment" value="0"/>
    <att type="integer" name="FirstInGroupByLogP" value="0"/>
    <att type="string" name="GeneID" value="814732|821044|823955|829093|838991|838993|841020|841849|842580|843367"/>
    <att type="integer" name="_RANK_" value="1"/>
    <att type="string" name="_PATTERN_" value="M1"/>
    <att type="string" name="CLUSTER_LABEL" value=" "/>
    <att type="integer" name="#COUNT_001" value="10"/>
    <att type="integer" name="_MEMBER_MyList" value="1"/>
    <att type="real" name="_LogP_MyList" value="-4.1806849420323084"/>
    <att type="string" name="Gene" value="ko00410"/>
    <att type="integer" name="GiniIndex" value="0"/>
    <att type="integer" name="CategoryID" value="24"/>
    <att type="string" name="PARENT_GO" value=""/>
    <att type="integer" name="EvidenceCutoff" value="0"/>
    <graphics type="CIRCLE" x="157.73570043729285" y="174.34221742163447"/>
  </node>
  <node label="ath00330" id="43">
    <att type="string" name="canonicalName" value="ath00330"/>
    <att type="string" name="Description" value="Arginine and proline metabolism"/>
    <att type="string" name="Category" value="KEGG Pathway"/>
    <att type="real" name="LogP" value="-3.7524412549809214"/>
    <att type="real" name="Log(q-value)" value="-1.3547457289229001"/>
    <att type="integer" name="GROUP_ID" value="8"/>
    <att type="string" name="Hits" value="PIP|AT-P4H-1|ALDH2B4|PAO5|ADC2|EMB1873|ALDH2B7|SPDS1|ALDH3H1|ALDH7B4|SPDS2"/>
    <att type="real" name="Enrichment" value="3.6095487806967936"/>
    <att type="real" name="Z-score" value="4.698779247682084"/>
    <att type="integer" name="#GeneInGOAndHitList" value="11"/>
    <att type="integer" name="#GeneInGO" value="53"/>
    <att type="integer" name="#GeneInHitList" value="1101"/>
    <att type="integer" name="#TotalGeneInLibrary" value="19148"/>
    <att type="real" name="%InGO" value="0.9990917347865577"/>
    <att type="real" name="STDV %InGO" value="0.2997288953423104"/>
    <att type="real" name="BestLogPInGroup" value="-4.1806849420323084"/>
    <att type="real" name="BestEnrichmentInGroup" value="4.637723281864971"/>
    <att type="integer" name="FirstInGroupByEnrichment" value="0"/>
    <att type="integer" name="FirstInGroupByLogP" value="0"/>
    <att type="string" name="GeneID" value="815913|818910|823955|829093|829623|830713|838991|838993|841020|841849|843367"/>
    <att type="integer" name="_RANK_" value="1"/>
    <att type="string" name="_PATTERN_" value="M1"/>
    <att type="string" name="CLUSTER_LABEL" value=" "/>
    <att type="integer" name="#COUNT_001" value="11"/>
    <att type="integer" name="_MEMBER_MyList" value="1"/>
    <att type="real" name="_LogP_MyList" value="-3.7524412549809214"/>
    <att type="string" name="Gene" value="ath00330"/>
    <att type="integer" name="GiniIndex" value="0"/>
    <att type="integer" name="CategoryID" value="24"/>
    <att type="string" name="PARENT_GO" value=""/>
    <att type="integer" name="EvidenceCutoff" value="0"/>
    <graphics type="CIRCLE" x="324.1560527986795" y="198.89360977527278"/>
  </node>
  <node label="ko00330" id="44">
    <att type="string" name="canonicalName" value="ko00330"/>
    <att type="string" name="Description" value="Arginine and proline metabolism"/>
    <att type="string" name="Category" value="KEGG Pathway"/>
    <att type="real" name="LogP" value="-3.7524412549809214"/>
    <att type="real" name="Log(q-value)" value="-1.3547457289229001"/>
    <att type="integer" name="GROUP_ID" value="8"/>
    <att type="string" name="Hits" value="PIP|AT-P4H-1|ALDH2B4|PAO5|ADC2|EMB1873|ALDH2B7|SPDS1|ALDH3H1|ALDH7B4|SPDS2"/>
    <att type="real" name="Enrichment" value="3.6095487806967936"/>
    <att type="real" name="Z-score" value="4.698779247682084"/>
    <att type="integer" name="#GeneInGOAndHitList" value="11"/>
    <att type="integer" name="#GeneInGO" value="53"/>
    <att type="integer" name="#GeneInHitList" value="1101"/>
    <att type="integer" name="#TotalGeneInLibrary" value="19148"/>
    <att type="real" name="%InGO" value="0.9990917347865577"/>
    <att type="real" name="STDV %InGO" value="0.2997288953423104"/>
    <att type="real" name="BestLogPInGroup" value="-4.1806849420323084"/>
    <att type="real" name="BestEnrichmentInGroup" value="4.637723281864971"/>
    <att type="integer" name="FirstInGroupByEnrichment" value="0"/>
    <att type="integer" name="FirstInGroupByLogP" value="0"/>
    <att type="string" name="GeneID" value="815913|818910|823955|829093|829623|830713|838991|838993|841020|841849|843367"/>
    <att type="integer" name="_RANK_" value="1"/>
    <att type="string" name="_PATTERN_" value="M1"/>
    <att type="string" name="CLUSTER_LABEL" value=" "/>
    <att type="integer" name="#COUNT_001" value="11"/>
    <att type="integer" name="_MEMBER_MyList" value="1"/>
    <att type="real" name="_LogP_MyList" value="-3.7524412549809214"/>
    <att type="string" name="Gene" value="ko00330"/>
    <att type="integer" name="GiniIndex" value="0"/>
    <att type="integer" name="CategoryID" value="24"/>
    <att type="string" name="PARENT_GO" value=""/>
    <att type="integer" name="EvidenceCutoff" value="0"/>
    <graphics type="CIRCLE" x="323.80431651454404" y="294.579223125667"/>
  </node>
  <node label="GO:0006595" id="45">
    <att type="string" name="canonicalName" value="GO:0006595"/>
    <att type="string" name="Description" value="polyamine metabolic process"/>
    <att type="string" name="Category" value="GO Biological Processes"/>
    <att type="real" name="LogP" value="-2.4296544372647415"/>
    <att type="real" name="Log(q-value)" value="-0.6842203477168098"/>
    <att type="integer" name="GROUP_ID" value="8"/>
    <att type="string" name="Hits" value="LDL3|PAO5|ADC2|EMB1873|SPDS1|SPDS2"/>
    <att type="real" name="Enrichment" value="3.8647694015541436"/>
    <att type="real" name="Z-score" value="3.6792370474973395"/>
    <att type="integer" name="#GeneInGOAndHitList" value="6"/>
    <att type="integer" name="#GeneInGO" value="27"/>
    <att type="integer" name="#GeneInHitList" value="1101"/>
    <att type="integer" name="#TotalGeneInLibrary" value="19148"/>
    <att type="real" name="%InGO" value="0.5449591280653951"/>
    <att type="real" name="STDV %InGO" value="0.22187159544207652"/>
    <att type="real" name="BestLogPInGroup" value="-4.1806849420323084"/>
    <att type="real" name="BestEnrichmentInGroup" value="4.637723281864971"/>
    <att type="integer" name="FirstInGroupByEnrichment" value="0"/>
    <att type="integer" name="FirstInGroupByLogP" value="0"/>
    <att type="string" name="GeneID" value="827325|829093|829623|830713|838993|843367"/>
    <att type="integer" name="_RANK_" value="1"/>
    <att type="string" name="_PATTERN_" value="M1"/>
    <att type="string" name="CLUSTER_LABEL" value=" "/>
    <att type="integer" name="#COUNT_001" value="6"/>
    <att type="integer" name="_MEMBER_MyList" value="1"/>
    <att type="real" name="_LogP_MyList" value="-2.4296544372647415"/>
    <att type="string" name="Gene" value="GO:0006595"/>
    <att type="integer" name="GiniIndex" value="0"/>
    <att type="integer" name="CategoryID" value="19"/>
    <att type="string" name="PARENT_GO" value="19_GO:0008152 metabolic process"/>
    <att type="integer" name="EvidenceCutoff" value="0"/>
    <graphics type="CIRCLE" x="344.63423698729935" y="425.42212617965754"/>
  </node>
  <node label="GO:0006596" id="46">
    <att type="string" name="canonicalName" value="GO:0006596"/>
    <att type="string" name="Description" value="polyamine biosynthetic process"/>
    <att type="string" name="Category" value="GO Biological Processes"/>
    <att type="real" name="LogP" value="-2.0503026504868203"/>
    <att type="real" name="Log(q-value)" value="-0.450093246438832"/>
    <att type="integer" name="GROUP_ID" value="8"/>
    <att type="string" name="Hits" value="ADC2|EMB1873|SPDS1|SPDS2"/>
    <att type="real" name="Enrichment" value="4.637723281864971"/>
    <att type="real" name="Z-score" value="3.481170321806834"/>
    <att type="integer" name="#GeneInGOAndHitList" value="4"/>
    <att type="integer" name="#GeneInGO" value="15"/>
    <att type="integer" name="#GeneInHitList" value="1101"/>
    <att type="integer" name="#TotalGeneInLibrary" value="19148"/>
    <att type="real" name="%InGO" value="0.36330608537693004"/>
    <att type="real" name="STDV %InGO" value="0.1813227641558254"/>
    <att type="real" name="BestLogPInGroup" value="-4.1806849420323084"/>
    <att type="real" name="BestEnrichmentInGroup" value="4.637723281864971"/>
    <att type="integer" name="FirstInGroupByEnrichment" value="0"/>
    <att type="integer" name="FirstInGroupByLogP" value="0"/>
    <att type="string" name="GeneID" value="829623|830713|838993|843367"/>
    <att type="integer" name="_RANK_" value="1"/>
    <att type="string" name="_PATTERN_" value="M1"/>
    <att type="string" name="CLUSTER_LABEL" value=" "/>
    <att type="integer" name="#COUNT_001" value="4"/>
    <att type="integer" name="_MEMBER_MyList" value="1"/>
    <att type="real" name="_LogP_MyList" value="-2.0503026504868203"/>
    <att type="string" name="Gene" value="GO:0006596"/>
    <att type="integer" name="GiniIndex" value="0"/>
    <att type="integer" name="CategoryID" value="19"/>
    <att type="string" name="PARENT_GO" value="19_GO:0008152 metabolic process"/>
    <att type="integer" name="EvidenceCutoff" value="0"/>
    <graphics type="CIRCLE" x="375.2760162411324" y="402.4970893008041"/>
  </node>
  <node label="ko00195" id="47">
    <att type="string" name="canonicalName" value="ko00195"/>
    <att type="string" name="Description" value="Photosynthesis"/>
    <att type="string" name="Category" value="KEGG Pathway"/>
    <att type="real" name="LogP" value="-4.017606241445932"/>
    <att type="real" name="Log(q-value)" value="-1.5326907088203394"/>
    <att type="integer" name="GROUP_ID" value="9"/>
    <att type="string" name="Hits" value="AT2G07707|PETC|NPQ4|psbB|psbE|petA|psaA|psaB|psbC|petN|atpH|psbI|psbK|psbA"/>
    <att type="real" name="Enrichment" value="3.2036904249725127"/>
    <att type="real" name="Z-score" value="4.754455432319576"/>
    <att type="integer" name="#GeneInGOAndHitList" value="14"/>
    <att type="integer" name="#GeneInGO" value="76"/>
    <att type="integer" name="#GeneInHitList" value="1101"/>
    <att type="integer" name="#TotalGeneInLibrary" value="19148"/>
    <att type="real" name="%InGO" value="1.2715712988192551"/>
    <att type="real" name="STDV %InGO" value="0.3376741469690637"/>
    <att type="real" name="BestLogPInGroup" value="-4.017606241445932"/>
    <att type="real" name="BestEnrichmentInGroup" value="3.2036904249725127"/>
    <att type="integer" name="FirstInGroupByEnrichment" value="0"/>
    <att type="integer" name="FirstInGroupByLogP" value="0"/>
    <att type="string" name="GeneID" value="815382|827996|841033|844733|844745|844748|844768|844770|844773|844779|844788|844794|844795|844802"/>
    <att type="integer" name="_RANK_" value="1"/>
    <att type="string" name="_PATTERN_" value="M1"/>
    <att type="string" name="CLUSTER_LABEL" value=" "/>
    <att type="integer" name="#COUNT_001" value="14"/>
    <att type="integer" name="_MEMBER_MyList" value="1"/>
    <att type="real" name="_LogP_MyList" value="-4.017606241445932"/>
    <att type="string" name="Gene" value="ko00195"/>
    <att type="integer" name="GiniIndex" value="0"/>
    <att type="integer" name="CategoryID" value="24"/>
    <att type="string" name="PARENT_GO" value=""/>
    <att type="integer" name="EvidenceCutoff" value="0"/>
    <graphics type="CIRCLE" x="266.118401350162" y="395.11962364827446"/>
  </node>
  <node label="ath00565" id="48">
    <att type="string" name="canonicalName" value="ath00565"/>
    <att type="string" name="Description" value="Ether lipid metabolism"/>
    <att type="string" name="Category" value="KEGG Pathway"/>
    <att type="real" name="LogP" value="-2.4296544372647415"/>
    <att type="real" name="Log(q-value)" value="-0.6842203477168098"/>
    <att type="integer" name="GROUP_ID" value="10"/>
    <att type="string" name="Hits" value="PLDALPHA1|NPC4|NPC6|NPC1|PLDALPHA2|PLDEPSILON"/>
    <att type="real" name="Enrichment" value="3.8647694015541436"/>
    <att type="real" name="Z-score" value="3.6792370474973395"/>
    <att type="integer" name="#GeneInGOAndHitList" value="6"/>
    <att type="integer" name="#GeneInGO" value="27"/>
    <att type="integer" name="#GeneInHitList" value="1101"/>
    <att type="integer" name="#TotalGeneInLibrary" value="19148"/>
    <att type="real" name="%InGO" value="0.5449591280653951"/>
    <att type="real" name="STDV %InGO" value="0.22187159544207652"/>
    <att type="real" name="BestLogPInGroup" value="-3.790580307195891"/>
    <att type="real" name="BestEnrichmentInGroup" value="5.533647097679795"/>
    <att type="integer" name="FirstInGroupByEnrichment" value="0"/>
    <att type="integer" name="FirstInGroupByLogP" value="0"/>
    <att type="string" name="GeneID" value="820816|821243|824021|837234|841689|841961"/>
    <att type="integer" name="_RANK_" value="1"/>
    <att type="string" name="_PATTERN_" value="M1"/>
    <att type="string" name="CLUSTER_LABEL" value=" "/>
    <att type="integer" name="#COUNT_001" value="6"/>
    <att type="integer" name="_MEMBER_MyList" value="1"/>
    <att type="real" name="_LogP_MyList" value="-2.4296544372647415"/>
    <att type="string" name="Gene" value="ath00565"/>
    <att type="integer" name="GiniIndex" value="0"/>
    <att type="integer" name="CategoryID" value="24"/>
    <att type="string" name="PARENT_GO" value=""/>
    <att type="integer" name="EvidenceCutoff" value="0"/>
    <graphics type="CIRCLE" x="287.52195739362173" y="172.98605457254243"/>
  </node>
  <node label="ko00565" id="49">
    <att type="string" name="canonicalName" value="ko00565"/>
    <att type="string" name="Description" value="Ether lipid metabolism"/>
    <att type="string" name="Category" value="KEGG Pathway"/>
    <att type="real" name="LogP" value="-2.4296544372647415"/>
    <att type="real" name="Log(q-value)" value="-0.6842203477168098"/>
    <att type="integer" name="GROUP_ID" value="10"/>
    <att type="string" name="Hits" value="PLDALPHA1|NPC4|NPC6|NPC1|PLDALPHA2|PLDEPSILON"/>
    <att type="real" name="Enrichment" value="3.8647694015541436"/>
    <att type="real" name="Z-score" value="3.6792370474973395"/>
    <att type="integer" name="#GeneInGOAndHitList" value="6"/>
    <att type="integer" name="#GeneInGO" value="27"/>
    <att type="integer" name="#GeneInHitList" value="1101"/>
    <att type="integer" name="#TotalGeneInLibrary" value="19148"/>
    <att type="real" name="%InGO" value="0.5449591280653951"/>
    <att type="real" name="STDV %InGO" value="0.22187159544207652"/>
    <att type="real" name="BestLogPInGroup" value="-3.790580307195891"/>
    <att type="real" name="BestEnrichmentInGroup" value="5.533647097679795"/>
    <att type="integer" name="FirstInGroupByEnrichment" value="0"/>
    <att type="integer" name="FirstInGroupByLogP" value="0"/>
    <att type="string" name="GeneID" value="820816|821243|824021|837234|841689|841961"/>
    <att type="integer" name="_RANK_" value="1"/>
    <att type="string" name="_PATTERN_" value="M1"/>
    <att type="string" name="CLUSTER_LABEL" value=" "/>
    <att type="integer" name="#COUNT_001" value="6"/>
    <att type="integer" name="_MEMBER_MyList" value="1"/>
    <att type="real" name="_LogP_MyList" value="-2.4296544372647415"/>
    <att type="string" name="Gene" value="ko00565"/>
    <att type="integer" name="GiniIndex" value="0"/>
    <att type="integer" name="CategoryID" value="24"/>
    <att type="string" name="PARENT_GO" value=""/>
    <att type="integer" name="EvidenceCutoff" value="0"/>
    <graphics type="CIRCLE" x="326.3646155118962" y="327.3674917041263"/>
  </node>
  <node label="GO:0044242" id="50">
    <att type="string" name="canonicalName" value="GO:0044242"/>
    <att type="string" name="Description" value="cellular lipid catabolic process"/>
    <att type="string" name="Category" value="GO Biological Processes"/>
    <att type="real" name="LogP" value="-2.341325685370517"/>
    <att type="real" name="Log(q-value)" value="-0.6412413196504015"/>
    <att type="integer" name="GROUP_ID" value="10"/>
    <att type="string" name="Hits" value="SDRB|NCED3|PLDALPHA1|NPC4|NPC6|ACX4|ACX1|GDPD2|ACAT2|NPC1|DPL1|PLDALPHA2|ABCD2|PLDEPSILON"/>
    <att type="real" name="Enrichment" value="2.1935177684496483"/>
    <att type="real" name="Z-score" value="3.1148177603872793"/>
    <att type="integer" name="#GeneInGOAndHitList" value="14"/>
    <att type="integer" name="#GeneInGO" value="111"/>
    <att type="integer" name="#GeneInHitList" value="1101"/>
    <att type="integer" name="#TotalGeneInLibrary" value="19148"/>
    <att type="real" name="%InGO" value="1.2715712988192551"/>
    <att type="real" name="STDV %InGO" value="0.3376741469690637"/>
    <att type="real" name="BestLogPInGroup" value="-3.790580307195891"/>
    <att type="real" name="BestEnrichmentInGroup" value="5.533647097679795"/>
    <att type="integer" name="FirstInGroupByEnrichment" value="0"/>
    <att type="integer" name="FirstInGroupByLogP" value="0"/>
    <att type="string" name="GeneID" value="820462|820667|820816|821243|824021|824347|827381|834110|834876|837234|839691|841689|841876|841961"/>
    <att type="integer" name="_RANK_" value="1"/>
    <att type="string" name="_PATTERN_" value="M1"/>
    <att type="string" name="CLUSTER_LABEL" value=" "/>
    <att type="integer" name="#COUNT_001" value="14"/>
    <att type="integer" name="_MEMBER_MyList" value="1"/>
    <att type="real" name="_LogP_MyList" value="-2.341325685370517"/>
    <att type="string" name="Gene" value="GO:0044242"/>
    <att type="integer" name="GiniIndex" value="0"/>
    <att type="integer" name="CategoryID" value="19"/>
    <att type="string" name="PARENT_GO" value="19_GO:0008152 metabolic process"/>
    <att type="integer" name="EvidenceCutoff" value="0"/>
    <graphics type="CIRCLE" x="276.56239788042694" y="202.54690955927794"/>
  </node>
  <node label="GO:0016042" id="51">
    <att type="string" name="canonicalName" value="GO:0016042"/>
    <att type="string" name="Description" value="lipid catabolic process"/>
    <att type="string" name="Category" value="GO Biological Processes"/>
    <att type="real" name="LogP" value="-2.2652773273077282"/>
    <att type="real" name="Log(q-value)" value="-0.584036089932141"/>
    <att type="integer" name="GROUP_ID" value="10"/>
    <att type="string" name="Hits" value="ATE2|SDRB|NCED3|PLDALPHA1|NPC4|NPC6|ACX4|ACX1|GDPD2|ACAT2|NPC1|DPL1|PLDALPHA2|ABCD2|PLDEPSILON"/>
    <att type="real" name="Enrichment" value="2.0869754768392372"/>
    <att type="real" name="Z-score" value="3.0114577023094276"/>
    <att type="integer" name="#GeneInGOAndHitList" value="15"/>
    <att type="integer" name="#GeneInGO" value="125"/>
    <att type="integer" name="#GeneInHitList" value="1101"/>
    <att type="integer" name="#TotalGeneInLibrary" value="19148"/>
    <att type="real" name="%InGO" value="1.3623978201634876"/>
    <att type="real" name="STDV %InGO" value="0.349365136156222"/>
    <att type="real" name="BestLogPInGroup" value="-3.790580307195891"/>
    <att type="real" name="BestEnrichmentInGroup" value="5.533647097679795"/>
    <att type="integer" name="FirstInGroupByEnrichment" value="0"/>
    <att type="integer" name="FirstInGroupByLogP" value="0"/>
    <att type="string" name="GeneID" value="820295|820462|820667|820816|821243|824021|824347|827381|834110|834876|837234|839691|841689|841876|841961"/>
    <att type="integer" name="_RANK_" value="1"/>
    <att type="string" name="_PATTERN_" value="M1"/>
    <att type="string" name="CLUSTER_LABEL" value=" "/>
    <att type="integer" name="#COUNT_001" value="15"/>
    <att type="integer" name="_MEMBER_MyList" value="1"/>
    <att type="real" name="_LogP_MyList" value="-2.2652773273077282"/>
    <att type="string" name="Gene" value="GO:0016042"/>
    <att type="integer" name="GiniIndex" value="0"/>
    <att type="integer" name="CategoryID" value="19"/>
    <att type="string" name="PARENT_GO" value="19_GO:0008152 metabolic process"/>
    <att type="integer" name="EvidenceCutoff" value="0"/>
    <graphics type="CIRCLE" x="234.47449901920444" y="365.0831703722692"/>
  </node>
  <node label="GO:0046434" id="52">
    <att type="string" name="canonicalName" value="GO:0046434"/>
    <att type="string" name="Description" value="organophosphate catabolic process"/>
    <att type="string" name="Category" value="GO Biological Processes"/>
    <att type="real" name="LogP" value="-2.1568561900821956"/>
    <att type="real" name="Log(q-value)" value="-0.507562769706224"/>
    <att type="integer" name="GROUP_ID" value="10"/>
    <att type="string" name="Hits" value="PLDALPHA1|NPC4|NPC6|AT4G19180|GDPD2|CVP2|NPC1|PLDALPHA2|PLDEPSILON"/>
    <att type="real" name="Enrichment" value="2.6087193460490457"/>
    <att type="real" name="Z-score" value="3.082600294421314"/>
    <att type="integer" name="#GeneInGOAndHitList" value="9"/>
    <att type="integer" name="#GeneInGO" value="60"/>
    <att type="integer" name="#GeneInHitList" value="1101"/>
    <att type="integer" name="#TotalGeneInLibrary" value="19148"/>
    <att type="real" name="%InGO" value="0.8174386920980926"/>
    <att type="real" name="STDV %InGO" value="0.27136360208455285"/>
    <att type="real" name="BestLogPInGroup" value="-3.790580307195891"/>
    <att type="real" name="BestEnrichmentInGroup" value="5.533647097679795"/>
    <att type="integer" name="FirstInGroupByEnrichment" value="0"/>
    <att type="integer" name="FirstInGroupByLogP" value="0"/>
    <att type="string" name="GeneID" value="820816|821243|824021|827656|834110|837048|837234|841689|841961"/>
    <att type="integer" name="_RANK_" value="1"/>
    <att type="string" name="_PATTERN_" value="M1"/>
    <att type="string" name="CLUSTER_LABEL" value=" "/>
    <att type="integer" name="#COUNT_001" value="9"/>
    <att type="integer" name="_MEMBER_MyList" value="1"/>
    <att type="real" name="_LogP_MyList" value="-2.1568561900821956"/>
    <att type="string" name="Gene" value="GO:0046434"/>
    <att type="integer" name="GiniIndex" value="0"/>
    <att type="integer" name="CategoryID" value="19"/>
    <att type="string" name="PARENT_GO" value="19_GO:0008152 metabolic process"/>
    <att type="integer" name="EvidenceCutoff" value="0"/>
    <graphics type="CIRCLE" x="265.7781730477732" y="286.6199651127658"/>
  </node>
  <node label="ath_M00095" id="53">
    <att type="string" name="canonicalName" value="ath_M00095"/>
    <att type="string" name="Description" value="C5 isoprenoid biosynthesis, mevalonate pathway"/>
    <att type="string" name="Category" value="KEGG Pathway"/>
    <att type="real" name="LogP" value="-3.667690239385525"/>
    <att type="real" name="Log(q-value)" value="-1.3547457289229001"/>
    <att type="integer" name="GROUP_ID" value="11"/>
    <att type="string" name="Hits" value="AT3G54250|HMGS|IPP1|ACAT2|HMG1"/>
    <att type="real" name="Enrichment" value="7.9052101395425645"/>
    <att type="real" name="Z-score" value="5.658193984933285"/>
    <att type="integer" name="#GeneInGOAndHitList" value="5"/>
    <att type="integer" name="#GeneInGO" value="11"/>
    <att type="integer" name="#GeneInHitList" value="1101"/>
    <att type="integer" name="#TotalGeneInLibrary" value="19148"/>
    <att type="real" name="%InGO" value="0.45413260672116257"/>
    <att type="real" name="STDV %InGO" value="0.20263259246075158"/>
    <att type="real" name="BestLogPInGroup" value="-3.667690239385525"/>
    <att type="real" name="BestEnrichmentInGroup" value="8.695731153496821"/>
    <att type="integer" name="FirstInGroupByEnrichment" value="0"/>
    <att type="integer" name="FirstInGroupByLogP" value="0"/>
    <att type="string" name="GeneID" value="824592|826788|831505|834876|843982"/>
    <att type="integer" name="_RANK_" value="1"/>
    <att type="string" name="_PATTERN_" value="M1"/>
    <att type="string" name="CLUSTER_LABEL" value=" "/>
    <att type="integer" name="#COUNT_001" value="5"/>
    <att type="integer" name="_MEMBER_MyList" value="1"/>
    <att type="real" name="_LogP_MyList" value="-3.667690239385525"/>
    <att type="string" name="Gene" value="ath_M00095"/>
    <att type="integer" name="GiniIndex" value="0"/>
    <att type="integer" name="CategoryID" value="24"/>
    <att type="string" name="PARENT_GO" value=""/>
    <att type="integer" name="EvidenceCutoff" value="0"/>
    <graphics type="CIRCLE" x="201.52722247829425" y="162.22791103226973"/>
  </node>
  <node label="GO:0006084" id="54">
    <att type="string" name="canonicalName" value="GO:0006084"/>
    <att type="string" name="Description" value="acetyl-CoA metabolic process"/>
    <att type="string" name="Category" value="GO Biological Processes"/>
    <att type="real" name="LogP" value="-3.292162208994101"/>
    <att type="real" name="Log(q-value)" value="-1.1657475338984669"/>
    <att type="integer" name="GROUP_ID" value="11"/>
    <att type="string" name="Hits" value="AT3G54250|HMGS|CER9|ACS|AT5G55070|E1 ALPHA|HMG1"/>
    <att type="real" name="Enrichment" value="4.682316774959826"/>
    <att type="real" name="Z-score" value="4.640691325759333"/>
    <att type="integer" name="#GeneInGOAndHitList" value="7"/>
    <att type="integer" name="#GeneInGO" value="26"/>
    <att type="integer" name="#GeneInHitList" value="1101"/>
    <att type="integer" name="#TotalGeneInLibrary" value="19148"/>
    <att type="real" name="%InGO" value="0.6357856494096276"/>
    <att type="real" name="STDV %InGO" value="0.2395392594357997"/>
    <att type="real" name="BestLogPInGroup" value="-3.667690239385525"/>
    <att type="real" name="BestEnrichmentInGroup" value="8.695731153496821"/>
    <att type="integer" name="FirstInGroupByEnrichment" value="0"/>
    <att type="integer" name="FirstInGroupByLogP" value="0"/>
    <att type="string" name="GeneID" value="824592|826788|829556|833655|835598|842284|843982"/>
    <att type="integer" name="_RANK_" value="1"/>
    <att type="string" name="_PATTERN_" value="M1"/>
    <att type="string" name="CLUSTER_LABEL" value=" "/>
    <att type="integer" name="#COUNT_001" value="7"/>
    <att type="integer" name="_MEMBER_MyList" value="1"/>
    <att type="real" name="_LogP_MyList" value="-3.292162208994101"/>
    <att type="string" name="Gene" value="GO:0006084"/>
    <att type="integer" name="GiniIndex" value="0"/>
    <att type="integer" name="CategoryID" value="19"/>
    <att type="string" name="PARENT_GO" value="19_GO:0008152 metabolic process"/>
    <att type="integer" name="EvidenceCutoff" value="0"/>
    <graphics type="CIRCLE" x="256.1998251826793" y="172.61480419254573"/>
  </node>
  <node label="GO:0019287" id="55">
    <att type="string" name="canonicalName" value="GO:0019287"/>
    <att type="string" name="Description" value="isopentenyl diphosphate biosynthetic process, mevalonate pathway"/>
    <att type="string" name="Category" value="GO Biological Processes"/>
    <att type="real" name="LogP" value="-3.1997514582449043"/>
    <att type="real" name="Log(q-value)" value="-1.0914350052420665"/>
    <att type="integer" name="GROUP_ID" value="11"/>
    <att type="string" name="Hits" value="AT3G54250|HMGS|CER9|HMG1"/>
    <att type="real" name="Enrichment" value="8.695731153496821"/>
    <att type="real" name="Z-score" value="5.377314445679502"/>
    <att type="integer" name="#GeneInGOAndHitList" value="4"/>
    <att type="integer" name="#GeneInGO" value="8"/>
    <att type="integer" name="#GeneInHitList" value="1101"/>
    <att type="integer" name="#TotalGeneInLibrary" value="19148"/>
    <att type="real" name="%InGO" value="0.36330608537693004"/>
    <att type="real" name="STDV %InGO" value="0.1813227641558254"/>
    <att type="real" name="BestLogPInGroup" value="-3.667690239385525"/>
    <att type="real" name="BestEnrichmentInGroup" value="8.695731153496821"/>
    <att type="integer" name="FirstInGroupByEnrichment" value="0"/>
    <att type="integer" name="FirstInGroupByLogP" value="0"/>
    <att type="string" name="GeneID" value="824592|826788|829556|843982"/>
    <att type="integer" name="_RANK_" value="1"/>
    <att type="string" name="_PATTERN_" value="M1"/>
    <att type="string" name="CLUSTER_LABEL" value=" "/>
    <att type="integer" name="#COUNT_001" value="4"/>
    <att type="integer" name="_MEMBER_MyList" value="1"/>
    <att type="real" name="_LogP_MyList" value="-3.1997514582449043"/>
    <att type="string" name="Gene" value="GO:0019287"/>
    <att type="integer" name="GiniIndex" value="0"/>
    <att type="integer" name="CategoryID" value="19"/>
    <att type="string" name="PARENT_GO" value="19_GO:0008152 metabolic process"/>
    <att type="integer" name="EvidenceCutoff" value="0"/>
    <graphics type="CIRCLE" x="293.2399555111492" y="262.22292860803174"/>
  </node>
  <node label="GO:0009240" id="56">
    <att type="string" name="canonicalName" value="GO:0009240"/>
    <att type="string" name="Description" value="isopentenyl diphosphate biosynthetic process"/>
    <att type="string" name="Category" value="GO Biological Processes"/>
    <att type="real" name="LogP" value="-2.3301140793103823"/>
    <att type="real" name="Log(q-value)" value="-0.6412413196504015"/>
    <att type="integer" name="GROUP_ID" value="11"/>
    <att type="string" name="Hits" value="AT3G54250|HMGS|CER9|IPP1|HMG1"/>
    <att type="real" name="Enrichment" value="4.3478655767484105"/>
    <att type="real" name="Z-score" value="3.6998979632958227"/>
    <att type="integer" name="#GeneInGOAndHitList" value="5"/>
    <att type="integer" name="#GeneInGO" value="20"/>
    <att type="integer" name="#GeneInHitList" value="1101"/>
    <att type="integer" name="#TotalGeneInLibrary" value="19148"/>
    <att type="real" name="%InGO" value="0.45413260672116257"/>
    <att type="real" name="STDV %InGO" value="0.20263259246075158"/>
    <att type="real" name="BestLogPInGroup" value="-3.667690239385525"/>
    <att type="real" name="BestEnrichmentInGroup" value="8.695731153496821"/>
    <att type="integer" name="FirstInGroupByEnrichment" value="0"/>
    <att type="integer" name="FirstInGroupByLogP" value="0"/>
    <att type="string" name="GeneID" value="824592|826788|829556|831505|843982"/>
    <att type="integer" name="_RANK_" value="1"/>
    <att type="string" name="_PATTERN_" value="M1"/>
    <att type="string" name="CLUSTER_LABEL" value=" "/>
    <att type="integer" name="#COUNT_001" value="5"/>
    <att type="integer" name="_MEMBER_MyList" value="1"/>
    <att type="real" name="_LogP_MyList" value="-2.3301140793103823"/>
    <att type="string" name="Gene" value="GO:0009240"/>
    <att type="integer" name="GiniIndex" value="0"/>
    <att type="integer" name="CategoryID" value="19"/>
    <att type="string" name="PARENT_GO" value="19_GO:0008152 metabolic process"/>
    <att type="integer" name="EvidenceCutoff" value="0"/>
    <graphics type="CIRCLE" x="365.1507252359128" y="157.29025885719585"/>
  </node>
  <node label="GO:0046490" id="57">
    <att type="string" name="canonicalName" value="GO:0046490"/>
    <att type="string" name="Description" value="isopentenyl diphosphate metabolic process"/>
    <att type="string" name="Category" value="GO Biological Processes"/>
    <att type="real" name="LogP" value="-2.3301140793103823"/>
    <att type="real" name="Log(q-value)" value="-0.6412413196504015"/>
    <att type="integer" name="GROUP_ID" value="11"/>
    <att type="string" name="Hits" value="AT3G54250|HMGS|CER9|IPP1|HMG1"/>
    <att type="real" name="Enrichment" value="4.3478655767484105"/>
    <att type="real" name="Z-score" value="3.6998979632958227"/>
    <att type="integer" name="#GeneInGOAndHitList" value="5"/>
    <att type="integer" name="#GeneInGO" value="20"/>
    <att type="integer" name="#GeneInHitList" value="1101"/>
    <att type="integer" name="#TotalGeneInLibrary" value="19148"/>
    <att type="real" name="%InGO" value="0.45413260672116257"/>
    <att type="real" name="STDV %InGO" value="0.20263259246075158"/>
    <att type="real" name="BestLogPInGroup" value="-3.667690239385525"/>
    <att type="real" name="BestEnrichmentInGroup" value="8.695731153496821"/>
    <att type="integer" name="FirstInGroupByEnrichment" value="0"/>
    <att type="integer" name="FirstInGroupByLogP" value="0"/>
    <att type="string" name="GeneID" value="824592|826788|829556|831505|843982"/>
    <att type="integer" name="_RANK_" value="1"/>
    <att type="string" name="_PATTERN_" value="M1"/>
    <att type="string" name="CLUSTER_LABEL" value=" "/>
    <att type="integer" name="#COUNT_001" value="5"/>
    <att type="integer" name="_MEMBER_MyList" value="1"/>
    <att type="real" name="_LogP_MyList" value="-2.3301140793103823"/>
    <att type="string" name="Gene" value="GO:0046490"/>
    <att type="integer" name="GiniIndex" value="0"/>
    <att type="integer" name="CategoryID" value="19"/>
    <att type="string" name="PARENT_GO" value="19_GO:0008152 metabolic process"/>
    <att type="integer" name="EvidenceCutoff" value="0"/>
    <graphics type="CIRCLE" x="370.81321946564503" y="317.8056696131471"/>
  </node>
  <node label="GO:0042044" id="58">
    <att type="string" name="canonicalName" value="GO:0042044"/>
    <att type="string" name="Description" value="fluid transport"/>
    <att type="string" name="Category" value="GO Biological Processes"/>
    <att type="real" name="LogP" value="-3.659930762411899"/>
    <att type="real" name="Log(q-value)" value="-1.3547457289229001"/>
    <att type="integer" name="GROUP_ID" value="13"/>
    <att type="string" name="Hits" value="PIP2;8|PHYB|PIP1B|DELTA-TIP|PIP1A|PIP1;5|PIP3|PIP2;4"/>
    <att type="real" name="Enrichment" value="4.637723281864971"/>
    <att type="real" name="Z-score" value="4.925049244862053"/>
    <att type="integer" name="#GeneInGOAndHitList" value="8"/>
    <att type="integer" name="#GeneInGO" value="30"/>
    <att type="integer" name="#GeneInHitList" value="1101"/>
    <att type="integer" name="#TotalGeneInLibrary" value="19148"/>
    <att type="real" name="%InGO" value="0.7266121707538601"/>
    <att type="real" name="STDV %InGO" value="0.25596117551004044"/>
    <att type="real" name="BestLogPInGroup" value="-3.659930762411899"/>
    <att type="real" name="BestEnrichmentInGroup" value="4.637723281864971"/>
    <att type="integer" name="FirstInGroupByEnrichment" value="0"/>
    <att type="integer" name="FirstInGroupByLogP" value="0"/>
    <att type="string" name="GeneID" value="816186|816394|819204|820870|825316|828439|829662|836187"/>
    <att type="integer" name="_RANK_" value="1"/>
    <att type="string" name="_PATTERN_" value="M1"/>
    <att type="string" name="CLUSTER_LABEL" value=" "/>
    <att type="integer" name="#COUNT_001" value="8"/>
    <att type="integer" name="_MEMBER_MyList" value="1"/>
    <att type="real" name="_LogP_MyList" value="-3.659930762411899"/>
    <att type="string" name="Gene" value="GO:0042044"/>
    <att type="integer" name="GiniIndex" value="0"/>
    <att type="integer" name="CategoryID" value="19"/>
    <att type="string" name="PARENT_GO" value="19_GO:0051179 localization"/>
    <att type="integer" name="EvidenceCutoff" value="0"/>
    <graphics type="CIRCLE" x="277.6648399670263" y="375.45601264163474"/>
  </node>
  <node label="GO:0045727" id="59">
    <att type="string" name="canonicalName" value="GO:0045727"/>
    <att type="string" name="Description" value="positive regulation of translation"/>
    <att type="string" name="Category" value="GO Biological Processes"/>
    <att type="real" name="LogP" value="-3.0380757538663428"/>
    <att type="real" name="Log(q-value)" value="-0.9877512478411917"/>
    <att type="integer" name="GROUP_ID" value="14"/>
    <att type="string" name="Hits" value="S6K2|NRPB4|AT5G39850|TIF3H1|ELF5A-1|HSP101"/>
    <att type="real" name="Enrichment" value="4.968989230569613"/>
    <att type="real" name="Z-score" value="4.494771908005954"/>
    <att type="integer" name="#GeneInGOAndHitList" value="6"/>
    <att type="integer" name="#GeneInGO" value="21"/>
    <att type="integer" name="#GeneInHitList" value="1101"/>
    <att type="integer" name="#TotalGeneInLibrary" value="19148"/>
    <att type="real" name="%InGO" value="0.5449591280653951"/>
    <att type="real" name="STDV %InGO" value="0.22187159544207652"/>
    <att type="real" name="BestLogPInGroup" value="-3.654963759403717"/>
    <att type="real" name="BestEnrichmentInGroup" value="5.293053745606761"/>
    <att type="integer" name="FirstInGroupByEnrichment" value="0"/>
    <att type="integer" name="FirstInGroupByLogP" value="0"/>
    <att type="string" name="GeneID" value="820019|830853|833981|837627|837955|843771"/>
    <att type="integer" name="_RANK_" value="1"/>
    <att type="string" name="_PATTERN_" value="M1"/>
    <att type="string" name="CLUSTER_LABEL" value=" "/>
    <att type="integer" name="#COUNT_001" value="6"/>
    <att type="integer" name="_MEMBER_MyList" value="1"/>
    <att type="real" name="_LogP_MyList" value="-3.0380757538663428"/>
    <att type="string" name="Gene" value="GO:0045727"/>
    <att type="integer" name="GiniIndex" value="0"/>
    <att type="integer" name="CategoryID" value="19"/>
    <att type="string" name="PARENT_GO" value="19_GO:0048518 positive regulation of biological process"/>
    <att type="integer" name="EvidenceCutoff" value="0"/>
    <graphics type="CIRCLE" x="326.92219126319634" y="296.2398409218508"/>
  </node>
  <node label="GO:0010476" id="60">
    <att type="string" name="canonicalName" value="GO:0010476"/>
    <att type="string" name="Description" value="gibberellin mediated signaling pathway"/>
    <att type="string" name="Category" value="GO Biological Processes"/>
    <att type="real" name="LogP" value="-2.6294239627606495"/>
    <att type="real" name="Log(q-value)" value="-0.7753941018794666"/>
    <att type="integer" name="GROUP_ID" value="15"/>
    <att type="string" name="Hits" value="AT2G03500|AT3G03940|SPY|WSIP2|GA1|LFY|IDD1|HAI2|GAI|ATARCA"/>
    <att type="real" name="Enrichment" value="2.8510593945891216"/>
    <att type="real" name="Z-score" value="3.5764977306678"/>
    <att type="integer" name="#GeneInGOAndHitList" value="10"/>
    <att type="integer" name="#GeneInGO" value="61"/>
    <att type="integer" name="#GeneInHitList" value="1101"/>
    <att type="integer" name="#TotalGeneInLibrary" value="19148"/>
    <att type="real" name="%InGO" value="0.9082652134423251"/>
    <att type="real" name="STDV %InGO" value="0.28591135044715676"/>
    <att type="real" name="BestLogPInGroup" value="-3.5348422745897192"/>
    <att type="real" name="BestEnrichmentInGroup" value="3.210731502829596"/>
    <att type="integer" name="FirstInGroupByEnrichment" value="0"/>
    <att type="integer" name="FirstInGroupByLogP" value="0"/>
    <att type="string" name="GeneID" value="814878|819551|820327|820831|828182|836307|836806|837255|838057|838388"/>
    <att type="integer" name="_RANK_" value="1"/>
    <att type="string" name="_PATTERN_" value="M1"/>
    <att type="string" name="CLUSTER_LABEL" value=" "/>
    <att type="integer" name="#COUNT_001" value="10"/>
    <att type="integer" name="_MEMBER_MyList" value="1"/>
    <att type="real" name="_LogP_MyList" value="-2.6294239627606495"/>
    <att type="string" name="Gene" value="GO:0010476"/>
    <att type="integer" name="GiniIndex" value="0"/>
    <att type="integer" name="CategoryID" value="19"/>
    <att type="string" name="PARENT_GO" value="19_GO:0023052 signaling"/>
    <att type="integer" name="EvidenceCutoff" value="0"/>
    <graphics type="CIRCLE" x="410.3888728466194" y="204.93391369159102"/>
  </node>
  <node label="GO:0009740" id="61">
    <att type="string" name="canonicalName" value="GO:0009740"/>
    <att type="string" name="Description" value="gibberellic acid mediated signaling pathway"/>
    <att type="string" name="Category" value="GO Biological Processes"/>
    <att type="real" name="LogP" value="-2.20528023428125"/>
    <att type="real" name="Log(q-value)" value="-0.5393730910339414"/>
    <att type="integer" name="GROUP_ID" value="15"/>
    <att type="string" name="Hits" value="AT2G03500|AT3G03940|SPY|WSIP2|GA1|LFY|IDD1|HAI2|GAI"/>
    <att type="real" name="Enrichment" value="2.6529349281854704"/>
    <att type="real" name="Z-score" value="3.1407378809443203"/>
    <att type="integer" name="#GeneInGOAndHitList" value="9"/>
    <att type="integer" name="#GeneInGO" value="59"/>
    <att type="integer" name="#GeneInHitList" value="1101"/>
    <att type="integer" name="#TotalGeneInLibrary" value="19148"/>
    <att type="real" name="%InGO" value="0.8174386920980926"/>
    <att type="real" name="STDV %InGO" value="0.27136360208455285"/>
    <att type="real" name="BestLogPInGroup" value="-3.5348422745897192"/>
    <att type="real" name="BestEnrichmentInGroup" value="3.210731502829596"/>
    <att type="integer" name="FirstInGroupByEnrichment" value="0"/>
    <att type="integer" name="FirstInGroupByLogP" value="0"/>
    <att type="string" name="GeneID" value="814878|819551|820327|820831|828182|836307|836806|837255|838057"/>
    <att type="integer" name="_RANK_" value="1"/>
    <att type="string" name="_PATTERN_" value="M1"/>
    <att type="string" name="CLUSTER_LABEL" value=" "/>
    <att type="integer" name="#COUNT_001" value="9"/>
    <att type="integer" name="_MEMBER_MyList" value="1"/>
    <att type="real" name="_LogP_MyList" value="-2.20528023428125"/>
    <att type="string" name="Gene" value="GO:0009740"/>
    <att type="integer" name="GiniIndex" value="0"/>
    <att type="integer" name="CategoryID" value="19"/>
    <att type="string" name="PARENT_GO" value="19_GO:0023052 signaling"/>
    <att type="integer" name="EvidenceCutoff" value="0"/>
    <graphics type="CIRCLE" x="239.52599868196953" y="316.9102044376882"/>
  </node>
  <node label="GO:1901701" id="62">
    <att type="string" name="canonicalName" value="GO:1901701"/>
    <att type="string" name="Description" value="cellular response to oxygen-containing compound"/>
    <att type="string" name="Category" value="GO Biological Processes"/>
    <att type="real" name="LogP" value="-3.38877125823246"/>
    <att type="real" name="Log(q-value)" value="-1.223727180780695"/>
    <att type="integer" name="GROUP_ID" value="16"/>
    <att type="string" name="Hits" value="RNS1|AT2G03500|SLO2|ARAC1|PHYB|PUB4|AT2G30020|AP4.3A|AT2G38240|SSI2|AT3G03940|MSD1|SPY|PLDALPHA1|WSIP2|BPM4|HDA15|OCT4|AT3G22160|AT3G23020|ICE1|FER|ETO1|eIF6A|CUL1|GSL05|BEH3|GA1|FSD1|TIFY8|OST1|NTRB|HAT22|PYL5|CIPK15|OCP3|EIN2|RCF3|THE1|EXO70B1|SIZ1|LFY|IDD1|MYBR1|HAI2|BSL2|ATBETAFRUCT4|GAI|ABCG40|TPL|ATARCA|MKK7|AT1G20110|ABCC5|CPSF30|ABF1|AT1G62660|CuAO1|RBOH F|ADH1|TPS1"/>
    <att type="real" name="Enrichment" value="1.555541350039021"/>
    <att type="real" name="Z-score" value="3.6489144436649528"/>
    <att type="integer" name="#GeneInGOAndHitList" value="61"/>
    <att type="integer" name="#GeneInGO" value="682"/>
    <att type="integer" name="#GeneInHitList" value="1101"/>
    <att type="integer" name="#TotalGeneInLibrary" value="19148"/>
    <att type="real" name="%InGO" value="5.540417801998183"/>
    <att type="real" name="STDV %InGO" value="0.6894465594826684"/>
    <att type="real" name="BestLogPInGroup" value="-3.5233673290282512"/>
    <att type="real" name="BestEnrichmentInGroup" value="1.7551017007057805"/>
    <att type="integer" name="FirstInGroupByEnrichment" value="0"/>
    <att type="integer" name="FirstInGroupByLogP" value="0"/>
    <att type="string" name="GeneID" value="814828|814878|815845|816290|816394|816846|817553|817841|818403|818973|819551|820263|820327|820816|820831|821170|821382|821613|821780|821876|822287|824318|824340|824728|825648|825650|827623|828182|828613|829392|829541|829698|829935|830427|830556|830997|831889|835386|835526|835956|836163|836307|836806|836865|837255|837362|837777|838057|838122|838144|838388|838416|838600|839277|839925|841395|842563|842580|842710|844047|844194"/>
    <att type="integer" name="_RANK_" value="1"/>
    <att type="string" name="_PATTERN_" value="M1"/>
    <att type="string" name="CLUSTER_LABEL" value=" "/>
    <att type="integer" name="#COUNT_001" value="61"/>
    <att type="integer" name="_MEMBER_MyList" value="1"/>
    <att type="real" name="_LogP_MyList" value="-3.38877125823246"/>
    <att type="string" name="Gene" value="GO:1901701"/>
    <att type="integer" name="GiniIndex" value="0"/>
    <att type="integer" name="CategoryID" value="19"/>
    <att type="string" name="PARENT_GO" value="19_GO:0050896 response to stimulus"/>
    <att type="integer" name="EvidenceCutoff" value="0"/>
    <graphics type="CIRCLE" x="358.1256005397628" y="380.2454360144018"/>
  </node>
  <node label="GO:0097305" id="63">
    <att type="string" name="canonicalName" value="GO:0097305"/>
    <att type="string" name="Description" value="response to alcohol"/>
    <att type="string" name="Category" value="GO Biological Processes"/>
    <att type="real" name="LogP" value="-2.9643466489848787"/>
    <att type="real" name="Log(q-value)" value="-0.9776127594724734"/>
    <att type="integer" name="GROUP_ID" value="16"/>
    <att type="string" name="Hits" value="ARAC1|AT2G30020|LOS2|AT3G03940|ATE2|RSH2|PLDALPHA1|HDA15|ICE1|AFP3|PIMT1|FER|eIF6A|AT3G58450|ChiC|AMY1|LUG|OST1|ADC2|HAT22|AT5G04500|PYL5|CIPK15|AT5G08450|OCP3|Rap2.6L|EIN2|MSS1|EXO70B1|SIZ1|MYBR1|CVP2|HAI2|TIF3H1|GAI|ABCG40|ATARCA|AT1G20110|CAT1|ABCC5|XLG3|ALDH3H1|ABF1|ALDH7B4|LOX1|AHG2|AT1G62660|CuAO1|RBOH F|ADH1|SKIP"/>
    <att type="real" name="Enrichment" value="1.5615573550293587"/>
    <att type="real" name="Z-score" value="3.355729546523919"/>
    <att type="integer" name="#GeneInGOAndHitList" value="51"/>
    <att type="integer" name="#GeneInGO" value="568"/>
    <att type="integer" name="#GeneInHitList" value="1101"/>
    <att type="integer" name="#TotalGeneInLibrary" value="19148"/>
    <att type="real" name="%InGO" value="4.632152588555858"/>
    <att type="real" name="STDV %InGO" value="0.633430190919505"/>
    <att type="real" name="BestLogPInGroup" value="-3.5233673290282512"/>
    <att type="real" name="BestEnrichmentInGroup" value="1.7551017007057805"/>
    <att type="integer" name="FirstInGroupByEnrichment" value="0"/>
    <att type="integer" name="FirstInGroupByLogP" value="0"/>
    <att type="string" name="GeneID" value="816290|817553|818226|819551|820295|820619|820816|821382|822287|822619|823991|824318|824728|825014|827725|828603|829390|829541|829623|829935|830329|830427|830556|830744|830997|831174|831889|832703|835956|836163|836865|837048|837255|837627|838057|838122|838388|838600|838652|839277|840083|841020|841395|841849|841944|842037|842563|842580|842710|844047|844055"/>
    <att type="integer" name="_RANK_" value="1"/>
    <att type="string" name="_PATTERN_" value="M1"/>
    <att type="string" name="CLUSTER_LABEL" value=" "/>
    <att type="integer" name="#COUNT_001" value="51"/>
    <att type="integer" name="_MEMBER_MyList" value="1"/>
    <att type="real" name="_LogP_MyList" value="-2.9643466489848787"/>
    <att type="string" name="Gene" value="GO:0097305"/>
    <att type="integer" name="GiniIndex" value="0"/>
    <att type="integer" name="CategoryID" value="19"/>
    <att type="string" name="PARENT_GO" value="19_GO:0050896 response to stimulus"/>
    <att type="integer" name="EvidenceCutoff" value="0"/>
    <graphics type="CIRCLE" x="150.19009756223852" y="316.68993858823103"/>
  </node>
  <node label="GO:0009737" id="64">
    <att type="string" name="canonicalName" value="GO:0009737"/>
    <att type="string" name="Description" value="response to abscisic acid"/>
    <att type="string" name="Category" value="GO Biological Processes"/>
    <att type="real" name="LogP" value="-2.849139567787036"/>
    <att type="real" name="Log(q-value)" value="-0.9256882981473847"/>
    <att type="integer" name="GROUP_ID" value="16"/>
    <att type="string" name="Hits" value="ARAC1|AT2G30020|LOS2|AT3G03940|ATE2|RSH2|PLDALPHA1|HDA15|ICE1|AFP3|PIMT1|FER|eIF6A|AT3G58450|ChiC|AMY1|OST1|ADC2|HAT22|AT5G04500|PYL5|CIPK15|AT5G08450|OCP3|Rap2.6L|EIN2|MSS1|EXO70B1|SIZ1|MYBR1|CVP2|HAI2|TIF3H1|GAI|ABCG40|ATARCA|AT1G20110|CAT1|ABCC5|XLG3|ALDH3H1|ABF1|ALDH7B4|LOX1|AHG2|AT1G62660|CuAO1|RBOH F|ADH1|SKIP"/>
    <att type="real" name="Enrichment" value="1.5500412038318756"/>
    <att type="real" name="Z-score" value="3.265980023482144"/>
    <att type="integer" name="#GeneInGOAndHitList" value="50"/>
    <att type="integer" name="#GeneInGO" value="561"/>
    <att type="integer" name="#GeneInHitList" value="1101"/>
    <att type="integer" name="#TotalGeneInLibrary" value="19148"/>
    <att type="real" name="%InGO" value="4.541326067211626"/>
    <att type="real" name="STDV %InGO" value="0.6274879377040303"/>
    <att type="real" name="BestLogPInGroup" value="-3.5233673290282512"/>
    <att type="real" name="BestEnrichmentInGroup" value="1.7551017007057805"/>
    <att type="integer" name="FirstInGroupByEnrichment" value="0"/>
    <att type="integer" name="FirstInGroupByLogP" value="0"/>
    <att type="string" name="GeneID" value="816290|817553|818226|819551|820295|820619|820816|821382|822287|822619|823991|824318|824728|825014|827725|828603|829541|829623|829935|830329|830427|830556|830744|830997|831174|831889|832703|835956|836163|836865|837048|837255|837627|838057|838122|838388|838600|838652|839277|840083|841020|841395|841849|841944|842037|842563|842580|842710|844047|844055"/>
    <att type="integer" name="_RANK_" value="1"/>
    <att type="string" name="_PATTERN_" value="M1"/>
    <att type="string" name="CLUSTER_LABEL" value=" "/>
    <att type="integer" name="#COUNT_001" value="50"/>
    <att type="integer" name="_MEMBER_MyList" value="1"/>
    <att type="real" name="_LogP_MyList" value="-2.849139567787036"/>
    <att type="string" name="Gene" value="GO:0009737"/>
    <att type="integer" name="GiniIndex" value="0"/>
    <att type="integer" name="CategoryID" value="19"/>
    <att type="string" name="PARENT_GO" value="19_GO:0050896 response to stimulus"/>
    <att type="integer" name="EvidenceCutoff" value="0"/>
    <graphics type="CIRCLE" x="314.1880103224279" y="272.35968930865727"/>
  </node>
  <node label="GO:0009738" id="65">
    <att type="string" name="canonicalName" value="GO:0009738"/>
    <att type="string" name="Description" value="abscisic acid-activated signaling pathway"/>
    <att type="string" name="Category" value="GO Biological Processes"/>
    <att type="real" name="LogP" value="-2.127842171129373"/>
    <att type="real" name="Log(q-value)" value="-0.49069764033299657"/>
    <att type="integer" name="GROUP_ID" value="16"/>
    <att type="string" name="Hits" value="ARAC1|AT2G30020|AT3G03940|PLDALPHA1|HDA15|ICE1|FER|OST1|HAT22|PYL5|CIPK15|OCP3|EIN2|EXO70B1|SIZ1|HAI2|ABCG40|AT1G20110|ABCC5|ABF1|CuAO1|RBOH F"/>
    <att type="real" name="Enrichment" value="1.7551017007057805"/>
    <att type="real" name="Z-score" value="2.769490675070313"/>
    <att type="integer" name="#GeneInGOAndHitList" value="22"/>
    <att type="integer" name="#GeneInGO" value="218"/>
    <att type="integer" name="#GeneInHitList" value="1101"/>
    <att type="integer" name="#TotalGeneInLibrary" value="19148"/>
    <att type="real" name="%InGO" value="1.9981834695731153"/>
    <att type="real" name="STDV %InGO" value="0.42173639784065536"/>
    <att type="real" name="BestLogPInGroup" value="-3.5233673290282512"/>
    <att type="real" name="BestEnrichmentInGroup" value="1.7551017007057805"/>
    <att type="integer" name="FirstInGroupByEnrichment" value="0"/>
    <att type="integer" name="FirstInGroupByLogP" value="0"/>
    <att type="string" name="GeneID" value="816290|817553|819551|820816|821382|822287|824318|829541|829935|830427|830556|830997|831889|835956|836163|837255|838122|838600|839277|841395|842580|842710"/>
    <att type="integer" name="_RANK_" value="1"/>
    <att type="string" name="_PATTERN_" value="M1"/>
    <att type="string" name="CLUSTER_LABEL" value=" "/>
    <att type="integer" name="#COUNT_001" value="22"/>
    <att type="integer" name="_MEMBER_MyList" value="1"/>
    <att type="real" name="_LogP_MyList" value="-2.127842171129373"/>
    <att type="string" name="Gene" value="GO:0009738"/>
    <att type="integer" name="GiniIndex" value="0"/>
    <att type="integer" name="CategoryID" value="19"/>
    <att type="string" name="PARENT_GO" value="19_GO:0023052 signaling"/>
    <att type="integer" name="EvidenceCutoff" value="0"/>
    <graphics type="CIRCLE" x="341.46531004622193" y="335.2604343582065"/>
  </node>
  <node label="ko00340" id="66">
    <att type="string" name="canonicalName" value="ko00340"/>
    <att type="string" name="Description" value="Histidine metabolism"/>
    <att type="string" name="Category" value="KEGG Pathway"/>
    <att type="real" name="LogP" value="-3.4393683993728197"/>
    <att type="real" name="Log(q-value)" value="-1.2641051567393686"/>
    <att type="integer" name="GROUP_ID" value="17"/>
    <att type="string" name="Hits" value="ALDH2B4|ATP-PRT2|ALDH2B7|ALDH3H1|ALDH7B4|ATP-PRT1"/>
    <att type="real" name="Enrichment" value="5.797154102331215"/>
    <att type="real" name="Z-score" value="5.029258473820207"/>
    <att type="integer" name="#GeneInGOAndHitList" value="6"/>
    <att type="integer" name="#GeneInGO" value="18"/>
    <att type="integer" name="#GeneInHitList" value="1101"/>
    <att type="integer" name="#TotalGeneInLibrary" value="19148"/>
    <att type="real" name="%InGO" value="0.5449591280653951"/>
    <att type="real" name="STDV %InGO" value="0.22187159544207652"/>
    <att type="real" name="BestLogPInGroup" value="-3.4393683993728197"/>
    <att type="real" name="BestEnrichmentInGroup" value="5.797154102331215"/>
    <att type="integer" name="FirstInGroupByEnrichment" value="0"/>
    <att type="integer" name="FirstInGroupByLogP" value="0"/>
    <att type="string" name="GeneID" value="823955|837509|838991|841020|841849|842175"/>
    <att type="integer" name="_RANK_" value="1"/>
    <att type="string" name="_PATTERN_" value="M1"/>
    <att type="string" name="CLUSTER_LABEL" value=" "/>
    <att type="integer" name="#COUNT_001" value="6"/>
    <att type="integer" name="_MEMBER_MyList" value="1"/>
    <att type="real" name="_LogP_MyList" value="-3.4393683993728197"/>
    <att type="string" name="Gene" value="ko00340"/>
    <att type="integer" name="GiniIndex" value="0"/>
    <att type="integer" name="CategoryID" value="24"/>
    <att type="string" name="PARENT_GO" value=""/>
    <att type="integer" name="EvidenceCutoff" value="0"/>
    <graphics type="CIRCLE" x="321.1178442462424" y="439.07100702081686"/>
  </node>
  <node label="ath00071" id="67">
    <att type="string" name="canonicalName" value="ath00071"/>
    <att type="string" name="Description" value="Fatty acid degradation"/>
    <att type="string" name="Category" value="KEGG Pathway"/>
    <att type="real" name="LogP" value="-3.358183934298621"/>
    <att type="real" name="Log(q-value)" value="-1.2128839150426132"/>
    <att type="integer" name="GROUP_ID" value="17"/>
    <att type="string" name="Hits" value="ALDH2B4|ACX4|ACX1|HOT5|ACAT2|ALDH2B7|ALDH3H1|ALDH7B4|ADH1"/>
    <att type="real" name="Enrichment" value="3.8176380673888475"/>
    <att type="real" name="Z-score" value="4.460899115601393"/>
    <att type="integer" name="#GeneInGOAndHitList" value="9"/>
    <att type="integer" name="#GeneInGO" value="41"/>
    <att type="integer" name="#GeneInHitList" value="1101"/>
    <att type="integer" name="#TotalGeneInLibrary" value="19148"/>
    <att type="real" name="%InGO" value="0.8174386920980926"/>
    <att type="real" name="STDV %InGO" value="0.27136360208455285"/>
    <att type="real" name="BestLogPInGroup" value="-3.4393683993728197"/>
    <att type="real" name="BestEnrichmentInGroup" value="5.797154102331215"/>
    <att type="integer" name="FirstInGroupByEnrichment" value="0"/>
    <att type="integer" name="FirstInGroupByLogP" value="0"/>
    <att type="string" name="GeneID" value="823955|824347|827381|834417|834876|838991|841020|841849|844047"/>
    <att type="integer" name="_RANK_" value="1"/>
    <att type="string" name="_PATTERN_" value="M1"/>
    <att type="string" name="CLUSTER_LABEL" value=" "/>
    <att type="integer" name="#COUNT_001" value="9"/>
    <att type="integer" name="_MEMBER_MyList" value="1"/>
    <att type="real" name="_LogP_MyList" value="-3.358183934298621"/>
    <att type="string" name="Gene" value="ath00071"/>
    <att type="integer" name="GiniIndex" value="0"/>
    <att type="integer" name="CategoryID" value="24"/>
    <att type="string" name="PARENT_GO" value=""/>
    <att type="integer" name="EvidenceCutoff" value="0"/>
    <graphics type="CIRCLE" x="165.21939178971692" y="291.9732620311551"/>
  </node>
  <node label="ko00071" id="68">
    <att type="string" name="canonicalName" value="ko00071"/>
    <att type="string" name="Description" value="Fatty acid degradation"/>
    <att type="string" name="Category" value="KEGG Pathway"/>
    <att type="real" name="LogP" value="-3.358183934298621"/>
    <att type="real" name="Log(q-value)" value="-1.2128839150426132"/>
    <att type="integer" name="GROUP_ID" value="17"/>
    <att type="string" name="Hits" value="ALDH2B4|ACX4|ACX1|HOT5|ACAT2|ALDH2B7|ALDH3H1|ALDH7B4|ADH1"/>
    <att type="real" name="Enrichment" value="3.8176380673888475"/>
    <att type="real" name="Z-score" value="4.460899115601393"/>
    <att type="integer" name="#GeneInGOAndHitList" value="9"/>
    <att type="integer" name="#GeneInGO" value="41"/>
    <att type="integer" name="#GeneInHitList" value="1101"/>
    <att type="integer" name="#TotalGeneInLibrary" value="19148"/>
    <att type="real" name="%InGO" value="0.8174386920980926"/>
    <att type="real" name="STDV %InGO" value="0.27136360208455285"/>
    <att type="real" name="BestLogPInGroup" value="-3.4393683993728197"/>
    <att type="real" name="BestEnrichmentInGroup" value="5.797154102331215"/>
    <att type="integer" name="FirstInGroupByEnrichment" value="0"/>
    <att type="integer" name="FirstInGroupByLogP" value="0"/>
    <att type="string" name="GeneID" value="823955|824347|827381|834417|834876|838991|841020|841849|844047"/>
    <att type="integer" name="_RANK_" value="1"/>
    <att type="string" name="_PATTERN_" value="M1"/>
    <att type="string" name="CLUSTER_LABEL" value=" "/>
    <att type="integer" name="#COUNT_001" value="9"/>
    <att type="integer" name="_MEMBER_MyList" value="1"/>
    <att type="real" name="_LogP_MyList" value="-3.358183934298621"/>
    <att type="string" name="Gene" value="ko00071"/>
    <att type="integer" name="GiniIndex" value="0"/>
    <att type="integer" name="CategoryID" value="24"/>
    <att type="string" name="PARENT_GO" value=""/>
    <att type="integer" name="EvidenceCutoff" value="0"/>
    <graphics type="CIRCLE" x="164.61926617386078" y="385.4045120229479"/>
  </node>
  <node label="ath00310" id="69">
    <att type="string" name="canonicalName" value="ath00310"/>
    <att type="string" name="Description" value="Lysine degradation"/>
    <att type="string" name="Category" value="KEGG Pathway"/>
    <att type="real" name="LogP" value="-2.982569301007662"/>
    <att type="real" name="Log(q-value)" value="-0.9776127594724734"/>
    <att type="integer" name="GROUP_ID" value="17"/>
    <att type="string" name="Hits" value="SUVH2|ALDH2B4|ACAT2|AT5G55070|ALDH2B7|ALDH3H1|ALDH7B4"/>
    <att type="real" name="Enrichment" value="4.1979391775501895"/>
    <att type="real" name="Z-score" value="4.2567498641212795"/>
    <att type="integer" name="#GeneInGOAndHitList" value="7"/>
    <att type="integer" name="#GeneInGO" value="29"/>
    <att type="integer" name="#GeneInHitList" value="1101"/>
    <att type="integer" name="#TotalGeneInLibrary" value="19148"/>
    <att type="real" name="%InGO" value="0.6357856494096276"/>
    <att type="real" name="STDV %InGO" value="0.2395392594357997"/>
    <att type="real" name="BestLogPInGroup" value="-3.4393683993728197"/>
    <att type="real" name="BestEnrichmentInGroup" value="5.797154102331215"/>
    <att type="integer" name="FirstInGroupByEnrichment" value="0"/>
    <att type="integer" name="FirstInGroupByLogP" value="0"/>
    <att type="string" name="GeneID" value="817892|823955|834876|835598|838991|841020|841849"/>
    <att type="integer" name="_RANK_" value="1"/>
    <att type="string" name="_PATTERN_" value="M1"/>
    <att type="string" name="CLUSTER_LABEL" value=" "/>
    <att type="integer" name="#COUNT_001" value="7"/>
    <att type="integer" name="_MEMBER_MyList" value="1"/>
    <att type="real" name="_LogP_MyList" value="-2.982569301007662"/>
    <att type="string" name="Gene" value="ath00310"/>
    <att type="integer" name="GiniIndex" value="0"/>
    <att type="integer" name="CategoryID" value="24"/>
    <att type="string" name="PARENT_GO" value=""/>
    <att type="integer" name="EvidenceCutoff" value="0"/>
    <graphics type="CIRCLE" x="224.61925780828244" y="226.38494835514354"/>
  </node>
  <node label="ko00310" id="70">
    <att type="string" name="canonicalName" value="ko00310"/>
    <att type="string" name="Description" value="Lysine degradation"/>
    <att type="string" name="Category" value="KEGG Pathway"/>
    <att type="real" name="LogP" value="-2.982569301007662"/>
    <att type="real" name="Log(q-value)" value="-0.9776127594724734"/>
    <att type="integer" name="GROUP_ID" value="17"/>
    <att type="string" name="Hits" value="SUVH2|ALDH2B4|ACAT2|AT5G55070|ALDH2B7|ALDH3H1|ALDH7B4"/>
    <att type="real" name="Enrichment" value="4.1979391775501895"/>
    <att type="real" name="Z-score" value="4.2567498641212795"/>
    <att type="integer" name="#GeneInGOAndHitList" value="7"/>
    <att type="integer" name="#GeneInGO" value="29"/>
    <att type="integer" name="#GeneInHitList" value="1101"/>
    <att type="integer" name="#TotalGeneInLibrary" value="19148"/>
    <att type="real" name="%InGO" value="0.6357856494096276"/>
    <att type="real" name="STDV %InGO" value="0.2395392594357997"/>
    <att type="real" name="BestLogPInGroup" value="-3.4393683993728197"/>
    <att type="real" name="BestEnrichmentInGroup" value="5.797154102331215"/>
    <att type="integer" name="FirstInGroupByEnrichment" value="0"/>
    <att type="integer" name="FirstInGroupByLogP" value="0"/>
    <att type="string" name="GeneID" value="817892|823955|834876|835598|838991|841020|841849"/>
    <att type="integer" name="_RANK_" value="1"/>
    <att type="string" name="_PATTERN_" value="M1"/>
    <att type="string" name="CLUSTER_LABEL" value=" "/>
    <att type="integer" name="#COUNT_001" value="7"/>
    <att type="integer" name="_MEMBER_MyList" value="1"/>
    <att type="real" name="_LogP_MyList" value="-2.982569301007662"/>
    <att type="string" name="Gene" value="ko00310"/>
    <att type="integer" name="GiniIndex" value="0"/>
    <att type="integer" name="CategoryID" value="24"/>
    <att type="string" name="PARENT_GO" value=""/>
    <att type="integer" name="EvidenceCutoff" value="0"/>
    <graphics type="CIRCLE" x="282.61958035526413" y="320.1875076022186"/>
  </node>
  <node label="ath00380" id="71">
    <att type="string" name="canonicalName" value="ath00380"/>
    <att type="string" name="Description" value="Tryptophan metabolism"/>
    <att type="string" name="Category" value="KEGG Pathway"/>
    <att type="real" name="LogP" value="-2.9727558471123463"/>
    <att type="real" name="Log(q-value)" value="-0.9776127594724734"/>
    <att type="integer" name="GROUP_ID" value="17"/>
    <att type="string" name="Hits" value="ALDH2B4|YUC5|ACAT2|CAT1|YUC11|ALDH2B7|UGT74B1|ALDH3H1|ALDH7B4"/>
    <att type="real" name="Enrichment" value="3.4026774078900597"/>
    <att type="real" name="Z-score" value="4.029734924290211"/>
    <att type="integer" name="#GeneInGOAndHitList" value="9"/>
    <att type="integer" name="#GeneInGO" value="46"/>
    <att type="integer" name="#GeneInHitList" value="1101"/>
    <att type="integer" name="#TotalGeneInLibrary" value="19148"/>
    <att type="real" name="%InGO" value="0.8174386920980926"/>
    <att type="real" name="STDV %InGO" value="0.27136360208455285"/>
    <att type="real" name="BestLogPInGroup" value="-3.4393683993728197"/>
    <att type="real" name="BestEnrichmentInGroup" value="5.797154102331215"/>
    <att type="integer" name="FirstInGroupByEnrichment" value="0"/>
    <att type="integer" name="FirstInGroupByLogP" value="0"/>
    <att type="string" name="GeneID" value="823955|834411|834876|838652|838741|838991|839022|841020|841849"/>
    <att type="integer" name="_RANK_" value="1"/>
    <att type="string" name="_PATTERN_" value="M1"/>
    <att type="string" name="CLUSTER_LABEL" value=" "/>
    <att type="integer" name="#COUNT_001" value="9"/>
    <att type="integer" name="_MEMBER_MyList" value="1"/>
    <att type="real" name="_LogP_MyList" value="-2.9727558471123463"/>
    <att type="string" name="Gene" value="ath00380"/>
    <att type="integer" name="GiniIndex" value="0"/>
    <att type="integer" name="CategoryID" value="24"/>
    <att type="string" name="PARENT_GO" value=""/>
    <att type="integer" name="EvidenceCutoff" value="0"/>
    <graphics type="CIRCLE" x="160.82560186104044" y="324.089085077605"/>
  </node>
  <node label="ko00380" id="72">
    <att type="string" name="canonicalName" value="ko00380"/>
    <att type="string" name="Description" value="Tryptophan metabolism"/>
    <att type="string" name="Category" value="KEGG Pathway"/>
    <att type="real" name="LogP" value="-2.9727558471123463"/>
    <att type="real" name="Log(q-value)" value="-0.9776127594724734"/>
    <att type="integer" name="GROUP_ID" value="17"/>
    <att type="string" name="Hits" value="ALDH2B4|YUC5|ACAT2|CAT1|YUC11|ALDH2B7|UGT74B1|ALDH3H1|ALDH7B4"/>
    <att type="real" name="Enrichment" value="3.4026774078900597"/>
    <att type="real" name="Z-score" value="4.029734924290211"/>
    <att type="integer" name="#GeneInGOAndHitList" value="9"/>
    <att type="integer" name="#GeneInGO" value="46"/>
    <att type="integer" name="#GeneInHitList" value="1101"/>
    <att type="integer" name="#TotalGeneInLibrary" value="19148"/>
    <att type="real" name="%InGO" value="0.8174386920980926"/>
    <att type="real" name="STDV %InGO" value="0.27136360208455285"/>
    <att type="real" name="BestLogPInGroup" value="-3.4393683993728197"/>
    <att type="real" name="BestEnrichmentInGroup" value="5.797154102331215"/>
    <att type="integer" name="FirstInGroupByEnrichment" value="0"/>
    <att type="integer" name="FirstInGroupByLogP" value="0"/>
    <att type="string" name="GeneID" value="823955|834411|834876|838652|838741|838991|839022|841020|841849"/>
    <att type="integer" name="_RANK_" value="1"/>
    <att type="string" name="_PATTERN_" value="M1"/>
    <att type="string" name="CLUSTER_LABEL" value=" "/>
    <att type="integer" name="#COUNT_001" value="9"/>
    <att type="integer" name="_MEMBER_MyList" value="1"/>
    <att type="real" name="_LogP_MyList" value="-2.9727558471123463"/>
    <att type="string" name="Gene" value="ko00380"/>
    <att type="integer" name="GiniIndex" value="0"/>
    <att type="integer" name="CategoryID" value="24"/>
    <att type="string" name="PARENT_GO" value=""/>
    <att type="integer" name="EvidenceCutoff" value="0"/>
    <graphics type="CIRCLE" x="347.1676956631743" y="313.76778601550313"/>
  </node>
  <node label="ath00620" id="73">
    <att type="string" name="canonicalName" value="ath00620"/>
    <att type="string" name="Description" value="Pyruvate metabolism"/>
    <att type="string" name="Category" value="KEGG Pathway"/>
    <att type="real" name="LogP" value="-2.9632119358609694"/>
    <att type="real" name="Log(q-value)" value="-0.9776127594724734"/>
    <att type="integer" name="GROUP_ID" value="17"/>
    <att type="string" name="Hits" value="NADP-ME1|ALDH2B4|AT3G49160|NAD-ME2|ACS|ACAT2|ALDH2B7|ALDH3H1|mMDH1|ALDH7B4|E1 ALPHA|PPC4|accD"/>
    <att type="real" name="Enrichment" value="2.6598707057754982"/>
    <att type="real" name="Z-score" value="3.7881713767073193"/>
    <att type="integer" name="#GeneInGOAndHitList" value="13"/>
    <att type="integer" name="#GeneInGO" value="85"/>
    <att type="integer" name="#GeneInHitList" value="1101"/>
    <att type="integer" name="#TotalGeneInLibrary" value="19148"/>
    <att type="real" name="%InGO" value="1.1807447774750226"/>
    <att type="real" name="STDV %InGO" value="0.3255405893456385"/>
    <att type="real" name="BestLogPInGroup" value="-3.4393683993728197"/>
    <att type="real" name="BestEnrichmentInGroup" value="5.797154102331215"/>
    <att type="integer" name="FirstInGroupByEnrichment" value="0"/>
    <att type="integer" name="FirstInGroupByLogP" value="0"/>
    <att type="string" name="GeneID" value="816509|823955|824077|828222|833655|834876|838991|841020|841757|841849|842284|843206|844755"/>
    <att type="integer" name="_RANK_" value="1"/>
    <att type="string" name="_PATTERN_" value="M1"/>
    <att type="string" name="CLUSTER_LABEL" value=" "/>
    <att type="integer" name="#COUNT_001" value="13"/>
    <att type="integer" name="_MEMBER_MyList" value="1"/>
    <att type="real" name="_LogP_MyList" value="-2.9632119358609694"/>
    <att type="string" name="Gene" value="ath00620"/>
    <att type="integer" name="GiniIndex" value="0"/>
    <att type="integer" name="CategoryID" value="24"/>
    <att type="string" name="PARENT_GO" value=""/>
    <att type="integer" name="EvidenceCutoff" value="0"/>
    <graphics type="CIRCLE" x="423.2128644603319" y="241.97869423778178"/>
  </node>
  <node label="ko00620" id="74">
    <att type="string" name="canonicalName" value="ko00620"/>
    <att type="string" name="Description" value="Pyruvate metabolism"/>
    <att type="string" name="Category" value="KEGG Pathway"/>
    <att type="real" name="LogP" value="-2.9632119358609694"/>
    <att type="real" name="Log(q-value)" value="-0.9776127594724734"/>
    <att type="integer" name="GROUP_ID" value="17"/>
    <att type="string" name="Hits" value="NADP-ME1|ALDH2B4|AT3G49160|NAD-ME2|ACS|ACAT2|ALDH2B7|ALDH3H1|mMDH1|ALDH7B4|E1 ALPHA|PPC4|accD"/>
    <att type="real" name="Enrichment" value="2.6598707057754982"/>
    <att type="real" name="Z-score" value="3.7881713767073193"/>
    <att type="integer" name="#GeneInGOAndHitList" value="13"/>
    <att type="integer" name="#GeneInGO" value="85"/>
    <att type="integer" name="#GeneInHitList" value="1101"/>
    <att type="integer" name="#TotalGeneInLibrary" value="19148"/>
    <att type="real" name="%InGO" value="1.1807447774750226"/>
    <att type="real" name="STDV %InGO" value="0.3255405893456385"/>
    <att type="real" name="BestLogPInGroup" value="-3.4393683993728197"/>
    <att type="real" name="BestEnrichmentInGroup" value="5.797154102331215"/>
    <att type="integer" name="FirstInGroupByEnrichment" value="0"/>
    <att type="integer" name="FirstInGroupByLogP" value="0"/>
    <att type="string" name="GeneID" value="816509|823955|824077|828222|833655|834876|838991|841020|841757|841849|842284|843206|844755"/>
    <att type="integer" name="_RANK_" value="1"/>
    <att type="string" name="_PATTERN_" value="M1"/>
    <att type="string" name="CLUSTER_LABEL" value=" "/>
    <att type="integer" name="#COUNT_001" value="13"/>
    <att type="integer" name="_MEMBER_MyList" value="1"/>
    <att type="real" name="_LogP_MyList" value="-2.9632119358609694"/>
    <att type="string" name="Gene" value="ko00620"/>
    <att type="integer" name="GiniIndex" value="0"/>
    <att type="integer" name="CategoryID" value="24"/>
    <att type="string" name="PARENT_GO" value=""/>
    <att type="integer" name="EvidenceCutoff" value="0"/>
    <graphics type="CIRCLE" x="206.27981052775868" y="339.08349667430105"/>
  </node>
  <node label="GO:0061640" id="75">
    <att type="string" name="canonicalName" value="GO:0061640"/>
    <att type="string" name="Description" value="cytoskeleton-dependent cytokinesis"/>
    <att type="string" name="Category" value="GO Biological Processes"/>
    <att type="real" name="LogP" value="-2.412309436857003"/>
    <att type="real" name="Log(q-value)" value="-0.6837917483279596"/>
    <att type="integer" name="GROUP_ID" value="18"/>
    <att type="string" name="Hits" value="AT2G01210|MOR1|TES|CESA1|AT4G34660|GCP2|IRX3|MET1|GAI"/>
    <att type="real" name="Enrichment" value="2.845875650235323"/>
    <att type="real" name="Z-score" value="3.3860098590021064"/>
    <att type="integer" name="#GeneInGOAndHitList" value="9"/>
    <att type="integer" name="#GeneInGO" value="55"/>
    <att type="integer" name="#GeneInHitList" value="1101"/>
    <att type="integer" name="#TotalGeneInLibrary" value="19148"/>
    <att type="real" name="%InGO" value="0.8174386920980926"/>
    <att type="real" name="STDV %InGO" value="0.27136360208455285"/>
    <att type="real" name="BestLogPInGroup" value="-3.30168379539752"/>
    <att type="real" name="BestEnrichmentInGroup" value="2.845875650235323"/>
    <att type="integer" name="FirstInGroupByEnrichment" value="0"/>
    <att type="integer" name="FirstInGroupByLogP" value="0"/>
    <att type="string" name="GeneID" value="814649|818131|823396|829376|829618|830445|831608|834975|838057"/>
    <att type="integer" name="_RANK_" value="1"/>
    <att type="string" name="_PATTERN_" value="M1"/>
    <att type="string" name="CLUSTER_LABEL" value=" "/>
    <att type="integer" name="#COUNT_001" value="9"/>
    <att type="integer" name="_MEMBER_MyList" value="1"/>
    <att type="real" name="_LogP_MyList" value="-2.412309436857003"/>
    <att type="string" name="Gene" value="GO:0061640"/>
    <att type="integer" name="GiniIndex" value="0"/>
    <att type="integer" name="CategoryID" value="19"/>
    <att type="string" name="PARENT_GO" value="19_GO:0009987 cellular process"/>
    <att type="integer" name="EvidenceCutoff" value="0"/>
    <graphics type="CIRCLE" x="369.4195579941437" y="337.6505962844978"/>
  </node>
  <node label="GO:0090558" id="76">
    <att type="string" name="canonicalName" value="GO:0090558"/>
    <att type="string" name="Description" value="plant epidermis development"/>
    <att type="string" name="Category" value="GO Biological Processes"/>
    <att type="real" name="LogP" value="-2.329164142382504"/>
    <att type="real" name="Log(q-value)" value="-0.6412413196504015"/>
    <att type="integer" name="GROUP_ID" value="19"/>
    <att type="string" name="Hits" value="PHYB|LRL1|CHAL|GRL|ACT1|TCTP|MYB106|ICE1|XT1|CYCT1;4|AGY1|ANL2|PFK3|AT4G31230|GCP2|ERL2|ACT7|CYC3B|EIN2|ASF1B|RHD2|D6PK|PIP2;4|ZWI|MKK4|DL3|YDA|GCS1"/>
    <att type="real" name="Enrichment" value="1.6908366131799373"/>
    <att type="real" name="Z-score" value="2.917710948354603"/>
    <att type="integer" name="#GeneInGOAndHitList" value="28"/>
    <att type="integer" name="#GeneInGO" value="288"/>
    <att type="integer" name="#GeneInHitList" value="1101"/>
    <att type="integer" name="#TotalGeneInLibrary" value="19148"/>
    <att type="real" name="%InGO" value="2.5431425976385102"/>
    <att type="real" name="STDV %InGO" value="0.4744581358763894"/>
    <att type="real" name="BestLogPInGroup" value="-3.218261470241744"/>
    <att type="real" name="BestEnrichmentInGroup" value="1.6908366131799373"/>
    <att type="integer" name="FirstInGroupByEnrichment" value="0"/>
    <att type="integer" name="FirstInGroupByLogP" value="0"/>
    <att type="string" name="GeneID" value="816394|816961|817587|818077|818339|820916|821209|822287|825446|827702|827922|828022|828733|829250|830445|830609|830841|831001|831889|833791|835179|835689|836187|836723|841591|842251|842674|843070"/>
    <att type="integer" name="_RANK_" value="1"/>
    <att type="string" name="_PATTERN_" value="M1"/>
    <att type="string" name="CLUSTER_LABEL" value=" "/>
    <att type="integer" name="#COUNT_001" value="28"/>
    <att type="integer" name="_MEMBER_MyList" value="1"/>
    <att type="real" name="_LogP_MyList" value="-2.329164142382504"/>
    <att type="string" name="Gene" value="GO:0090558"/>
    <att type="integer" name="GiniIndex" value="0"/>
    <att type="integer" name="CategoryID" value="19"/>
    <att type="string" name="PARENT_GO" value="19_GO:0032502 developmental process"/>
    <att type="integer" name="EvidenceCutoff" value="0"/>
    <graphics type="CIRCLE" x="153.49616082540308" y="159.11369420156146"/>
  </node>
  <node label="GO:0090421" id="77">
    <att type="string" name="canonicalName" value="GO:0090421"/>
    <att type="string" name="Description" value="embryonic meristem initiation"/>
    <att type="string" name="Category" value="GO Biological Processes"/>
    <att type="real" name="LogP" value="-2.3301140793103823"/>
    <att type="real" name="Log(q-value)" value="-0.6412413196504015"/>
    <att type="integer" name="GROUP_ID" value="20"/>
    <att type="string" name="Hits" value="WSIP2|TPR2|DCP2|TPR3|TPL"/>
    <att type="real" name="Enrichment" value="4.3478655767484105"/>
    <att type="real" name="Z-score" value="3.6998979632958227"/>
    <att type="integer" name="#GeneInGOAndHitList" value="5"/>
    <att type="integer" name="#GeneInGO" value="20"/>
    <att type="integer" name="#GeneInHitList" value="1101"/>
    <att type="integer" name="#TotalGeneInLibrary" value="19148"/>
    <att type="real" name="%InGO" value="0.45413260672116257"/>
    <att type="real" name="STDV %InGO" value="0.20263259246075158"/>
    <att type="real" name="BestLogPInGroup" value="-3.0939078397381956"/>
    <att type="real" name="BestEnrichmentInGroup" value="6.211236538212015"/>
    <att type="integer" name="FirstInGroupByEnrichment" value="0"/>
    <att type="integer" name="FirstInGroupByLogP" value="0"/>
    <att type="string" name="GeneID" value="820831|820936|831201|832761|838144"/>
    <att type="integer" name="_RANK_" value="1"/>
    <att type="string" name="_PATTERN_" value="M1"/>
    <att type="string" name="CLUSTER_LABEL" value=" "/>
    <att type="integer" name="#COUNT_001" value="5"/>
    <att type="integer" name="_MEMBER_MyList" value="1"/>
    <att type="real" name="_LogP_MyList" value="-2.3301140793103823"/>
    <att type="string" name="Gene" value="GO:0090421"/>
    <att type="integer" name="GiniIndex" value="0"/>
    <att type="integer" name="CategoryID" value="19"/>
    <att type="string" name="PARENT_GO" value="19_GO:0032502 developmental process"/>
    <att type="integer" name="EvidenceCutoff" value="0"/>
    <graphics type="CIRCLE" x="178.63775115187997" y="247.62516785065833"/>
  </node>
  <node label="GO:0048508" id="78">
    <att type="string" name="canonicalName" value="GO:0048508"/>
    <att type="string" name="Description" value="embryonic meristem development"/>
    <att type="string" name="Category" value="GO Biological Processes"/>
    <att type="real" name="LogP" value="-2.1911501902108927"/>
    <att type="real" name="Log(q-value)" value="-0.529358224335948"/>
    <att type="integer" name="GROUP_ID" value="20"/>
    <att type="string" name="Hits" value="WSIP2|TPR2|DCP2|TPR3|CVP2|TPL"/>
    <att type="real" name="Enrichment" value="3.478292461398729"/>
    <att type="real" name="Z-score" value="3.3553163530628853"/>
    <att type="integer" name="#GeneInGOAndHitList" value="6"/>
    <att type="integer" name="#GeneInGO" value="30"/>
    <att type="integer" name="#GeneInHitList" value="1101"/>
    <att type="integer" name="#TotalGeneInLibrary" value="19148"/>
    <att type="real" name="%InGO" value="0.5449591280653951"/>
    <att type="real" name="STDV %InGO" value="0.22187159544207652"/>
    <att type="real" name="BestLogPInGroup" value="-3.0939078397381956"/>
    <att type="real" name="BestEnrichmentInGroup" value="6.211236538212015"/>
    <att type="integer" name="FirstInGroupByEnrichment" value="0"/>
    <att type="integer" name="FirstInGroupByLogP" value="0"/>
    <att type="string" name="GeneID" value="820831|820936|831201|832761|837048|838144"/>
    <att type="integer" name="_RANK_" value="1"/>
    <att type="string" name="_PATTERN_" value="M1"/>
    <att type="string" name="CLUSTER_LABEL" value=" "/>
    <att type="integer" name="#COUNT_001" value="6"/>
    <att type="integer" name="_MEMBER_MyList" value="1"/>
    <att type="real" name="_LogP_MyList" value="-2.1911501902108927"/>
    <att type="string" name="Gene" value="GO:0048508"/>
    <att type="integer" name="GiniIndex" value="0"/>
    <att type="integer" name="CategoryID" value="19"/>
    <att type="string" name="PARENT_GO" value="19_GO:0022414 reproductive process"/>
    <att type="integer" name="EvidenceCutoff" value="0"/>
    <graphics type="CIRCLE" x="225.61937347705438" y="286.7663227841647"/>
  </node>
  <node label="M00095" id="79">
    <att type="string" name="canonicalName" value="M00095"/>
    <att type="string" name="Description" value="C5 isoprenoid biosynthesis, mevalonate pathway"/>
    <att type="string" name="Category" value="KEGG Pathway"/>
    <att type="real" name="LogP" value="-3.667690239385525"/>
    <att type="real" name="Log(q-value)" value="-1.3547457289229001"/>
    <att type="integer" name="GROUP_ID" value="11"/>
    <att type="string" name="Hits" value="AT3G54250|HMGS|IPP1|ACAT2|HMG1"/>
    <att type="real" name="Enrichment" value="7.9052101395425645"/>
    <att type="real" name="Z-score" value="5.658193984933285"/>
    <att type="integer" name="#GeneInGOAndHitList" value="5"/>
    <att type="integer" name="#GeneInGO" value="11"/>
    <att type="integer" name="#GeneInHitList" value="1101"/>
    <att type="integer" name="#TotalGeneInLibrary" value="19148"/>
    <att type="real" name="%InGO" value="0.45413260672116257"/>
    <att type="real" name="STDV %InGO" value="0.20263259246075158"/>
    <att type="real" name="BestLogPInGroup" value="-3.667690239385525"/>
    <att type="real" name="BestEnrichmentInGroup" value="8.695731153496821"/>
    <att type="integer" name="FirstInGroupByEnrichment" value="1"/>
    <att type="integer" name="FirstInGroupByLogP" value="1"/>
    <att type="string" name="GeneID" value="824592|826788|831505|834876|843982"/>
    <att type="integer" name="_RANK_" value="1"/>
    <att type="string" name="_PATTERN_" value="M1"/>
    <att type="string" name="CLUSTER_LABEL" value="C5 isoprenoid biosynthesis, mevalonate pathway"/>
    <att type="integer" name="#COUNT_001" value="5"/>
    <att type="integer" name="_MEMBER_MyList" value="1"/>
    <att type="real" name="_LogP_MyList" value="-3.667690239385525"/>
    <att type="string" name="Gene" value="M00095"/>
    <att type="integer" name="GiniIndex" value="0"/>
    <att type="integer" name="CategoryID" value="24"/>
    <att type="string" name="PARENT_GO" value=""/>
    <att type="integer" name="EvidenceCutoff" value="0"/>
    <graphics type="CIRCLE" x="213.69320993336368" y="443.4473553542398"/>
  </node>
  <node label="ath00010" id="80">
    <att type="string" name="canonicalName" value="ath00010"/>
    <att type="string" name="Description" value="Glycolysis / Gluconeogenesis"/>
    <att type="string" name="Category" value="KEGG Pathway"/>
    <att type="real" name="LogP" value="-5.53153625390613"/>
    <att type="real" name="Log(q-value)" value="-2.578121760889035"/>
    <att type="integer" name="GROUP_ID" value="4"/>
    <att type="string" name="Hits" value="PDE345|FBA1|LOS2|ALDH2B4|AT3G49160|AT3G61610|PFK3|AT4G33070|PDC3|ACS|HOT5|PFK2|AT1G12000|GAPCP-2|ALDH2B7|ALDH3H1|ALDH7B4|E1 ALPHA|ADH1|GAPCP-1|PGK"/>
    <att type="real" name="Enrichment" value="3.1215445166398847"/>
    <att type="real" name="Z-score" value="5.6853315219898315"/>
    <att type="integer" name="#GeneInGOAndHitList" value="21"/>
    <att type="integer" name="#GeneInGO" value="117"/>
    <att type="integer" name="#GeneInHitList" value="1101"/>
    <att type="integer" name="#TotalGeneInLibrary" value="19148"/>
    <att type="real" name="%InGO" value="1.9073569482288828"/>
    <att type="real" name="STDV %InGO" value="0.41223090393698114"/>
    <att type="real" name="BestLogPInGroup" value="-5.53153625390613"/>
    <att type="real" name="BestEnrichmentInGroup" value="3.580595180851632"/>
    <att type="integer" name="FirstInGroupByEnrichment" value="1"/>
    <att type="integer" name="FirstInGroupByLogP" value="1"/>
    <att type="string" name="GeneID" value="814643|816672|818226|823955|824077|825334|828733|829444|831414|833655|834417|834832|837752|838199|838991|841020|841849|842284|844047|844291|844293"/>
    <att type="integer" name="_RANK_" value="1"/>
    <att type="string" name="_PATTERN_" value="M1"/>
    <att type="string" name="CLUSTER_LABEL" value="Glycolysis / Gluconeogenesis"/>
    <att type="integer" name="#COUNT_001" value="21"/>
    <att type="integer" name="_MEMBER_MyList" value="1"/>
    <att type="real" name="_LogP_MyList" value="-5.53153625390613"/>
    <att type="string" name="Gene" value="ath00010"/>
    <att type="integer" name="GiniIndex" value="0"/>
    <att type="integer" name="CategoryID" value="24"/>
    <att type="string" name="PARENT_GO" value=""/>
    <att type="integer" name="EvidenceCutoff" value="0"/>
    <graphics type="CIRCLE" x="388.7249913477609" y="326.9517562822194"/>
  </node>
  <node label="ath00340" id="81">
    <att type="string" name="canonicalName" value="ath00340"/>
    <att type="string" name="Description" value="Histidine metabolism"/>
    <att type="string" name="Category" value="KEGG Pathway"/>
    <att type="real" name="LogP" value="-3.4393683993728197"/>
    <att type="real" name="Log(q-value)" value="-1.2641051567393686"/>
    <att type="integer" name="GROUP_ID" value="17"/>
    <att type="string" name="Hits" value="ALDH2B4|ATP-PRT2|ALDH2B7|ALDH3H1|ALDH7B4|ATP-PRT1"/>
    <att type="real" name="Enrichment" value="5.797154102331215"/>
    <att type="real" name="Z-score" value="5.029258473820207"/>
    <att type="integer" name="#GeneInGOAndHitList" value="6"/>
    <att type="integer" name="#GeneInGO" value="18"/>
    <att type="integer" name="#GeneInHitList" value="1101"/>
    <att type="integer" name="#TotalGeneInLibrary" value="19148"/>
    <att type="real" name="%InGO" value="0.5449591280653951"/>
    <att type="real" name="STDV %InGO" value="0.22187159544207652"/>
    <att type="real" name="BestLogPInGroup" value="-3.4393683993728197"/>
    <att type="real" name="BestEnrichmentInGroup" value="5.797154102331215"/>
    <att type="integer" name="FirstInGroupByEnrichment" value="1"/>
    <att type="integer" name="FirstInGroupByLogP" value="1"/>
    <att type="string" name="GeneID" value="823955|837509|838991|841020|841849|842175"/>
    <att type="integer" name="_RANK_" value="1"/>
    <att type="string" name="_PATTERN_" value="M1"/>
    <att type="string" name="CLUSTER_LABEL" value="Histidine metabolism"/>
    <att type="integer" name="#COUNT_001" value="6"/>
    <att type="integer" name="_MEMBER_MyList" value="1"/>
    <att type="real" name="_LogP_MyList" value="-3.4393683993728197"/>
    <att type="string" name="Gene" value="ath00340"/>
    <att type="integer" name="GiniIndex" value="0"/>
    <att type="integer" name="CategoryID" value="24"/>
    <att type="string" name="PARENT_GO" value=""/>
    <att type="integer" name="EvidenceCutoff" value="0"/>
    <graphics type="CIRCLE" x="188.8327084956074" y="238.51391873545228"/>
  </node>
  <node label="ath00195" id="82">
    <att type="string" name="canonicalName" value="ath00195"/>
    <att type="string" name="Description" value="Photosynthesis"/>
    <att type="string" name="Category" value="KEGG Pathway"/>
    <att type="real" name="LogP" value="-4.017606241445932"/>
    <att type="real" name="Log(q-value)" value="-1.5326907088203394"/>
    <att type="integer" name="GROUP_ID" value="9"/>
    <att type="string" name="Hits" value="AT2G07707|PETC|NPQ4|psbB|psbE|petA|psaA|psaB|psbC|petN|atpH|psbI|psbK|psbA"/>
    <att type="real" name="Enrichment" value="3.2036904249725127"/>
    <att type="real" name="Z-score" value="4.754455432319576"/>
    <att type="integer" name="#GeneInGOAndHitList" value="14"/>
    <att type="integer" name="#GeneInGO" value="76"/>
    <att type="integer" name="#GeneInHitList" value="1101"/>
    <att type="integer" name="#TotalGeneInLibrary" value="19148"/>
    <att type="real" name="%InGO" value="1.2715712988192551"/>
    <att type="real" name="STDV %InGO" value="0.3376741469690637"/>
    <att type="real" name="BestLogPInGroup" value="-4.017606241445932"/>
    <att type="real" name="BestEnrichmentInGroup" value="3.2036904249725127"/>
    <att type="integer" name="FirstInGroupByEnrichment" value="1"/>
    <att type="integer" name="FirstInGroupByLogP" value="1"/>
    <att type="string" name="GeneID" value="815382|827996|841033|844733|844745|844748|844768|844770|844773|844779|844788|844794|844795|844802"/>
    <att type="integer" name="_RANK_" value="1"/>
    <att type="string" name="_PATTERN_" value="M1"/>
    <att type="string" name="CLUSTER_LABEL" value="Photosynthesis"/>
    <att type="integer" name="#COUNT_001" value="14"/>
    <att type="integer" name="_MEMBER_MyList" value="1"/>
    <att type="real" name="_LogP_MyList" value="-4.017606241445932"/>
    <att type="string" name="Gene" value="ath00195"/>
    <att type="integer" name="GiniIndex" value="0"/>
    <att type="integer" name="CategoryID" value="24"/>
    <att type="string" name="PARENT_GO" value=""/>
    <att type="integer" name="EvidenceCutoff" value="0"/>
    <graphics type="CIRCLE" x="272.01599837444667" y="250.99996209817027"/>
  </node>
  <node label="ath00500" id="83">
    <att type="string" name="canonicalName" value="ath00500"/>
    <att type="string" name="Description" value="Starch and sucrose metabolism"/>
    <att type="string" name="Category" value="KEGG Pathway"/>
    <att type="real" name="LogP" value="-5.91360678250426"/>
    <att type="real" name="Log(q-value)" value="-2.694230614874637"/>
    <att type="integer" name="GROUP_ID" value="2"/>
    <att type="string" name="Hits" value="AT2G01630|AT3G13560|ATBFRUCT1|BAM1|AT3G47000|CT-BMY|TPS5|BAM2|SUS3|AMY1|UGP2|SBE2.2|AT5G20950|ADG1|SUS2|TPS7|ATBETAFRUCT4|BGLU40|BGLU11|APL2|GBSS1|BGLU46|AT1G62660|TPS1"/>
    <att type="real" name="Enrichment" value="3.0028424127183273"/>
    <att type="real" name="Z-score" value="5.8535059386899855"/>
    <att type="integer" name="#GeneInGOAndHitList" value="24"/>
    <att type="integer" name="#GeneInGO" value="139"/>
    <att type="integer" name="#GeneInHitList" value="1101"/>
    <att type="integer" name="#TotalGeneInLibrary" value="19148"/>
    <att type="real" name="%InGO" value="2.1798365122615806"/>
    <att type="real" name="STDV %InGO" value="0.44008087359098885"/>
    <att type="real" name="BestLogPInGroup" value="-5.91360678250426"/>
    <att type="real" name="BestEnrichmentInGroup" value="3.0028424127183273"/>
    <att type="integer" name="FirstInGroupByEnrichment" value="1"/>
    <att type="integer" name="FirstInGroupByLogP" value="1"/>
    <att type="string" name="GeneID" value="814692|820558|820591|821975|823853|827419|827498|827959|828081|828603|831596|831769|832220|834883|834978|837152|837777|839196|839435|839660|840184|842479|842563|844194"/>
    <att type="integer" name="_RANK_" value="1"/>
    <att type="string" name="_PATTERN_" value="M1"/>
    <att type="string" name="CLUSTER_LABEL" value="Starch and sucrose metabolism"/>
    <att type="integer" name="#COUNT_001" value="24"/>
    <att type="integer" name="_MEMBER_MyList" value="1"/>
    <att type="real" name="_LogP_MyList" value="-5.91360678250426"/>
    <att type="string" name="Gene" value="ath00500"/>
    <att type="integer" name="GiniIndex" value="0"/>
    <att type="integer" name="CategoryID" value="24"/>
    <att type="string" name="PARENT_GO" value=""/>
    <att type="integer" name="EvidenceCutoff" value="0"/>
    <graphics type="CIRCLE" x="291.6576807749493" y="292.24976513910735"/>
  </node>
  <node label="ath00410" id="84">
    <att type="string" name="canonicalName" value="ath00410"/>
    <att type="string" name="Description" value="beta-Alanine metabolism"/>
    <att type="string" name="Category" value="KEGG Pathway"/>
    <att type="real" name="LogP" value="-4.1806849420323084"/>
    <att type="real" name="Log(q-value)" value="-1.5517845967155801"/>
    <att type="integer" name="GROUP_ID" value="8"/>
    <att type="string" name="Hits" value="GAD4|GAD5|ALDH2B4|PAO5|ALDH2B7|SPDS1|ALDH3H1|ALDH7B4|CuAO1|SPDS2"/>
    <att type="real" name="Enrichment" value="4.3478655767484105"/>
    <att type="real" name="Z-score" value="5.235183516423862"/>
    <att type="integer" name="#GeneInGOAndHitList" value="10"/>
    <att type="integer" name="#GeneInGO" value="40"/>
    <att type="integer" name="#GeneInHitList" value="1101"/>
    <att type="integer" name="#TotalGeneInLibrary" value="19148"/>
    <att type="real" name="%InGO" value="0.9082652134423251"/>
    <att type="real" name="STDV %InGO" value="0.28591135044715676"/>
    <att type="real" name="BestLogPInGroup" value="-4.1806849420323084"/>
    <att type="real" name="BestEnrichmentInGroup" value="4.637723281864971"/>
    <att type="integer" name="FirstInGroupByEnrichment" value="1"/>
    <att type="integer" name="FirstInGroupByLogP" value="1"/>
    <att type="string" name="GeneID" value="814732|821044|823955|829093|838991|838993|841020|841849|842580|843367"/>
    <att type="integer" name="_RANK_" value="1"/>
    <att type="string" name="_PATTERN_" value="M1"/>
    <att type="string" name="CLUSTER_LABEL" value="beta-Alanine metabolism"/>
    <att type="integer" name="#COUNT_001" value="10"/>
    <att type="integer" name="_MEMBER_MyList" value="1"/>
    <att type="real" name="_LogP_MyList" value="-4.1806849420323084"/>
    <att type="string" name="Gene" value="ath00410"/>
    <att type="integer" name="GiniIndex" value="0"/>
    <att type="integer" name="CategoryID" value="24"/>
    <att type="string" name="PARENT_GO" value=""/>
    <att type="integer" name="EvidenceCutoff" value="0"/>
    <graphics type="CIRCLE" x="390.79322343800493" y="255.5373902753095"/>
  </node>
  <node label="GO:0051301" id="85">
    <att type="string" name="canonicalName" value="GO:0051301"/>
    <att type="string" name="Description" value="cell division"/>
    <att type="string" name="Category" value="GO Biological Processes"/>
    <att type="real" name="LogP" value="-3.30168379539752"/>
    <att type="real" name="Log(q-value)" value="-1.1659290940477427"/>
    <att type="integer" name="GROUP_ID" value="18"/>
    <att type="string" name="Hits" value="AT2G01210|IQD6|MOR1|DIM1A|MAPKKK7|TCTP|ARP6|TES|ETO1|SCR|ARD1|ERF-1|CESA1|AT4G34660|NTRB|GCP2|ACT7|TOZ|IRX3|EIN2|ASF1B|PHB3|MET1|PLE|SIZ1|GAI|HSFB4|PLDEPSILON|VIM1|MINE1|TPS1"/>
    <att type="real" name="Enrichment" value="1.8917029176028173"/>
    <att type="real" name="Z-score" value="3.746094719241325"/>
    <att type="integer" name="#GeneInGOAndHitList" value="31"/>
    <att type="integer" name="#GeneInGO" value="285"/>
    <att type="integer" name="#GeneInHitList" value="1101"/>
    <att type="integer" name="#TotalGeneInLibrary" value="19148"/>
    <att type="real" name="%InGO" value="2.815622161671208"/>
    <att type="real" name="STDV %InGO" value="0.4985305273074324"/>
    <att type="real" name="BestLogPInGroup" value="-3.30168379539752"/>
    <att type="real" name="BestEnrichmentInGroup" value="2.845875650235323"/>
    <att type="integer" name="FirstInGroupByEnrichment" value="1"/>
    <att type="integer" name="FirstInGroupByLogP" value="1"/>
    <att type="string" name="GeneID" value="814649|817158|818131|819355|820555|820916|823150|823396|824340|824589|827124|827464|829376|829618|829698|830445|830841|831538|831608|831889|833791|834077|834975|835234|836163|838057|841110|841961|842157|843271|844194"/>
    <att type="integer" name="_RANK_" value="1"/>
    <att type="string" name="_PATTERN_" value="M1"/>
    <att type="string" name="CLUSTER_LABEL" value="cell division"/>
    <att type="integer" name="#COUNT_001" value="31"/>
    <att type="integer" name="_MEMBER_MyList" value="1"/>
    <att type="real" name="_LogP_MyList" value="-3.30168379539752"/>
    <att type="string" name="Gene" value="GO:0051301"/>
    <att type="integer" name="GiniIndex" value="0"/>
    <att type="integer" name="CategoryID" value="19"/>
    <att type="string" name="PARENT_GO" value="19_GO:0009987 cellular process"/>
    <att type="integer" name="EvidenceCutoff" value="0"/>
    <graphics type="CIRCLE" x="399.23395702292976" y="348.2696589787764"/>
  </node>
  <node label="GO:0071370" id="86">
    <att type="string" name="canonicalName" value="GO:0071370"/>
    <att type="string" name="Description" value="cellular response to gibberellin stimulus"/>
    <att type="string" name="Category" value="GO Biological Processes"/>
    <att type="real" name="LogP" value="-3.5348422745897192"/>
    <att type="real" name="Log(q-value)" value="-1.30463839261371"/>
    <att type="integer" name="GROUP_ID" value="15"/>
    <att type="string" name="Hits" value="AT2G03500|AT3G03940|SPY|WSIP2|GA1|LFY|IDD1|HAI2|ATBETAFRUCT4|GAI|ATARCA|AT1G62660"/>
    <att type="real" name="Enrichment" value="3.210731502829596"/>
    <att type="real" name="Z-score" value="4.409718555728267"/>
    <att type="integer" name="#GeneInGOAndHitList" value="12"/>
    <att type="integer" name="#GeneInGO" value="65"/>
    <att type="integer" name="#GeneInHitList" value="1101"/>
    <att type="integer" name="#TotalGeneInLibrary" value="19148"/>
    <att type="real" name="%InGO" value="1.0899182561307903"/>
    <att type="real" name="STDV %InGO" value="0.31291298423382485"/>
    <att type="real" name="BestLogPInGroup" value="-3.5348422745897192"/>
    <att type="real" name="BestEnrichmentInGroup" value="3.210731502829596"/>
    <att type="integer" name="FirstInGroupByEnrichment" value="1"/>
    <att type="integer" name="FirstInGroupByLogP" value="1"/>
    <att type="string" name="GeneID" value="814878|819551|820327|820831|828182|836307|836806|837255|837777|838057|838388|842563"/>
    <att type="integer" name="_RANK_" value="1"/>
    <att type="string" name="_PATTERN_" value="M1"/>
    <att type="string" name="CLUSTER_LABEL" value="cellular response to gibberellin stimulus"/>
    <att type="integer" name="#COUNT_001" value="12"/>
    <att type="integer" name="_MEMBER_MyList" value="1"/>
    <att type="real" name="_LogP_MyList" value="-3.5348422745897192"/>
    <att type="string" name="Gene" value="GO:0071370"/>
    <att type="integer" name="GiniIndex" value="0"/>
    <att type="integer" name="CategoryID" value="19"/>
    <att type="string" name="PARENT_GO" value="19_GO:0050896 response to stimulus"/>
    <att type="integer" name="EvidenceCutoff" value="0"/>
    <graphics type="CIRCLE" x="244.51912855421355" y="299.5263637999828"/>
  </node>
  <node label="GO:0071396" id="87">
    <att type="string" name="canonicalName" value="GO:0071396"/>
    <att type="string" name="Description" value="cellular response to lipid"/>
    <att type="string" name="Category" value="GO Biological Processes"/>
    <att type="real" name="LogP" value="-3.5233673290282512"/>
    <att type="real" name="Log(q-value)" value="-1.30463839261371"/>
    <att type="integer" name="GROUP_ID" value="16"/>
    <att type="string" name="Hits" value="RNS1|AT2G03500|ARAC1|PHYB|AT2G30020|AP4.3A|AT2G38240|SSI2|AT3G03940|SPY|PLDALPHA1|WSIP2|HDA15|AT3G22160|ICE1|FER|eIF6A|CUL1|BEH3|GA1|TIFY8|OST1|HAT22|PYL5|CIPK15|OCP3|EIN2|RCF3|THE1|EXO70B1|SIZ1|LFY|IDD1|MYBR1|HAI2|BSL2|ATBETAFRUCT4|GAI|ABCG40|TPL|ATARCA|AT1G20110|ABCC5|ABF1|AT1G62660|CuAO1|RBOH F"/>
    <att type="real" name="Enrichment" value="1.692336911860665"/>
    <att type="real" name="Z-score" value="3.8064363652162863"/>
    <att type="integer" name="#GeneInGOAndHitList" value="47"/>
    <att type="integer" name="#GeneInGO" value="483"/>
    <att type="integer" name="#GeneInHitList" value="1101"/>
    <att type="integer" name="#TotalGeneInLibrary" value="19148"/>
    <att type="real" name="%InGO" value="4.268846503178929"/>
    <att type="real" name="STDV %InGO" value="0.6092397846608631"/>
    <att type="real" name="BestLogPInGroup" value="-3.5233673290282512"/>
    <att type="real" name="BestEnrichmentInGroup" value="1.7551017007057805"/>
    <att type="integer" name="FirstInGroupByEnrichment" value="1"/>
    <att type="integer" name="FirstInGroupByLogP" value="1"/>
    <att type="string" name="GeneID" value="814828|814878|816290|816394|817553|817841|818403|818973|819551|820327|820816|820831|821382|821780|822287|824318|824728|825648|827623|828182|829392|829541|829935|830427|830556|830997|831889|835386|835526|835956|836163|836307|836806|836865|837255|837362|837777|838057|838122|838144|838388|838600|839277|841395|842563|842580|842710"/>
    <att type="integer" name="_RANK_" value="1"/>
    <att type="string" name="_PATTERN_" value="M1"/>
    <att type="string" name="CLUSTER_LABEL" value="cellular response to lipid"/>
    <att type="integer" name="#COUNT_001" value="47"/>
    <att type="integer" name="_MEMBER_MyList" value="1"/>
    <att type="real" name="_LogP_MyList" value="-3.5233673290282512"/>
    <att type="string" name="Gene" value="GO:0071396"/>
    <att type="integer" name="GiniIndex" value="0"/>
    <att type="integer" name="CategoryID" value="19"/>
    <att type="string" name="PARENT_GO" value="19_GO:0050896 response to stimulus"/>
    <att type="integer" name="EvidenceCutoff" value="0"/>
    <graphics type="CIRCLE" x="252.51160398806542" y="440.16173799744246"/>
  </node>
  <node label="GO:0019740" id="88">
    <att type="string" name="canonicalName" value="GO:0019740"/>
    <att type="string" name="Description" value="nitrogen utilization"/>
    <att type="string" name="Category" value="GO Biological Processes"/>
    <att type="real" name="LogP" value="-3.667690239385525"/>
    <att type="real" name="Log(q-value)" value="-1.3547457289229001"/>
    <att type="integer" name="GROUP_ID" value="12"/>
    <att type="string" name="Hits" value="AMT2|GLU1|GLT1|GAI|PLDEPSILON"/>
    <att type="real" name="Enrichment" value="7.9052101395425645"/>
    <att type="real" name="Z-score" value="5.658193984933285"/>
    <att type="integer" name="#GeneInGOAndHitList" value="5"/>
    <att type="integer" name="#GeneInGO" value="11"/>
    <att type="integer" name="#GeneInHitList" value="1101"/>
    <att type="integer" name="#TotalGeneInLibrary" value="19148"/>
    <att type="real" name="%InGO" value="0.45413260672116257"/>
    <att type="real" name="STDV %InGO" value="0.20263259246075158"/>
    <att type="real" name="BestLogPInGroup" value="-3.667690239385525"/>
    <att type="real" name="BestEnrichmentInGroup" value="7.9052101395425645"/>
    <att type="integer" name="FirstInGroupByEnrichment" value="1"/>
    <att type="integer" name="FirstInGroupByLogP" value="1"/>
    <att type="string" name="GeneID" value="818409|830292|835427|838057|841961"/>
    <att type="integer" name="_RANK_" value="1"/>
    <att type="string" name="_PATTERN_" value="M1"/>
    <att type="string" name="CLUSTER_LABEL" value="nitrogen utilization"/>
    <att type="integer" name="#COUNT_001" value="5"/>
    <att type="integer" name="_MEMBER_MyList" value="1"/>
    <att type="real" name="_LogP_MyList" value="-3.667690239385525"/>
    <att type="string" name="Gene" value="GO:0019740"/>
    <att type="integer" name="GiniIndex" value="0"/>
    <att type="integer" name="CategoryID" value="19"/>
    <att type="string" name="PARENT_GO" value="19_GO:0019740 nitrogen utilization"/>
    <att type="integer" name="EvidenceCutoff" value="0"/>
    <graphics type="CIRCLE" x="220.0314531431419" y="402.77254742485513"/>
  </node>
  <node label="GO:0009698" id="89">
    <att type="string" name="canonicalName" value="GO:0009698"/>
    <att type="string" name="Description" value="phenylpropanoid metabolic process"/>
    <att type="string" name="Category" value="GO Biological Processes"/>
    <att type="real" name="LogP" value="-4.440195445634604"/>
    <att type="real" name="Log(q-value)" value="-1.6830755977614775"/>
    <att type="integer" name="GROUP_ID" value="6"/>
    <att type="string" name="Hits" value="AT3G12900|ABCG29|4CL2|UGT84A2|UGT72E1|TT12|CER9|ELI3-1|MYB4|AT4G39230|CAD9|PRX52|TT4|TT2|OMT1|LAC17|APX1|4CL1|BGLU46|CAD1|CCR2"/>
    <att type="real" name="Enrichment" value="2.6658445872034053"/>
    <att type="real" name="Z-score" value="4.833189281017814"/>
    <att type="integer" name="#GeneInGOAndHitList" value="21"/>
    <att type="integer" name="#GeneInGO" value="137"/>
    <att type="integer" name="#GeneInHitList" value="1101"/>
    <att type="integer" name="#TotalGeneInLibrary" value="19148"/>
    <att type="real" name="%InGO" value="1.9073569482288828"/>
    <att type="real" name="STDV %InGO" value="0.41223090393698114"/>
    <att type="real" name="BestLogPInGroup" value="-4.440195445634604"/>
    <att type="real" name="BestEnrichmentInGroup" value="3.6890980651198633"/>
    <att type="integer" name="FirstInGroupByEnrichment" value="1"/>
    <att type="integer" name="FirstInGroupByLogP" value="1"/>
    <att type="string" name="GeneID" value="820473|820881|821678|821710|824238|825072|829556|829954|830018|830078|830088|830416|831241|833520|835504|836124|837304|841593|842479|843600|844421"/>
    <att type="integer" name="_RANK_" value="1"/>
    <att type="string" name="_PATTERN_" value="M1"/>
    <att type="string" name="CLUSTER_LABEL" value="phenylpropanoid metabolic process"/>
    <att type="integer" name="#COUNT_001" value="21"/>
    <att type="integer" name="_MEMBER_MyList" value="1"/>
    <att type="real" name="_LogP_MyList" value="-4.440195445634604"/>
    <att type="string" name="Gene" value="GO:0009698"/>
    <att type="integer" name="GiniIndex" value="0"/>
    <att type="integer" name="CategoryID" value="19"/>
    <att type="string" name="PARENT_GO" value="19_GO:0008152 metabolic process"/>
    <att type="integer" name="EvidenceCutoff" value="0"/>
    <graphics type="CIRCLE" x="447.11726239512205" y="231.01533056111472"/>
  </node>
  <node label="GO:0009395" id="90">
    <att type="string" name="canonicalName" value="GO:0009395"/>
    <att type="string" name="Description" value="phospholipid catabolic process"/>
    <att type="string" name="Category" value="GO Biological Processes"/>
    <att type="real" name="LogP" value="-3.790580307195891"/>
    <att type="real" name="Log(q-value)" value="-1.3547457289229001"/>
    <att type="integer" name="GROUP_ID" value="10"/>
    <att type="string" name="Hits" value="PLDALPHA1|NPC4|NPC6|GDPD2|NPC1|PLDALPHA2|PLDEPSILON"/>
    <att type="real" name="Enrichment" value="5.533647097679795"/>
    <att type="real" name="Z-score" value="5.255190877495056"/>
    <att type="integer" name="#GeneInGOAndHitList" value="7"/>
    <att type="integer" name="#GeneInGO" value="22"/>
    <att type="integer" name="#GeneInHitList" value="1101"/>
    <att type="integer" name="#TotalGeneInLibrary" value="19148"/>
    <att type="real" name="%InGO" value="0.6357856494096276"/>
    <att type="real" name="STDV %InGO" value="0.2395392594357997"/>
    <att type="real" name="BestLogPInGroup" value="-3.790580307195891"/>
    <att type="real" name="BestEnrichmentInGroup" value="5.533647097679795"/>
    <att type="integer" name="FirstInGroupByEnrichment" value="1"/>
    <att type="integer" name="FirstInGroupByLogP" value="1"/>
    <att type="string" name="GeneID" value="820816|821243|824021|834110|837234|841689|841961"/>
    <att type="integer" name="_RANK_" value="1"/>
    <att type="string" name="_PATTERN_" value="M1"/>
    <att type="string" name="CLUSTER_LABEL" value="phospholipid catabolic process"/>
    <att type="integer" name="#COUNT_001" value="7"/>
    <att type="integer" name="_MEMBER_MyList" value="1"/>
    <att type="real" name="_LogP_MyList" value="-3.790580307195891"/>
    <att type="string" name="Gene" value="GO:0009395"/>
    <att type="integer" name="GiniIndex" value="0"/>
    <att type="integer" name="CategoryID" value="19"/>
    <att type="string" name="PARENT_GO" value="19_GO:0008152 metabolic process"/>
    <att type="integer" name="EvidenceCutoff" value="0"/>
    <graphics type="CIRCLE" x="366.03867128820946" y="426.94365332000547"/>
  </node>
  <node label="GO:0005976" id="91">
    <att type="string" name="canonicalName" value="GO:0005976"/>
    <att type="string" name="Description" value="polysaccharide metabolic process"/>
    <att type="string" name="Category" value="GO Biological Processes"/>
    <att type="real" name="LogP" value="-5.890683156578026"/>
    <att type="real" name="Log(q-value)" value="-2.694230614874637"/>
    <att type="integer" name="GROUP_ID" value="3"/>
    <att type="string" name="Hits" value="MAN2|XTH32|GAUT7|CYT1|AT3G03210|BAM1|AT3G24670|AT3G27400|AT3G47000|AT3G49220|GATL7|XT1|GSL05|AT4G13710|XTH15|CT-BMY|QUA3|XTH9|ATPMEPCRB|SUS3|AT4G24780|AT4G28370|CESA1|LUG|AT5G09760|GSL12|UGP2|IRX3|SBE2.2|AT5G20950|ADG1|AT5G48900|SUS2|GH9A1|XTH12|TCH4|COB|GT18|CGR3|CALS1|GXM3|SEX1|SS3|AT1G02810|AVP1|LGT9|AT1G04680|PPa1|IRX9-L|APL2|GBSS1|AT1G67330"/>
    <att type="real" name="Enrichment" value="2.009680088808154"/>
    <att type="real" name="Z-score" value="5.3534529490052725"/>
    <att type="integer" name="#GeneInGOAndHitList" value="52"/>
    <att type="integer" name="#GeneInGO" value="450"/>
    <att type="integer" name="#GeneInHitList" value="1101"/>
    <att type="integer" name="#TotalGeneInLibrary" value="19148"/>
    <att type="real" name="%InGO" value="4.72297910990009"/>
    <att type="real" name="STDV %InGO" value="0.6393054951922249"/>
    <att type="real" name="BestLogPInGroup" value="-5.890683156578026"/>
    <att type="real" name="BestEnrichmentInGroup" value="2.298431141893433"/>
    <att type="integer" name="FirstInGroupByEnrichment" value="1"/>
    <att type="integer" name="FirstInGroupByLogP" value="1"/>
    <att type="string" name="GeneID" value="816596|818259|818447|818562|821222|821975|822063|822361|823853|824083|825440|825446|825650|827005|827051|827419|828020|828024|828064|828081|828580|828953|829376|829390|830836|831140|831596|831608|831769|832220|834883|834948|834978|835035|835857|835860|836213|836343|836710|837059|837488|837619|837716|838078|838138|839030|839452|839579|839652|839660|840184|843054"/>
    <att type="integer" name="_RANK_" value="1"/>
    <att type="string" name="_PATTERN_" value="M1"/>
    <att type="string" name="CLUSTER_LABEL" value="polysaccharide metabolic process"/>
    <att type="integer" name="#COUNT_001" value="52"/>
    <att type="integer" name="_MEMBER_MyList" value="1"/>
    <att type="real" name="_LogP_MyList" value="-5.890683156578026"/>
    <att type="string" name="Gene" value="GO:0005976"/>
    <att type="integer" name="GiniIndex" value="0"/>
    <att type="integer" name="CategoryID" value="19"/>
    <att type="string" name="PARENT_GO" value="19_GO:0008152 metabolic process"/>
    <att type="integer" name="EvidenceCutoff" value="0"/>
    <graphics type="CIRCLE" x="272.3548683072895" y="222.23993121156104"/>
  </node>
  <node label="GO:0034250" id="92">
    <att type="string" name="canonicalName" value="GO:0034250"/>
    <att type="string" name="Description" value="positive regulation of cellular amide metabolic process"/>
    <att type="string" name="Category" value="GO Biological Processes"/>
    <att type="real" name="LogP" value="-3.654963759403717"/>
    <att type="real" name="Log(q-value)" value="-1.3547457289229001"/>
    <att type="integer" name="GROUP_ID" value="14"/>
    <att type="string" name="Hits" value="S6K2|CER9|NRPB4|AT5G39850|TIF3H1|ELF5A-1|HSP101"/>
    <att type="real" name="Enrichment" value="5.293053745606761"/>
    <att type="real" name="Z-score" value="5.088280454063053"/>
    <att type="integer" name="#GeneInGOAndHitList" value="7"/>
    <att type="integer" name="#GeneInGO" value="23"/>
    <att type="integer" name="#GeneInHitList" value="1101"/>
    <att type="integer" name="#TotalGeneInLibrary" value="19148"/>
    <att type="real" name="%InGO" value="0.6357856494096276"/>
    <att type="real" name="STDV %InGO" value="0.2395392594357997"/>
    <att type="real" name="BestLogPInGroup" value="-3.654963759403717"/>
    <att type="real" name="BestEnrichmentInGroup" value="5.293053745606761"/>
    <att type="integer" name="FirstInGroupByEnrichment" value="1"/>
    <att type="integer" name="FirstInGroupByLogP" value="1"/>
    <att type="string" name="GeneID" value="820019|829556|830853|833981|837627|837955|843771"/>
    <att type="integer" name="_RANK_" value="1"/>
    <att type="string" name="_PATTERN_" value="M1"/>
    <att type="string" name="CLUSTER_LABEL" value="positive regulation of cellular amide metabolic process"/>
    <att type="integer" name="#COUNT_001" value="7"/>
    <att type="integer" name="_MEMBER_MyList" value="1"/>
    <att type="real" name="_LogP_MyList" value="-3.654963759403717"/>
    <att type="string" name="Gene" value="GO:0034250"/>
    <att type="integer" name="GiniIndex" value="0"/>
    <att type="integer" name="CategoryID" value="19"/>
    <att type="string" name="PARENT_GO" value="19_GO:0048518 positive regulation of biological process"/>
    <att type="integer" name="EvidenceCutoff" value="0"/>
    <graphics type="CIRCLE" x="436.69869623531446" y="324.036020638106"/>
  </node>
  <node label="GO:0010072" id="93">
    <att type="string" name="canonicalName" value="GO:0010072"/>
    <att type="string" name="Description" value="primary shoot apical meristem specification"/>
    <att type="string" name="Category" value="GO Biological Processes"/>
    <att type="real" name="LogP" value="-3.0939078397381956"/>
    <att type="real" name="Log(q-value)" value="-1.0357579962010879"/>
    <att type="integer" name="GROUP_ID" value="20"/>
    <att type="string" name="Hits" value="WSIP2|TPR2|DCP2|TPR3|TPL"/>
    <att type="real" name="Enrichment" value="6.211236538212015"/>
    <att type="real" name="Z-score" value="4.817740883152975"/>
    <att type="integer" name="#GeneInGOAndHitList" value="5"/>
    <att type="integer" name="#GeneInGO" value="14"/>
    <att type="integer" name="#GeneInHitList" value="1101"/>
    <att type="integer" name="#TotalGeneInLibrary" value="19148"/>
    <att type="real" name="%InGO" value="0.45413260672116257"/>
    <att type="real" name="STDV %InGO" value="0.20263259246075158"/>
    <att type="real" name="BestLogPInGroup" value="-3.0939078397381956"/>
    <att type="real" name="BestEnrichmentInGroup" value="6.211236538212015"/>
    <att type="integer" name="FirstInGroupByEnrichment" value="1"/>
    <att type="integer" name="FirstInGroupByLogP" value="1"/>
    <att type="string" name="GeneID" value="820831|820936|831201|832761|838144"/>
    <att type="integer" name="_RANK_" value="1"/>
    <att type="string" name="_PATTERN_" value="M1"/>
    <att type="string" name="CLUSTER_LABEL" value="primary shoot apical meristem specification"/>
    <att type="integer" name="#COUNT_001" value="5"/>
    <att type="integer" name="_MEMBER_MyList" value="1"/>
    <att type="real" name="_LogP_MyList" value="-3.0939078397381956"/>
    <att type="string" name="Gene" value="GO:0010072"/>
    <att type="integer" name="GiniIndex" value="0"/>
    <att type="integer" name="CategoryID" value="19"/>
    <att type="string" name="PARENT_GO" value="19_GO:0022414 reproductive process"/>
    <att type="integer" name="EvidenceCutoff" value="0"/>
    <graphics type="CIRCLE" x="338.4534345466082" y="247.00198941562866"/>
  </node>
  <node label="GO:0009408" id="94">
    <att type="string" name="canonicalName" value="GO:0009408"/>
    <att type="string" name="Description" value="response to heat"/>
    <att type="string" name="Category" value="GO Biological Processes"/>
    <att type="real" name="LogP" value="-6.285432031380341"/>
    <att type="real" name="Log(q-value)" value="-2.694230614874637"/>
    <att type="integer" name="GROUP_ID" value="1"/>
    <att type="string" name="Hits" value="XBAT31|CYT1|ATCHR12|CHR11|S6K2|HSP70|EBP|GASA5|HDA15|HSP60|J3|HSP17.4|CMT2|cpHsc70-1|HSP21|MTHSC70-2|NRPB4|CLPB3|EIN2|AT5G19350|BIP2|HOT5|RBOHD|HSP90.1|RCF3|HSP81-3|TCH4|SIZ1|MYBR1|AT1G07400|APX1|CPN10|ABCG40|Hsp70b|AT1G53540|HSP101|PGK"/>
    <att type="real" name="Enrichment" value="2.4282419070142067"/>
    <att type="real" name="Z-score" value="5.782700919272267"/>
    <att type="integer" name="#GeneInGOAndHitList" value="37"/>
    <att type="integer" name="#GeneInGO" value="265"/>
    <att type="integer" name="#GeneInHitList" value="1101"/>
    <att type="integer" name="#TotalGeneInLibrary" value="19148"/>
    <att type="real" name="%InGO" value="3.360581289736603"/>
    <att type="real" name="STDV %InGO" value="0.5431136244417488"/>
    <att type="real" name="BestLogPInGroup" value="-6.285432031380341"/>
    <att type="real" name="BestEnrichmentInGroup" value="2.4282419070142067"/>
    <att type="integer" name="FirstInGroupByEnrichment" value="1"/>
    <att type="integer" name="FirstInGroupByLogP" value="1"/>
    <att type="string" name="GeneID" value="817433|818562|819772|819814|820019|820438|820929|821194|821382|821983|823531|823768|827640|828531|828881|830818|830853|831398|831889|832055|834207|834417|834842|835341|835386|835699|835860|836163|836865|837252|837304|838063|838122|838174|841789|843771|844293"/>
    <att type="integer" name="_RANK_" value="1"/>
    <att type="string" name="_PATTERN_" value="M1"/>
    <att type="string" name="CLUSTER_LABEL" value="response to heat"/>
    <att type="integer" name="#COUNT_001" value="37"/>
    <att type="integer" name="_MEMBER_MyList" value="1"/>
    <att type="real" name="_LogP_MyList" value="-6.285432031380341"/>
    <att type="string" name="Gene" value="GO:0009408"/>
    <att type="integer" name="GiniIndex" value="0"/>
    <att type="integer" name="CategoryID" value="19"/>
    <att type="string" name="PARENT_GO" value="19_GO:0050896 response to stimulus"/>
    <att type="integer" name="EvidenceCutoff" value="0"/>
    <graphics type="CIRCLE" x="379.373437867441" y="232.86601443849327"/>
  </node>
  <node label="GO:0009753" id="95">
    <att type="string" name="canonicalName" value="GO:0009753"/>
    <att type="string" name="Description" value="response to jasmonic acid"/>
    <att type="string" name="Category" value="GO Biological Processes"/>
    <att type="real" name="LogP" value="-4.195091029030024"/>
    <att type="real" name="Log(q-value)" value="-1.5517845967155801"/>
    <att type="integer" name="GROUP_ID" value="7"/>
    <att type="string" name="Hits" value="RNS1|PHYB|TAT3|OEP16-1|AP4.3A|AT2G38240|CYT1|SSI2|EBP|AT3G22160|CUL1|ChiC|TIFY8|ADC2|OCP3|Rap2.6L|TT4|EIN2|NSH3|RCF3|SIZ1|MYBR1|GAI|ABCG40|TPL|OPCL1|LOX1"/>
    <att type="real" name="Enrichment" value="2.257545587927059"/>
    <att type="real" name="Z-score" value="4.504088724583767"/>
    <att type="integer" name="#GeneInGOAndHitList" value="27"/>
    <att type="integer" name="#GeneInGO" value="208"/>
    <att type="integer" name="#GeneInHitList" value="1101"/>
    <att type="integer" name="#TotalGeneInLibrary" value="19148"/>
    <att type="real" name="%InGO" value="2.4523160762942777"/>
    <att type="real" name="STDV %InGO" value="0.46612569542349686"/>
    <att type="real" name="BestLogPInGroup" value="-4.195091029030024"/>
    <att type="real" name="BestEnrichmentInGroup" value="2.257545587927059"/>
    <att type="integer" name="FirstInGroupByEnrichment" value="1"/>
    <att type="integer" name="FirstInGroupByLogP" value="1"/>
    <att type="string" name="GeneID" value="814828|816394|817022|817439|817841|818403|818562|818973|820929|821780|825648|827725|829392|829623|830997|831174|831241|831889|832004|835386|836163|836865|838057|838122|838144|838639|841944"/>
    <att type="integer" name="_RANK_" value="1"/>
    <att type="string" name="_PATTERN_" value="M1"/>
    <att type="string" name="CLUSTER_LABEL" value="response to jasmonic acid"/>
    <att type="integer" name="#COUNT_001" value="27"/>
    <att type="integer" name="_MEMBER_MyList" value="1"/>
    <att type="real" name="_LogP_MyList" value="-4.195091029030024"/>
    <att type="string" name="Gene" value="GO:0009753"/>
    <att type="integer" name="GiniIndex" value="0"/>
    <att type="integer" name="CategoryID" value="19"/>
    <att type="string" name="PARENT_GO" value="19_GO:0050896 response to stimulus"/>
    <att type="integer" name="EvidenceCutoff" value="0"/>
    <graphics type="CIRCLE" x="240.77585355751546" y="333.50965921754744"/>
  </node>
  <node label="GO:0006970" id="96">
    <att type="string" name="canonicalName" value="GO:0006970"/>
    <att type="string" name="Description" value="response to osmotic stress"/>
    <att type="string" name="Category" value="GO Biological Processes"/>
    <att type="real" name="LogP" value="-4.8748280969033555"/>
    <att type="real" name="Log(q-value)" value="-1.9794055508639476"/>
    <att type="integer" name="GROUP_ID" value="5"/>
    <att type="string" name="Hits" value="GRP7|RCY1|CYT1|CYSA|AT2G43850|PIP1B|ATCHR12|S6K2|ITN1|CYSB|CAX9|NCED3|BPM4|AT3G23940|ARP6|J3|HSP17.4|HA4|PIMT1|AT3G51390|AtATG18a|ChiC|SHD|ECIP1|CESA1|OST1|ADC2|CSDP1|AT5G04500|VAMP713|Rap2.6L|SK13|EIN2|MSS1|TT2|PHB3|RBOHD|GH9A1|RCF3|COB|SLK2|SNRK2.5|MYBR1|RCI3|STO|AT1G07400|GAI|AVP1|ABCC5|ALDH3H1|AT1G53540|ALDH7B4|PLDEPSILON|AHG2|AT1G62660|RBOH F|AT1G67580|ADH1|SKIP"/>
    <att type="real" name="Enrichment" value="1.7752530728592124"/>
    <att type="real" name="Z-score" value="4.674584154717348"/>
    <att type="integer" name="#GeneInGOAndHitList" value="59"/>
    <att type="integer" name="#GeneInGO" value="578"/>
    <att type="integer" name="#GeneInHitList" value="1101"/>
    <att type="integer" name="#TotalGeneInLibrary" value="19148"/>
    <att type="real" name="%InGO" value="5.358764759309718"/>
    <att type="real" name="STDV %InGO" value="0.6787016216103533"/>
    <att type="real" name="BestLogPInGroup" value="-4.8748280969033555"/>
    <att type="real" name="BestEnrichmentInGroup" value="1.7752530728592124"/>
    <att type="integer" name="FirstInGroupByEnrichment" value="1"/>
    <att type="integer" name="FirstInGroupByLogP" value="1"/>
    <att type="string" name="GeneID" value="816705|817183|818562|818685|818989|819204|819772|820019|820414|820428|820622|820667|821170|821977|823150|823531|823768|823950|823991|824302|825452|827725|828520|828582|829376|829541|829623|829758|830329|830984|831174|831316|831889|832703|833520|834077|834842|835035|835386|836213|836329|836485|836865|837028|837113|837252|838057|838138|839277|841020|841789|841849|841961|842037|842563|842710|843079|844047|844055"/>
    <att type="integer" name="_RANK_" value="1"/>
    <att type="string" name="_PATTERN_" value="M1"/>
    <att type="string" name="CLUSTER_LABEL" value="response to osmotic stress"/>
    <att type="integer" name="#COUNT_001" value="59"/>
    <att type="integer" name="_MEMBER_MyList" value="1"/>
    <att type="real" name="_LogP_MyList" value="-4.8748280969033555"/>
    <att type="string" name="Gene" value="GO:0006970"/>
    <att type="integer" name="GiniIndex" value="0"/>
    <att type="integer" name="CategoryID" value="19"/>
    <att type="string" name="PARENT_GO" value="19_GO:0050896 response to stimulus"/>
    <att type="integer" name="EvidenceCutoff" value="0"/>
    <graphics type="CIRCLE" x="291.17257444175345" y="357.1828540894669"/>
  </node>
  <node label="GO:0009888" id="97">
    <att type="string" name="canonicalName" value="GO:0009888"/>
    <att type="string" name="Description" value="tissue development"/>
    <att type="string" name="Category" value="GO Biological Processes"/>
    <att type="real" name="LogP" value="-3.218261470241744"/>
    <att type="real" name="Log(q-value)" value="-1.1009901745859796"/>
    <att type="integer" name="GROUP_ID" value="19"/>
    <att type="string" name="Hits" value="PHYB|RPT2b|SVP|LRL1|LHW|CHAL|HB-3|NF-YA4|GRL|PLL1|ACT1|ATCHR12|CHR11|WSIP2|TCTP|TPR2|MYB106|FIE|ICE1|BAM2|AT3G57880|XT1|CUL1|ERF-1|CYCT1;4|AGY1|ANL2|XTH9|SHD|PFK3|CAK1AT|PAO5|AT4G31230|LUG|PRX52|GCP2|ERL2|ACT7|CYP78A7|CYC3B|DCP2|EIN2|TPR3|ASF1B|RHD2|D6PK|PIP2;4|LFY|ZWI|CVP2|CYP78A5|ELF5A-1|TPL|CUL3|PLT2|MKK4|NAM|DL3|YDA|GCS1|CUL3B|APL|AT2G12646|DOT1"/>
    <att type="real" name="Enrichment" value="1.5143586226497865"/>
    <att type="real" name="Z-score" value="3.5122784304189287"/>
    <att type="integer" name="#GeneInGOAndHitList" value="64"/>
    <att type="integer" name="#GeneInGO" value="735"/>
    <att type="integer" name="#GeneInHitList" value="1101"/>
    <att type="integer" name="#TotalGeneInLibrary" value="19148"/>
    <att type="real" name="%InGO" value="5.812897366030881"/>
    <att type="real" name="STDV %InGO" value="0.7051774023388531"/>
    <att type="real" name="BestLogPInGroup" value="-3.218261470241744"/>
    <att type="real" name="BestEnrichmentInGroup" value="1.6908366131799373"/>
    <att type="integer" name="FirstInGroupByEnrichment" value="1"/>
    <att type="integer" name="FirstInGroupByLogP" value="1"/>
    <att type="string" name="GeneID" value="816394|816533|816787|816961|817265|817587|817958|818037|818077|818102|818339|819772|819814|820831|820916|820936|821209|821622|822287|824129|824957|825446|825648|827464|827702|827922|828022|828024|828520|828733|829019|829093|829250|829390|830416|830445|830609|830841|830858|831001|831201|831889|832761|833791|835179|835689|836187|836307|836723|837048|837932|837955|838144|839226|841542|841591|841721|842251|842674|843070|843303|844281|3768403|3768574"/>
    <att type="integer" name="_RANK_" value="1"/>
    <att type="string" name="_PATTERN_" value="M1"/>
    <att type="string" name="CLUSTER_LABEL" value="tissue development"/>
    <att type="integer" name="#COUNT_001" value="64"/>
    <att type="integer" name="_MEMBER_MyList" value="1"/>
    <att type="real" name="_LogP_MyList" value="-3.218261470241744"/>
    <att type="string" name="Gene" value="GO:0009888"/>
    <att type="integer" name="GiniIndex" value="0"/>
    <att type="integer" name="CategoryID" value="19"/>
    <att type="string" name="PARENT_GO" value="19_GO:0032502 developmental process"/>
    <att type="integer" name="EvidenceCutoff" value="0"/>
    <graphics type="CIRCLE" x="332.6704554054879" y="402.7255294763374"/>
  </node>
  <node label="GO:0006833" id="98">
    <att type="string" name="canonicalName" value="GO:0006833"/>
    <att type="string" name="Description" value="water transport"/>
    <att type="string" name="Category" value="GO Biological Processes"/>
    <att type="real" name="LogP" value="-3.659930762411899"/>
    <att type="real" name="Log(q-value)" value="-1.3547457289229001"/>
    <att type="integer" name="GROUP_ID" value="13"/>
    <att type="string" name="Hits" value="PIP2;8|PHYB|PIP1B|DELTA-TIP|PIP1A|PIP1;5|PIP3|PIP2;4"/>
    <att type="real" name="Enrichment" value="4.637723281864971"/>
    <att type="real" name="Z-score" value="4.925049244862053"/>
    <att type="integer" name="#GeneInGOAndHitList" value="8"/>
    <att type="integer" name="#GeneInGO" value="30"/>
    <att type="integer" name="#GeneInHitList" value="1101"/>
    <att type="integer" name="#TotalGeneInLibrary" value="19148"/>
    <att type="real" name="%InGO" value="0.7266121707538601"/>
    <att type="real" name="STDV %InGO" value="0.25596117551004044"/>
    <att type="real" name="BestLogPInGroup" value="-3.659930762411899"/>
    <att type="real" name="BestEnrichmentInGroup" value="4.637723281864971"/>
    <att type="integer" name="FirstInGroupByEnrichment" value="1"/>
    <att type="integer" name="FirstInGroupByLogP" value="1"/>
    <att type="string" name="GeneID" value="816186|816394|819204|820870|825316|828439|829662|836187"/>
    <att type="integer" name="_RANK_" value="1"/>
    <att type="string" name="_PATTERN_" value="M1"/>
    <att type="string" name="CLUSTER_LABEL" value="water transport"/>
    <att type="integer" name="#COUNT_001" value="8"/>
    <att type="integer" name="_MEMBER_MyList" value="1"/>
    <att type="real" name="_LogP_MyList" value="-3.659930762411899"/>
    <att type="string" name="Gene" value="GO:0006833"/>
    <att type="integer" name="GiniIndex" value="0"/>
    <att type="integer" name="CategoryID" value="19"/>
    <att type="string" name="PARENT_GO" value="19_GO:0051179 localization"/>
    <att type="integer" name="EvidenceCutoff" value="0"/>
    <graphics type="CIRCLE" x="185.85766978284565" y="209.00042542931124"/>
  </node>
  <edge label="GO:0009266 (pp) GO:0009408" source="1" target="94">
    <att type="string" name="canonicalName" value="GO:0009266 (pp) GO:0009408"/>
    <att type="string" name="interaction" value="pp"/>
    <att type="real" name="SCORE" value="0.6842707340327442"/>
  </edge>
  <edge label="GO:0009408 (pp) ath04141" source="94" target="2">
    <att type="string" name="canonicalName" value="GO:0009408 (pp) ath04141"/>
    <att type="string" name="interaction" value="pp"/>
    <att type="real" name="SCORE" value="0.33753375337643454"/>
  </edge>
  <edge label="GO:0009408 (pp) ko04141" source="94" target="3">
    <att type="string" name="canonicalName" value="GO:0009408 (pp) ko04141"/>
    <att type="string" name="interaction" value="pp"/>
    <att type="real" name="SCORE" value="0.33753375337643454"/>
  </edge>
  <edge label="GO:0006457 (pp) GO:0009408" source="4" target="94">
    <att type="string" name="canonicalName" value="GO:0006457 (pp) GO:0009408"/>
    <att type="string" name="interaction" value="pp"/>
    <att type="real" name="SCORE" value="0.4377745241591139"/>
  </edge>
  <edge label="ath00500 (pp) ko00500" source="83" target="5">
    <att type="string" name="canonicalName" value="ath00500 (pp) ko00500"/>
    <att type="string" name="interaction" value="pp"/>
    <att type="real" name="SCORE" value="1.0"/>
  </edge>
  <edge label="GO:0044042 (pp) ath00500" source="9" target="83">
    <att type="string" name="canonicalName" value="GO:0044042 (pp) ath00500"/>
    <att type="string" name="interaction" value="pp"/>
    <att type="real" name="SCORE" value="0.3773265651450353"/>
  </edge>
  <edge label="GO:0006073 (pp) ath00500" source="10" target="83">
    <att type="string" name="canonicalName" value="GO:0006073 (pp) ath00500"/>
    <att type="string" name="interaction" value="pp"/>
    <att type="real" name="SCORE" value="0.34625322997545493"/>
  </edge>
  <edge label="GO:0044264 (pp) ath00500" source="11" target="83">
    <att type="string" name="canonicalName" value="GO:0044264 (pp) ath00500"/>
    <att type="string" name="interaction" value="pp"/>
    <att type="real" name="SCORE" value="0.3096366508701325"/>
  </edge>
  <edge label="GO:0044262 (pp) ath00500" source="12" target="83">
    <att type="string" name="canonicalName" value="GO:0044262 (pp) ath00500"/>
    <att type="string" name="interaction" value="pp"/>
    <att type="real" name="SCORE" value="0.4078590785917085"/>
  </edge>
  <edge label="GO:0005982 (pp) ath00500" source="6" target="83">
    <att type="string" name="canonicalName" value="GO:0005982 (pp) ath00500"/>
    <att type="string" name="interaction" value="pp"/>
    <att type="real" name="SCORE" value="0.42786069651904873"/>
  </edge>
  <edge label="GO:0009311 (pp) ath00500" source="7" target="83">
    <att type="string" name="canonicalName" value="GO:0009311 (pp) ath00500"/>
    <att type="string" name="interaction" value="pp"/>
    <att type="real" name="SCORE" value="0.4145454545470859"/>
  </edge>
  <edge label="GO:0005984 (pp) ath00500" source="8" target="83">
    <att type="string" name="canonicalName" value="GO:0005984 (pp) ath00500"/>
    <att type="string" name="interaction" value="pp"/>
    <att type="real" name="SCORE" value="0.44189016602973735"/>
  </edge>
  <edge label="GO:0034637 (pp) ath00500" source="17" target="83">
    <att type="string" name="canonicalName" value="GO:0034637 (pp) ath00500"/>
    <att type="string" name="interaction" value="pp"/>
    <att type="real" name="SCORE" value="0.3465909090923323"/>
  </edge>
  <edge label="GO:0044042 (pp) ko00500" source="9" target="5">
    <att type="string" name="canonicalName" value="GO:0044042 (pp) ko00500"/>
    <att type="string" name="interaction" value="pp"/>
    <att type="real" name="SCORE" value="0.3773265651450353"/>
  </edge>
  <edge label="GO:0006073 (pp) ko00500" source="10" target="5">
    <att type="string" name="canonicalName" value="GO:0006073 (pp) ko00500"/>
    <att type="string" name="interaction" value="pp"/>
    <att type="real" name="SCORE" value="0.34625322997545493"/>
  </edge>
  <edge label="GO:0044264 (pp) ko00500" source="11" target="5">
    <att type="string" name="canonicalName" value="GO:0044264 (pp) ko00500"/>
    <att type="string" name="interaction" value="pp"/>
    <att type="real" name="SCORE" value="0.3096366508701325"/>
  </edge>
  <edge label="GO:0044262 (pp) ko00500" source="12" target="5">
    <att type="string" name="canonicalName" value="GO:0044262 (pp) ko00500"/>
    <att type="string" name="interaction" value="pp"/>
    <att type="real" name="SCORE" value="0.4078590785917085"/>
  </edge>
  <edge label="GO:0005982 (pp) ko00500" source="6" target="5">
    <att type="string" name="canonicalName" value="GO:0005982 (pp) ko00500"/>
    <att type="string" name="interaction" value="pp"/>
    <att type="real" name="SCORE" value="0.42786069651904873"/>
  </edge>
  <edge label="GO:0009311 (pp) ko00500" source="7" target="5">
    <att type="string" name="canonicalName" value="GO:0009311 (pp) ko00500"/>
    <att type="string" name="interaction" value="pp"/>
    <att type="real" name="SCORE" value="0.4145454545470859"/>
  </edge>
  <edge label="GO:0005984 (pp) ko00500" source="8" target="5">
    <att type="string" name="canonicalName" value="GO:0005984 (pp) ko00500"/>
    <att type="string" name="interaction" value="pp"/>
    <att type="real" name="SCORE" value="0.44189016602973735"/>
  </edge>
  <edge label="GO:0034637 (pp) ko00500" source="17" target="5">
    <att type="string" name="canonicalName" value="GO:0034637 (pp) ko00500"/>
    <att type="string" name="interaction" value="pp"/>
    <att type="real" name="SCORE" value="0.3465909090923323"/>
  </edge>
  <edge label="GO:0005976 (pp) GO:0044042" source="91" target="9">
    <att type="string" name="canonicalName" value="GO:0005976 (pp) GO:0044042"/>
    <att type="string" name="interaction" value="pp"/>
    <att type="real" name="SCORE" value="0.7118451025060721"/>
  </edge>
  <edge label="GO:0005976 (pp) GO:0006073" source="91" target="10">
    <att type="string" name="canonicalName" value="GO:0005976 (pp) GO:0006073"/>
    <att type="string" name="interaction" value="pp"/>
    <att type="real" name="SCORE" value="0.6955103607064661"/>
  </edge>
  <edge label="GO:0005976 (pp) GO:0044264" source="91" target="11">
    <att type="string" name="canonicalName" value="GO:0005976 (pp) GO:0044264"/>
    <att type="string" name="interaction" value="pp"/>
    <att type="real" name="SCORE" value="0.773852876912156"/>
  </edge>
  <edge label="GO:0005976 (pp) GO:0044262" source="91" target="12">
    <att type="string" name="canonicalName" value="GO:0005976 (pp) GO:0044262"/>
    <att type="string" name="interaction" value="pp"/>
    <att type="real" name="SCORE" value="0.6807666886983151"/>
  </edge>
  <edge label="GO:0005976 (pp) GO:0005982" source="91" target="6">
    <att type="string" name="canonicalName" value="GO:0005976 (pp) GO:0005982"/>
    <att type="string" name="interaction" value="pp"/>
    <att type="real" name="SCORE" value="0.35211267605738755"/>
  </edge>
  <edge label="GO:0005976 (pp) GO:0016051" source="91" target="13">
    <att type="string" name="canonicalName" value="GO:0005976 (pp) GO:0016051"/>
    <att type="string" name="interaction" value="pp"/>
    <att type="real" name="SCORE" value="0.5647080028844634"/>
  </edge>
  <edge label="GO:0005976 (pp) GO:0042546" source="91" target="14">
    <att type="string" name="canonicalName" value="GO:0005976 (pp) GO:0042546"/>
    <att type="string" name="interaction" value="pp"/>
    <att type="real" name="SCORE" value="0.4379363847951666"/>
  </edge>
  <edge label="GO:0000271 (pp) GO:0005976" source="15" target="91">
    <att type="string" name="canonicalName" value="GO:0000271 (pp) GO:0005976"/>
    <att type="string" name="interaction" value="pp"/>
    <att type="real" name="SCORE" value="0.6265036086613025"/>
  </edge>
  <edge label="GO:0005976 (pp) GO:0009250" source="91" target="16">
    <att type="string" name="canonicalName" value="GO:0005976 (pp) GO:0009250"/>
    <att type="string" name="interaction" value="pp"/>
    <att type="real" name="SCORE" value="0.4460303300632967"/>
  </edge>
  <edge label="GO:0005976 (pp) GO:0034637" source="91" target="17">
    <att type="string" name="canonicalName" value="GO:0005976 (pp) GO:0034637"/>
    <att type="string" name="interaction" value="pp"/>
    <att type="real" name="SCORE" value="0.5243309002439743"/>
  </edge>
  <edge label="ath00010 (pp) ko00010" source="80" target="18">
    <att type="string" name="canonicalName" value="ath00010 (pp) ko00010"/>
    <att type="string" name="interaction" value="pp"/>
    <att type="real" name="SCORE" value="1.0"/>
  </edge>
  <edge label="GO:0055086 (pp) ath00010" source="19" target="80">
    <att type="string" name="canonicalName" value="GO:0055086 (pp) ath00010"/>
    <att type="string" name="interaction" value="pp"/>
    <att type="real" name="SCORE" value="0.34056567222124523"/>
  </edge>
  <edge label="ath00010 (pp) ath01200" source="80" target="20">
    <att type="string" name="canonicalName" value="ath00010 (pp) ath01200"/>
    <att type="string" name="interaction" value="pp"/>
    <att type="real" name="SCORE" value="0.4457831325312579"/>
  </edge>
  <edge label="ath00010 (pp) ko01200" source="80" target="21">
    <att type="string" name="canonicalName" value="ath00010 (pp) ko01200"/>
    <att type="string" name="interaction" value="pp"/>
    <att type="real" name="SCORE" value="0.4457831325312579"/>
  </edge>
  <edge label="ath00010 (pp) ath00071" source="80" target="67">
    <att type="string" name="canonicalName" value="ath00010 (pp) ath00071"/>
    <att type="string" name="interaction" value="pp"/>
    <att type="real" name="SCORE" value="0.3859844271433631"/>
  </edge>
  <edge label="ath00010 (pp) ko00071" source="80" target="68">
    <att type="string" name="canonicalName" value="ath00010 (pp) ko00071"/>
    <att type="string" name="interaction" value="pp"/>
    <att type="real" name="SCORE" value="0.3859844271433631"/>
  </edge>
  <edge label="GO:0006753 (pp) ath00010" source="22" target="80">
    <att type="string" name="canonicalName" value="GO:0006753 (pp) ath00010"/>
    <att type="string" name="interaction" value="pp"/>
    <att type="real" name="SCORE" value="0.4141460086434818"/>
  </edge>
  <edge label="GO:0006090 (pp) ath00010" source="24" target="80">
    <att type="string" name="canonicalName" value="GO:0006090 (pp) ath00010"/>
    <att type="string" name="interaction" value="pp"/>
    <att type="real" name="SCORE" value="0.5758972670411264"/>
  </edge>
  <edge label="GO:0009117 (pp) ath00010" source="25" target="80">
    <att type="string" name="canonicalName" value="GO:0009117 (pp) ath00010"/>
    <att type="string" name="interaction" value="pp"/>
    <att type="real" name="SCORE" value="0.4239332096487245"/>
  </edge>
  <edge label="ath00010 (pp) ath00620" source="80" target="73">
    <att type="string" name="canonicalName" value="ath00010 (pp) ath00620"/>
    <att type="string" name="interaction" value="pp"/>
    <att type="real" name="SCORE" value="0.39413895291589496"/>
  </edge>
  <edge label="ath00010 (pp) ko00620" source="80" target="74">
    <att type="string" name="canonicalName" value="ath00010 (pp) ko00620"/>
    <att type="string" name="interaction" value="pp"/>
    <att type="real" name="SCORE" value="0.39413895291589496"/>
  </edge>
  <edge label="GO:0009150 (pp) ath00010" source="26" target="80">
    <att type="string" name="canonicalName" value="GO:0009150 (pp) ath00010"/>
    <att type="string" name="interaction" value="pp"/>
    <att type="real" name="SCORE" value="0.5049771320970016"/>
  </edge>
  <edge label="GO:0055086 (pp) ko00010" source="19" target="18">
    <att type="string" name="canonicalName" value="GO:0055086 (pp) ko00010"/>
    <att type="string" name="interaction" value="pp"/>
    <att type="real" name="SCORE" value="0.34056567222124523"/>
  </edge>
  <edge label="ath01200 (pp) ko00010" source="20" target="18">
    <att type="string" name="canonicalName" value="ath01200 (pp) ko00010"/>
    <att type="string" name="interaction" value="pp"/>
    <att type="real" name="SCORE" value="0.4457831325312579"/>
  </edge>
  <edge label="ko00010 (pp) ko01200" source="18" target="21">
    <att type="string" name="canonicalName" value="ko00010 (pp) ko01200"/>
    <att type="string" name="interaction" value="pp"/>
    <att type="real" name="SCORE" value="0.4457831325312579"/>
  </edge>
  <edge label="ath00071 (pp) ko00010" source="67" target="18">
    <att type="string" name="canonicalName" value="ath00071 (pp) ko00010"/>
    <att type="string" name="interaction" value="pp"/>
    <att type="real" name="SCORE" value="0.3859844271433631"/>
  </edge>
  <edge label="ko00010 (pp) ko00071" source="18" target="68">
    <att type="string" name="canonicalName" value="ko00010 (pp) ko00071"/>
    <att type="string" name="interaction" value="pp"/>
    <att type="real" name="SCORE" value="0.3859844271433631"/>
  </edge>
  <edge label="GO:0006753 (pp) ko00010" source="22" target="18">
    <att type="string" name="canonicalName" value="GO:0006753 (pp) ko00010"/>
    <att type="string" name="interaction" value="pp"/>
    <att type="real" name="SCORE" value="0.4141460086434818"/>
  </edge>
  <edge label="GO:0006090 (pp) ko00010" source="24" target="18">
    <att type="string" name="canonicalName" value="GO:0006090 (pp) ko00010"/>
    <att type="string" name="interaction" value="pp"/>
    <att type="real" name="SCORE" value="0.5758972670411264"/>
  </edge>
  <edge label="GO:0009117 (pp) ko00010" source="25" target="18">
    <att type="string" name="canonicalName" value="GO:0009117 (pp) ko00010"/>
    <att type="string" name="interaction" value="pp"/>
    <att type="real" name="SCORE" value="0.4239332096487245"/>
  </edge>
  <edge label="ath00620 (pp) ko00010" source="73" target="18">
    <att type="string" name="canonicalName" value="ath00620 (pp) ko00010"/>
    <att type="string" name="interaction" value="pp"/>
    <att type="real" name="SCORE" value="0.39413895291589496"/>
  </edge>
  <edge label="ko00010 (pp) ko00620" source="18" target="74">
    <att type="string" name="canonicalName" value="ko00010 (pp) ko00620"/>
    <att type="string" name="interaction" value="pp"/>
    <att type="real" name="SCORE" value="0.39413895291589496"/>
  </edge>
  <edge label="GO:0009150 (pp) ko00010" source="26" target="18">
    <att type="string" name="canonicalName" value="GO:0009150 (pp) ko00010"/>
    <att type="string" name="interaction" value="pp"/>
    <att type="real" name="SCORE" value="0.5049771320970016"/>
  </edge>
  <edge label="GO:0006970 (pp) GO:0009651" source="96" target="27">
    <att type="string" name="canonicalName" value="GO:0006970 (pp) GO:0009651"/>
    <att type="string" name="interaction" value="pp"/>
    <att type="real" name="SCORE" value="0.9084543377313528"/>
  </edge>
  <edge label="GO:0006970 (pp) GO:0010035" source="96" target="28">
    <att type="string" name="canonicalName" value="GO:0006970 (pp) GO:0010035"/>
    <att type="string" name="interaction" value="pp"/>
    <att type="real" name="SCORE" value="0.32891832229639834"/>
  </edge>
  <edge label="GO:0006970 (pp) GO:0009414" source="96" target="29">
    <att type="string" name="canonicalName" value="GO:0006970 (pp) GO:0009414"/>
    <att type="string" name="interaction" value="pp"/>
    <att type="real" name="SCORE" value="0.35866286180259666"/>
  </edge>
  <edge label="GO:0006970 (pp) GO:0009415" source="96" target="30">
    <att type="string" name="canonicalName" value="GO:0006970 (pp) GO:0009415"/>
    <att type="string" name="interaction" value="pp"/>
    <att type="real" name="SCORE" value="0.35866286180259666"/>
  </edge>
  <edge label="GO:0006073 (pp) GO:0044042" source="10" target="9">
    <att type="string" name="canonicalName" value="GO:0006073 (pp) GO:0044042"/>
    <att type="string" name="interaction" value="pp"/>
    <att type="real" name="SCORE" value="0.9820942000778834"/>
  </edge>
  <edge label="GO:0044042 (pp) GO:0044264" source="9" target="11">
    <att type="string" name="canonicalName" value="GO:0044042 (pp) GO:0044264"/>
    <att type="string" name="interaction" value="pp"/>
    <att type="real" name="SCORE" value="0.9005046863736329"/>
  </edge>
  <edge label="GO:0044042 (pp) GO:0044262" source="9" target="12">
    <att type="string" name="canonicalName" value="GO:0044042 (pp) GO:0044262"/>
    <att type="string" name="interaction" value="pp"/>
    <att type="real" name="SCORE" value="0.7688442211058616"/>
  </edge>
  <edge label="GO:0005982 (pp) GO:0044042" source="6" target="9">
    <att type="string" name="canonicalName" value="GO:0005982 (pp) GO:0044042"/>
    <att type="string" name="interaction" value="pp"/>
    <att type="real" name="SCORE" value="0.5576923076933947"/>
  </edge>
  <edge label="GO:0016051 (pp) GO:0044042" source="13" target="9">
    <att type="string" name="canonicalName" value="GO:0016051 (pp) GO:0044042"/>
    <att type="string" name="interaction" value="pp"/>
    <att type="real" name="SCORE" value="0.4934280639439895"/>
  </edge>
  <edge label="GO:0042546 (pp) GO:0044042" source="14" target="9">
    <att type="string" name="canonicalName" value="GO:0042546 (pp) GO:0044042"/>
    <att type="string" name="interaction" value="pp"/>
    <att type="real" name="SCORE" value="0.41772151898840126"/>
  </edge>
  <edge label="GO:0000271 (pp) GO:0044042" source="15" target="9">
    <att type="string" name="canonicalName" value="GO:0000271 (pp) GO:0044042"/>
    <att type="string" name="interaction" value="pp"/>
    <att type="real" name="SCORE" value="0.5600831600840016"/>
  </edge>
  <edge label="GO:0009250 (pp) GO:0044042" source="16" target="9">
    <att type="string" name="canonicalName" value="GO:0009250 (pp) GO:0044042"/>
    <att type="string" name="interaction" value="pp"/>
    <att type="real" name="SCORE" value="0.6836935167001251"/>
  </edge>
  <edge label="GO:0034637 (pp) GO:0044042" source="17" target="9">
    <att type="string" name="canonicalName" value="GO:0034637 (pp) GO:0044042"/>
    <att type="string" name="interaction" value="pp"/>
    <att type="real" name="SCORE" value="0.6108291032156471"/>
  </edge>
  <edge label="GO:0006073 (pp) GO:0044264" source="10" target="11">
    <att type="string" name="canonicalName" value="GO:0006073 (pp) GO:0044264"/>
    <att type="string" name="interaction" value="pp"/>
    <att type="real" name="SCORE" value="0.9158639190344057"/>
  </edge>
  <edge label="GO:0006073 (pp) GO:0044262" source="10" target="12">
    <att type="string" name="canonicalName" value="GO:0006073 (pp) GO:0044262"/>
    <att type="string" name="interaction" value="pp"/>
    <att type="real" name="SCORE" value="0.780627384485272"/>
  </edge>
  <edge label="GO:0005982 (pp) GO:0006073" source="6" target="10">
    <att type="string" name="canonicalName" value="GO:0005982 (pp) GO:0006073"/>
    <att type="string" name="interaction" value="pp"/>
    <att type="real" name="SCORE" value="0.5722100656465908"/>
  </edge>
  <edge label="GO:0006073 (pp) GO:0016051" source="10" target="13">
    <att type="string" name="canonicalName" value="GO:0006073 (pp) GO:0016051"/>
    <att type="string" name="interaction" value="pp"/>
    <att type="real" name="SCORE" value="0.5026728332040198"/>
  </edge>
  <edge label="GO:0006073 (pp) GO:0042546" source="10" target="14">
    <att type="string" name="canonicalName" value="GO:0006073 (pp) GO:0042546"/>
    <att type="string" name="interaction" value="pp"/>
    <att type="real" name="SCORE" value="0.4265415549608463"/>
  </edge>
  <edge label="GO:0000271 (pp) GO:0006073" source="15" target="10">
    <att type="string" name="canonicalName" value="GO:0000271 (pp) GO:0006073"/>
    <att type="string" name="interaction" value="pp"/>
    <att type="real" name="SCORE" value="0.5717610550822922"/>
  </edge>
  <edge label="GO:0006073 (pp) GO:0009250" source="10" target="16">
    <att type="string" name="canonicalName" value="GO:0006073 (pp) GO:0009250"/>
    <att type="string" name="interaction" value="pp"/>
    <att type="real" name="SCORE" value="0.6998996319846337"/>
  </edge>
  <edge label="GO:0006073 (pp) GO:0034637" source="10" target="17">
    <att type="string" name="canonicalName" value="GO:0006073 (pp) GO:0034637"/>
    <att type="string" name="interaction" value="pp"/>
    <att type="real" name="SCORE" value="0.6236003445313225"/>
  </edge>
  <edge label="GO:0009698 (pp) GO:0009699" source="89" target="31">
    <att type="string" name="canonicalName" value="GO:0009698 (pp) GO:0009699"/>
    <att type="string" name="interaction" value="pp"/>
    <att type="real" name="SCORE" value="0.891027539236305"/>
  </edge>
  <edge label="GO:0009698 (pp) ath00940" source="89" target="32">
    <att type="string" name="canonicalName" value="GO:0009698 (pp) ath00940"/>
    <att type="string" name="interaction" value="pp"/>
    <att type="real" name="SCORE" value="0.5544794188873015"/>
  </edge>
  <edge label="GO:0009698 (pp) ko00940" source="89" target="33">
    <att type="string" name="canonicalName" value="GO:0009698 (pp) ko00940"/>
    <att type="string" name="interaction" value="pp"/>
    <att type="real" name="SCORE" value="0.5544794188873015"/>
  </edge>
  <edge label="GO:0009698 (pp) GO:0044550" source="89" target="34">
    <att type="string" name="canonicalName" value="GO:0009698 (pp) GO:0044550"/>
    <att type="string" name="interaction" value="pp"/>
    <att type="real" name="SCORE" value="0.8019908528388007"/>
  </edge>
  <edge label="GO:0009698 (pp) GO:0009809" source="89" target="35">
    <att type="string" name="canonicalName" value="GO:0009698 (pp) GO:0009809"/>
    <att type="string" name="interaction" value="pp"/>
    <att type="real" name="SCORE" value="0.6362329259537552"/>
  </edge>
  <edge label="GO:0009698 (pp) GO:0009808" source="89" target="36">
    <att type="string" name="canonicalName" value="GO:0009698 (pp) GO:0009808"/>
    <att type="string" name="interaction" value="pp"/>
    <att type="real" name="SCORE" value="0.6791070805730562"/>
  </edge>
  <edge label="GO:0009698 (pp) M00039" source="89" target="37">
    <att type="string" name="canonicalName" value="GO:0009698 (pp) M00039"/>
    <att type="string" name="interaction" value="pp"/>
    <att type="real" name="SCORE" value="0.49030470914313073"/>
  </edge>
  <edge label="GO:0009698 (pp) ath_M00039" source="89" target="38">
    <att type="string" name="canonicalName" value="GO:0009698 (pp) ath_M00039"/>
    <att type="string" name="interaction" value="pp"/>
    <att type="real" name="SCORE" value="0.49030470914313073"/>
  </edge>
  <edge label="GO:0009753 (pp) GO:0070542" source="95" target="39">
    <att type="string" name="canonicalName" value="GO:0009753 (pp) GO:0070542"/>
    <att type="string" name="interaction" value="pp"/>
    <att type="real" name="SCORE" value="1.0"/>
  </edge>
  <edge label="GO:0009753 (pp) GO:0071396" source="95" target="87">
    <att type="string" name="canonicalName" value="GO:0009753 (pp) GO:0071396"/>
    <att type="string" name="interaction" value="pp"/>
    <att type="real" name="SCORE" value="0.3948316366492668"/>
  </edge>
  <edge label="GO:0009753 (pp) GO:1901701" source="95" target="62">
    <att type="string" name="canonicalName" value="GO:0009753 (pp) GO:1901701"/>
    <att type="string" name="interaction" value="pp"/>
    <att type="real" name="SCORE" value="0.31734464025523795"/>
  </edge>
  <edge label="GO:0009753 (pp) GO:0071395" source="95" target="40">
    <att type="string" name="canonicalName" value="GO:0009753 (pp) GO:0071395"/>
    <att type="string" name="interaction" value="pp"/>
    <att type="real" name="SCORE" value="0.6719692814051067"/>
  </edge>
  <edge label="GO:0009753 (pp) GO:0071398" source="95" target="41">
    <att type="string" name="canonicalName" value="GO:0009753 (pp) GO:0071398"/>
    <att type="string" name="interaction" value="pp"/>
    <att type="real" name="SCORE" value="0.6719692814051067"/>
  </edge>
  <edge label="ath00410 (pp) ko00410" source="84" target="42">
    <att type="string" name="canonicalName" value="ath00410 (pp) ko00410"/>
    <att type="string" name="interaction" value="pp"/>
    <att type="real" name="SCORE" value="1.0"/>
  </edge>
  <edge label="ath00330 (pp) ath00410" source="43" target="84">
    <att type="string" name="canonicalName" value="ath00330 (pp) ath00410"/>
    <att type="string" name="interaction" value="pp"/>
    <att type="real" name="SCORE" value="0.660218079495143"/>
  </edge>
  <edge label="ath00410 (pp) ko00330" source="84" target="44">
    <att type="string" name="canonicalName" value="ath00410 (pp) ko00330"/>
    <att type="string" name="interaction" value="pp"/>
    <att type="real" name="SCORE" value="0.660218079495143"/>
  </edge>
  <edge label="ath00340 (pp) ath00410" source="81" target="84">
    <att type="string" name="canonicalName" value="ath00340 (pp) ath00410"/>
    <att type="string" name="interaction" value="pp"/>
    <att type="real" name="SCORE" value="0.49311294766161246"/>
  </edge>
  <edge label="ath00410 (pp) ko00340" source="84" target="66">
    <att type="string" name="canonicalName" value="ath00410 (pp) ko00340"/>
    <att type="string" name="interaction" value="pp"/>
    <att type="real" name="SCORE" value="0.49311294766161246"/>
  </edge>
  <edge label="ath00071 (pp) ath00410" source="67" target="84">
    <att type="string" name="canonicalName" value="ath00071 (pp) ath00410"/>
    <att type="string" name="interaction" value="pp"/>
    <att type="real" name="SCORE" value="0.4109429569298131"/>
  </edge>
  <edge label="ath00410 (pp) ko00071" source="84" target="68">
    <att type="string" name="canonicalName" value="ath00410 (pp) ko00071"/>
    <att type="string" name="interaction" value="pp"/>
    <att type="real" name="SCORE" value="0.4109429569298131"/>
  </edge>
  <edge label="ath00310 (pp) ath00410" source="69" target="84">
    <att type="string" name="canonicalName" value="ath00310 (pp) ath00410"/>
    <att type="string" name="interaction" value="pp"/>
    <att type="real" name="SCORE" value="0.46257031588378184"/>
  </edge>
  <edge label="ath00410 (pp) ko00310" source="84" target="70">
    <att type="string" name="canonicalName" value="ath00410 (pp) ko00310"/>
    <att type="string" name="interaction" value="pp"/>
    <att type="real" name="SCORE" value="0.46257031588378184"/>
  </edge>
  <edge label="ath00380 (pp) ath00410" source="71" target="84">
    <att type="string" name="canonicalName" value="ath00380 (pp) ath00410"/>
    <att type="string" name="interaction" value="pp"/>
    <att type="real" name="SCORE" value="0.4109429569298131"/>
  </edge>
  <edge label="ath00410 (pp) ko00380" source="84" target="72">
    <att type="string" name="canonicalName" value="ath00410 (pp) ko00380"/>
    <att type="string" name="interaction" value="pp"/>
    <att type="real" name="SCORE" value="0.4109429569298131"/>
  </edge>
  <edge label="ath00410 (pp) ath00620" source="84" target="73">
    <att type="string" name="canonicalName" value="ath00410 (pp) ath00620"/>
    <att type="string" name="interaction" value="pp"/>
    <att type="real" name="SCORE" value="0.3341910582210319"/>
  </edge>
  <edge label="ath00410 (pp) ko00620" source="84" target="74">
    <att type="string" name="canonicalName" value="ath00410 (pp) ko00620"/>
    <att type="string" name="interaction" value="pp"/>
    <att type="real" name="SCORE" value="0.3341910582210319"/>
  </edge>
  <edge label="GO:0006595 (pp) ath00410" source="45" target="84">
    <att type="string" name="canonicalName" value="GO:0006595 (pp) ath00410"/>
    <att type="string" name="interaction" value="pp"/>
    <att type="real" name="SCORE" value="0.3663911845770156"/>
  </edge>
  <edge label="ath00330 (pp) ko00410" source="43" target="42">
    <att type="string" name="canonicalName" value="ath00330 (pp) ko00410"/>
    <att type="string" name="interaction" value="pp"/>
    <att type="real" name="SCORE" value="0.660218079495143"/>
  </edge>
  <edge label="ko00330 (pp) ko00410" source="44" target="42">
    <att type="string" name="canonicalName" value="ko00330 (pp) ko00410"/>
    <att type="string" name="interaction" value="pp"/>
    <att type="real" name="SCORE" value="0.660218079495143"/>
  </edge>
  <edge label="ath00340 (pp) ko00410" source="81" target="42">
    <att type="string" name="canonicalName" value="ath00340 (pp) ko00410"/>
    <att type="string" name="interaction" value="pp"/>
    <att type="real" name="SCORE" value="0.49311294766161246"/>
  </edge>
  <edge label="ko00340 (pp) ko00410" source="66" target="42">
    <att type="string" name="canonicalName" value="ko00340 (pp) ko00410"/>
    <att type="string" name="interaction" value="pp"/>
    <att type="real" name="SCORE" value="0.49311294766161246"/>
  </edge>
  <edge label="ath00071 (pp) ko00410" source="67" target="42">
    <att type="string" name="canonicalName" value="ath00071 (pp) ko00410"/>
    <att type="string" name="interaction" value="pp"/>
    <att type="real" name="SCORE" value="0.4109429569298131"/>
  </edge>
  <edge label="ko00071 (pp) ko00410" source="68" target="42">
    <att type="string" name="canonicalName" value="ko00071 (pp) ko00410"/>
    <att type="string" name="interaction" value="pp"/>
    <att type="real" name="SCORE" value="0.4109429569298131"/>
  </edge>
  <edge label="ath00310 (pp) ko00410" source="69" target="42">
    <att type="string" name="canonicalName" value="ath00310 (pp) ko00410"/>
    <att type="string" name="interaction" value="pp"/>
    <att type="real" name="SCORE" value="0.46257031588378184"/>
  </edge>
  <edge label="ko00310 (pp) ko00410" source="70" target="42">
    <att type="string" name="canonicalName" value="ko00310 (pp) ko00410"/>
    <att type="string" name="interaction" value="pp"/>
    <att type="real" name="SCORE" value="0.46257031588378184"/>
  </edge>
  <edge label="ath00380 (pp) ko00410" source="71" target="42">
    <att type="string" name="canonicalName" value="ath00380 (pp) ko00410"/>
    <att type="string" name="interaction" value="pp"/>
    <att type="real" name="SCORE" value="0.4109429569298131"/>
  </edge>
  <edge label="ko00380 (pp) ko00410" source="72" target="42">
    <att type="string" name="canonicalName" value="ko00380 (pp) ko00410"/>
    <att type="string" name="interaction" value="pp"/>
    <att type="real" name="SCORE" value="0.4109429569298131"/>
  </edge>
  <edge label="ath00620 (pp) ko00410" source="73" target="42">
    <att type="string" name="canonicalName" value="ath00620 (pp) ko00410"/>
    <att type="string" name="interaction" value="pp"/>
    <att type="real" name="SCORE" value="0.3341910582210319"/>
  </edge>
  <edge label="ko00410 (pp) ko00620" source="42" target="74">
    <att type="string" name="canonicalName" value="ko00410 (pp) ko00620"/>
    <att type="string" name="interaction" value="pp"/>
    <att type="real" name="SCORE" value="0.3341910582210319"/>
  </edge>
  <edge label="GO:0006595 (pp) ko00410" source="45" target="42">
    <att type="string" name="canonicalName" value="GO:0006595 (pp) ko00410"/>
    <att type="string" name="interaction" value="pp"/>
    <att type="real" name="SCORE" value="0.3663911845770156"/>
  </edge>
  <edge label="GO:0009651 (pp) GO:0010035" source="27" target="28">
    <att type="string" name="canonicalName" value="GO:0009651 (pp) GO:0010035"/>
    <att type="string" name="interaction" value="pp"/>
    <att type="real" name="SCORE" value="0.3333333333339593"/>
  </edge>
  <edge label="GO:0009414 (pp) GO:0009651" source="29" target="27">
    <att type="string" name="canonicalName" value="GO:0009414 (pp) GO:0009651"/>
    <att type="string" name="interaction" value="pp"/>
    <att type="real" name="SCORE" value="0.3589422905135649"/>
  </edge>
  <edge label="GO:0009415 (pp) GO:0009651" source="30" target="27">
    <att type="string" name="canonicalName" value="GO:0009415 (pp) GO:0009651"/>
    <att type="string" name="interaction" value="pp"/>
    <att type="real" name="SCORE" value="0.3589422905135649"/>
  </edge>
  <edge label="ath04141 (pp) ko04141" source="2" target="3">
    <att type="string" name="canonicalName" value="ath04141 (pp) ko04141"/>
    <att type="string" name="interaction" value="pp"/>
    <att type="real" name="SCORE" value="1.0"/>
  </edge>
  <edge label="GO:0006457 (pp) ath04141" source="4" target="2">
    <att type="string" name="canonicalName" value="GO:0006457 (pp) ath04141"/>
    <att type="string" name="interaction" value="pp"/>
    <att type="real" name="SCORE" value="0.49738219895393215"/>
  </edge>
  <edge label="GO:0006457 (pp) ko04141" source="4" target="3">
    <att type="string" name="canonicalName" value="GO:0006457 (pp) ko04141"/>
    <att type="string" name="interaction" value="pp"/>
    <att type="real" name="SCORE" value="0.49738219895393215"/>
  </edge>
  <edge label="GO:0070542 (pp) GO:0071396" source="39" target="87">
    <att type="string" name="canonicalName" value="GO:0070542 (pp) GO:0071396"/>
    <att type="string" name="interaction" value="pp"/>
    <att type="real" name="SCORE" value="0.3948316366492668"/>
  </edge>
  <edge label="GO:0070542 (pp) GO:1901701" source="39" target="62">
    <att type="string" name="canonicalName" value="GO:0070542 (pp) GO:1901701"/>
    <att type="string" name="interaction" value="pp"/>
    <att type="real" name="SCORE" value="0.31734464025523795"/>
  </edge>
  <edge label="GO:0070542 (pp) GO:0071395" source="39" target="40">
    <att type="string" name="canonicalName" value="GO:0070542 (pp) GO:0071395"/>
    <att type="string" name="interaction" value="pp"/>
    <att type="real" name="SCORE" value="0.6719692814051067"/>
  </edge>
  <edge label="GO:0070542 (pp) GO:0071398" source="39" target="41">
    <att type="string" name="canonicalName" value="GO:0070542 (pp) GO:0071398"/>
    <att type="string" name="interaction" value="pp"/>
    <att type="real" name="SCORE" value="0.6719692814051067"/>
  </edge>
  <edge label="ath00195 (pp) ko00195" source="82" target="47">
    <att type="string" name="canonicalName" value="ath00195 (pp) ko00195"/>
    <att type="string" name="interaction" value="pp"/>
    <att type="real" name="SCORE" value="1.0"/>
  </edge>
  <edge label="GO:0009699 (pp) ath00940" source="31" target="32">
    <att type="string" name="canonicalName" value="GO:0009699 (pp) ath00940"/>
    <att type="string" name="interaction" value="pp"/>
    <att type="real" name="SCORE" value="0.40065146579967753"/>
  </edge>
  <edge label="GO:0009699 (pp) ko00940" source="31" target="33">
    <att type="string" name="canonicalName" value="GO:0009699 (pp) ko00940"/>
    <att type="string" name="interaction" value="pp"/>
    <att type="real" name="SCORE" value="0.40065146579967753"/>
  </edge>
  <edge label="GO:0009699 (pp) GO:0044550" source="31" target="34">
    <att type="string" name="canonicalName" value="GO:0009699 (pp) GO:0044550"/>
    <att type="string" name="interaction" value="pp"/>
    <att type="real" name="SCORE" value="0.891027539236305"/>
  </edge>
  <edge label="GO:0009699 (pp) GO:0009809" source="31" target="35">
    <att type="string" name="canonicalName" value="GO:0009699 (pp) GO:0009809"/>
    <att type="string" name="interaction" value="pp"/>
    <att type="real" name="SCORE" value="0.7346882724536286"/>
  </edge>
  <edge label="GO:0009699 (pp) GO:0009808" source="31" target="36">
    <att type="string" name="canonicalName" value="GO:0009699 (pp) GO:0009808"/>
    <att type="string" name="interaction" value="pp"/>
    <att type="real" name="SCORE" value="0.7072006365214276"/>
  </edge>
  <edge label="GO:0009699 (pp) M00039" source="31" target="37">
    <att type="string" name="canonicalName" value="GO:0009699 (pp) M00039"/>
    <att type="string" name="interaction" value="pp"/>
    <att type="real" name="SCORE" value="0.4059953881654714"/>
  </edge>
  <edge label="GO:0009699 (pp) ath_M00039" source="31" target="38">
    <att type="string" name="canonicalName" value="GO:0009699 (pp) ath_M00039"/>
    <att type="string" name="interaction" value="pp"/>
    <att type="real" name="SCORE" value="0.4059953881654714"/>
  </edge>
  <edge label="GO:0044262 (pp) GO:0044264" source="12" target="11">
    <att type="string" name="canonicalName" value="GO:0044262 (pp) GO:0044264"/>
    <att type="string" name="interaction" value="pp"/>
    <att type="real" name="SCORE" value="0.862220447284535"/>
  </edge>
  <edge label="GO:0005982 (pp) GO:0044264" source="6" target="11">
    <att type="string" name="canonicalName" value="GO:0005982 (pp) GO:0044264"/>
    <att type="string" name="interaction" value="pp"/>
    <att type="real" name="SCORE" value="0.5058593750011101"/>
  </edge>
  <edge label="GO:0016051 (pp) GO:0044264" source="13" target="11">
    <att type="string" name="canonicalName" value="GO:0016051 (pp) GO:0044264"/>
    <att type="string" name="interaction" value="pp"/>
    <att type="real" name="SCORE" value="0.5826145401597131"/>
  </edge>
  <edge label="GO:0042546 (pp) GO:0044264" source="14" target="11">
    <att type="string" name="canonicalName" value="GO:0042546 (pp) GO:0044264"/>
    <att type="string" name="interaction" value="pp"/>
    <att type="real" name="SCORE" value="0.5217821782186387"/>
  </edge>
  <edge label="GO:0000271 (pp) GO:0044264" source="15" target="11">
    <att type="string" name="canonicalName" value="GO:0000271 (pp) GO:0044264"/>
    <att type="string" name="interaction" value="pp"/>
    <att type="real" name="SCORE" value="0.6602306595833468"/>
  </edge>
  <edge label="GO:0009250 (pp) GO:0044264" source="16" target="11">
    <att type="string" name="canonicalName" value="GO:0009250 (pp) GO:0044264"/>
    <att type="string" name="interaction" value="pp"/>
    <att type="real" name="SCORE" value="0.6252263126139366"/>
  </edge>
  <edge label="GO:0034637 (pp) GO:0044264" source="17" target="11">
    <att type="string" name="canonicalName" value="GO:0034637 (pp) GO:0044264"/>
    <att type="string" name="interaction" value="pp"/>
    <att type="real" name="SCORE" value="0.7093206951032137"/>
  </edge>
  <edge label="GO:0009395 (pp) ath00565" source="90" target="48">
    <att type="string" name="canonicalName" value="GO:0009395 (pp) ath00565"/>
    <att type="string" name="interaction" value="pp"/>
    <att type="real" name="SCORE" value="0.9221658206435837"/>
  </edge>
  <edge label="GO:0009395 (pp) ko00565" source="90" target="49">
    <att type="string" name="canonicalName" value="GO:0009395 (pp) ko00565"/>
    <att type="string" name="interaction" value="pp"/>
    <att type="real" name="SCORE" value="0.9221658206435837"/>
  </edge>
  <edge label="GO:0009395 (pp) GO:0044242" source="90" target="50">
    <att type="string" name="canonicalName" value="GO:0009395 (pp) GO:0044242"/>
    <att type="string" name="interaction" value="pp"/>
    <att type="real" name="SCORE" value="0.6609336609353033"/>
  </edge>
  <edge label="GO:0009395 (pp) GO:0016042" source="90" target="51">
    <att type="string" name="canonicalName" value="GO:0009395 (pp) GO:0016042"/>
    <att type="string" name="interaction" value="pp"/>
    <att type="real" name="SCORE" value="0.6299648064371055"/>
  </edge>
  <edge label="GO:0009395 (pp) GO:0046434" source="90" target="52">
    <att type="string" name="canonicalName" value="GO:0009395 (pp) GO:0046434"/>
    <att type="string" name="interaction" value="pp"/>
    <att type="real" name="SCORE" value="0.8731909028264413"/>
  </edge>
  <edge label="ath00330 (pp) ko00330" source="43" target="44">
    <att type="string" name="canonicalName" value="ath00330 (pp) ko00330"/>
    <att type="string" name="interaction" value="pp"/>
    <att type="real" name="SCORE" value="1.0"/>
  </edge>
  <edge label="ath00330 (pp) ath00340" source="43" target="81">
    <att type="string" name="canonicalName" value="ath00330 (pp) ath00340"/>
    <att type="string" name="interaction" value="pp"/>
    <att type="real" name="SCORE" value="0.46303501945845615"/>
  </edge>
  <edge label="ath00330 (pp) ko00340" source="43" target="66">
    <att type="string" name="canonicalName" value="ath00330 (pp) ko00340"/>
    <att type="string" name="interaction" value="pp"/>
    <att type="real" name="SCORE" value="0.46303501945845615"/>
  </edge>
  <edge label="ath00071 (pp) ath00330" source="67" target="43">
    <att type="string" name="canonicalName" value="ath00071 (pp) ath00330"/>
    <att type="string" name="interaction" value="pp"/>
    <att type="real" name="SCORE" value="0.3890426120673065"/>
  </edge>
  <edge label="ath00330 (pp) ko00071" source="43" target="68">
    <att type="string" name="canonicalName" value="ath00330 (pp) ko00071"/>
    <att type="string" name="interaction" value="pp"/>
    <att type="real" name="SCORE" value="0.3890426120673065"/>
  </edge>
  <edge label="ath00310 (pp) ath00330" source="69" target="43">
    <att type="string" name="canonicalName" value="ath00310 (pp) ath00330"/>
    <att type="string" name="interaction" value="pp"/>
    <att type="real" name="SCORE" value="0.4356982212258383"/>
  </edge>
  <edge label="ath00330 (pp) ko00310" source="43" target="70">
    <att type="string" name="canonicalName" value="ath00330 (pp) ko00310"/>
    <att type="string" name="interaction" value="pp"/>
    <att type="real" name="SCORE" value="0.4356982212258383"/>
  </edge>
  <edge label="ath00330 (pp) ath00380" source="43" target="71">
    <att type="string" name="canonicalName" value="ath00330 (pp) ath00380"/>
    <att type="string" name="interaction" value="pp"/>
    <att type="real" name="SCORE" value="0.3890426120673065"/>
  </edge>
  <edge label="ath00330 (pp) ko00380" source="43" target="72">
    <att type="string" name="canonicalName" value="ath00330 (pp) ko00380"/>
    <att type="string" name="interaction" value="pp"/>
    <att type="real" name="SCORE" value="0.3890426120673065"/>
  </edge>
  <edge label="ath00330 (pp) ath00620" source="43" target="73">
    <att type="string" name="canonicalName" value="ath00330 (pp) ath00620"/>
    <att type="string" name="interaction" value="pp"/>
    <att type="real" name="SCORE" value="0.3186236691897552"/>
  </edge>
  <edge label="ath00330 (pp) ko00620" source="43" target="74">
    <att type="string" name="canonicalName" value="ath00330 (pp) ko00620"/>
    <att type="string" name="interaction" value="pp"/>
    <att type="real" name="SCORE" value="0.3186236691897552"/>
  </edge>
  <edge label="GO:0006595 (pp) ath00330" source="45" target="43">
    <att type="string" name="canonicalName" value="GO:0006595 (pp) ath00330"/>
    <att type="string" name="interaction" value="pp"/>
    <att type="real" name="SCORE" value="0.5823605706899104"/>
  </edge>
  <edge label="GO:0006596 (pp) ath00330" source="46" target="43">
    <att type="string" name="canonicalName" value="GO:0006596 (pp) ath00330"/>
    <att type="string" name="interaction" value="pp"/>
    <att type="real" name="SCORE" value="0.5283203125031768"/>
  </edge>
  <edge label="ath00340 (pp) ko00330" source="81" target="44">
    <att type="string" name="canonicalName" value="ath00340 (pp) ko00330"/>
    <att type="string" name="interaction" value="pp"/>
    <att type="real" name="SCORE" value="0.46303501945845615"/>
  </edge>
  <edge label="ko00330 (pp) ko00340" source="44" target="66">
    <att type="string" name="canonicalName" value="ko00330 (pp) ko00340"/>
    <att type="string" name="interaction" value="pp"/>
    <att type="real" name="SCORE" value="0.46303501945845615"/>
  </edge>
  <edge label="ath00071 (pp) ko00330" source="67" target="44">
    <att type="string" name="canonicalName" value="ath00071 (pp) ko00330"/>
    <att type="string" name="interaction" value="pp"/>
    <att type="real" name="SCORE" value="0.3890426120673065"/>
  </edge>
  <edge label="ko00071 (pp) ko00330" source="68" target="44">
    <att type="string" name="canonicalName" value="ko00071 (pp) ko00330"/>
    <att type="string" name="interaction" value="pp"/>
    <att type="real" name="SCORE" value="0.3890426120673065"/>
  </edge>
  <edge label="ath00310 (pp) ko00330" source="69" target="44">
    <att type="string" name="canonicalName" value="ath00310 (pp) ko00330"/>
    <att type="string" name="interaction" value="pp"/>
    <att type="real" name="SCORE" value="0.4356982212258383"/>
  </edge>
  <edge label="ko00310 (pp) ko00330" source="70" target="44">
    <att type="string" name="canonicalName" value="ko00310 (pp) ko00330"/>
    <att type="string" name="interaction" value="pp"/>
    <att type="real" name="SCORE" value="0.4356982212258383"/>
  </edge>
  <edge label="ath00380 (pp) ko00330" source="71" target="44">
    <att type="string" name="canonicalName" value="ath00380 (pp) ko00330"/>
    <att type="string" name="interaction" value="pp"/>
    <att type="real" name="SCORE" value="0.3890426120673065"/>
  </edge>
  <edge label="ko00330 (pp) ko00380" source="44" target="72">
    <att type="string" name="canonicalName" value="ko00330 (pp) ko00380"/>
    <att type="string" name="interaction" value="pp"/>
    <att type="real" name="SCORE" value="0.3890426120673065"/>
  </edge>
  <edge label="ath00620 (pp) ko00330" source="73" target="44">
    <att type="string" name="canonicalName" value="ath00620 (pp) ko00330"/>
    <att type="string" name="interaction" value="pp"/>
    <att type="real" name="SCORE" value="0.3186236691897552"/>
  </edge>
  <edge label="ko00330 (pp) ko00620" source="44" target="74">
    <att type="string" name="canonicalName" value="ko00330 (pp) ko00620"/>
    <att type="string" name="interaction" value="pp"/>
    <att type="real" name="SCORE" value="0.3186236691897552"/>
  </edge>
  <edge label="GO:0006595 (pp) ko00330" source="45" target="44">
    <att type="string" name="canonicalName" value="GO:0006595 (pp) ko00330"/>
    <att type="string" name="interaction" value="pp"/>
    <att type="real" name="SCORE" value="0.5823605706899104"/>
  </edge>
  <edge label="GO:0006596 (pp) ko00330" source="46" target="44">
    <att type="string" name="canonicalName" value="GO:0006596 (pp) ko00330"/>
    <att type="string" name="interaction" value="pp"/>
    <att type="real" name="SCORE" value="0.5283203125031768"/>
  </edge>
  <edge label="M00095 (pp) ath_M00095" source="79" target="53">
    <att type="string" name="canonicalName" value="M00095 (pp) ath_M00095"/>
    <att type="string" name="interaction" value="pp"/>
    <att type="real" name="SCORE" value="1.0"/>
  </edge>
  <edge label="GO:0006084 (pp) M00095" source="54" target="79">
    <att type="string" name="canonicalName" value="GO:0006084 (pp) M00095"/>
    <att type="string" name="interaction" value="pp"/>
    <att type="real" name="SCORE" value="0.4946597497753892"/>
  </edge>
  <edge label="GO:0019287 (pp) M00095" source="55" target="79">
    <att type="string" name="canonicalName" value="GO:0019287 (pp) M00095"/>
    <att type="string" name="interaction" value="pp"/>
    <att type="real" name="SCORE" value="0.6639610389648011"/>
  </edge>
  <edge label="GO:0009240 (pp) M00095" source="56" target="79">
    <att type="string" name="canonicalName" value="GO:0009240 (pp) M00095"/>
    <att type="string" name="interaction" value="pp"/>
    <att type="real" name="SCORE" value="0.7981718464371382"/>
  </edge>
  <edge label="GO:0046490 (pp) M00095" source="57" target="79">
    <att type="string" name="canonicalName" value="GO:0046490 (pp) M00095"/>
    <att type="string" name="interaction" value="pp"/>
    <att type="real" name="SCORE" value="0.7981718464371382"/>
  </edge>
  <edge label="GO:0006084 (pp) ath_M00095" source="54" target="53">
    <att type="string" name="canonicalName" value="GO:0006084 (pp) ath_M00095"/>
    <att type="string" name="interaction" value="pp"/>
    <att type="real" name="SCORE" value="0.4946597497753892"/>
  </edge>
  <edge label="GO:0019287 (pp) ath_M00095" source="55" target="53">
    <att type="string" name="canonicalName" value="GO:0019287 (pp) ath_M00095"/>
    <att type="string" name="interaction" value="pp"/>
    <att type="real" name="SCORE" value="0.6639610389648011"/>
  </edge>
  <edge label="GO:0009240 (pp) ath_M00095" source="56" target="53">
    <att type="string" name="canonicalName" value="GO:0009240 (pp) ath_M00095"/>
    <att type="string" name="interaction" value="pp"/>
    <att type="real" name="SCORE" value="0.7981718464371382"/>
  </edge>
  <edge label="GO:0046490 (pp) ath_M00095" source="57" target="53">
    <att type="string" name="canonicalName" value="GO:0046490 (pp) ath_M00095"/>
    <att type="string" name="interaction" value="pp"/>
    <att type="real" name="SCORE" value="0.7981718464371382"/>
  </edge>
  <edge label="GO:0006833 (pp) GO:0042044" source="98" target="58">
    <att type="string" name="canonicalName" value="GO:0006833 (pp) GO:0042044"/>
    <att type="string" name="interaction" value="pp"/>
    <att type="real" name="SCORE" value="1.0"/>
  </edge>
  <edge label="GO:0034250 (pp) GO:0045727" source="92" target="59">
    <att type="string" name="canonicalName" value="GO:0034250 (pp) GO:0045727"/>
    <att type="string" name="interaction" value="pp"/>
    <att type="real" name="SCORE" value="0.9221658206435837"/>
  </edge>
  <edge label="GO:0009414 (pp) GO:0010035" source="29" target="28">
    <att type="string" name="canonicalName" value="GO:0009414 (pp) GO:0010035"/>
    <att type="string" name="interaction" value="pp"/>
    <att type="real" name="SCORE" value="0.6820512820516081"/>
  </edge>
  <edge label="GO:0009415 (pp) GO:0010035" source="30" target="28">
    <att type="string" name="canonicalName" value="GO:0009415 (pp) GO:0010035"/>
    <att type="string" name="interaction" value="pp"/>
    <att type="real" name="SCORE" value="0.6820512820516081"/>
  </edge>
  <edge label="GO:0005982 (pp) GO:0044262" source="6" target="12">
    <att type="string" name="canonicalName" value="GO:0005982 (pp) GO:0044262"/>
    <att type="string" name="interaction" value="pp"/>
    <att type="real" name="SCORE" value="0.4083601286184571"/>
  </edge>
  <edge label="GO:0009311 (pp) GO:0044262" source="7" target="12">
    <att type="string" name="canonicalName" value="GO:0009311 (pp) GO:0044262"/>
    <att type="string" name="interaction" value="pp"/>
    <att type="real" name="SCORE" value="0.36279683377424715"/>
  </edge>
  <edge label="GO:0016051 (pp) GO:0044262" source="13" target="12">
    <att type="string" name="canonicalName" value="GO:0016051 (pp) GO:0044262"/>
    <att type="string" name="interaction" value="pp"/>
    <att type="real" name="SCORE" value="0.6050138176081178"/>
  </edge>
  <edge label="GO:0042546 (pp) GO:0044262" source="14" target="12">
    <att type="string" name="canonicalName" value="GO:0042546 (pp) GO:0044262"/>
    <att type="string" name="interaction" value="pp"/>
    <att type="real" name="SCORE" value="0.46695278970036025"/>
  </edge>
  <edge label="GO:0000271 (pp) GO:0044262" source="15" target="12">
    <att type="string" name="canonicalName" value="GO:0000271 (pp) GO:0044262"/>
    <att type="string" name="interaction" value="pp"/>
    <att type="real" name="SCORE" value="0.5539456085606504"/>
  </edge>
  <edge label="GO:0005984 (pp) GO:0044262" source="8" target="12">
    <att type="string" name="canonicalName" value="GO:0005984 (pp) GO:0044262"/>
    <att type="string" name="interaction" value="pp"/>
    <att type="real" name="SCORE" value="0.38023952095924757"/>
  </edge>
  <edge label="GO:0009250 (pp) GO:0044262" source="16" target="12">
    <att type="string" name="canonicalName" value="GO:0009250 (pp) GO:0044262"/>
    <att type="string" name="interaction" value="pp"/>
    <att type="real" name="SCORE" value="0.5126135216961054"/>
  </edge>
  <edge label="GO:0034637 (pp) GO:0044262" source="17" target="12">
    <att type="string" name="canonicalName" value="GO:0034637 (pp) GO:0044262"/>
    <att type="string" name="interaction" value="pp"/>
    <att type="real" name="SCORE" value="0.6883468834693203"/>
  </edge>
  <edge label="GO:0055086 (pp) ath01200" source="19" target="20">
    <att type="string" name="canonicalName" value="GO:0055086 (pp) ath01200"/>
    <att type="string" name="interaction" value="pp"/>
    <att type="real" name="SCORE" value="0.311095983663434"/>
  </edge>
  <edge label="GO:0055086 (pp) ko01200" source="19" target="21">
    <att type="string" name="canonicalName" value="GO:0055086 (pp) ko01200"/>
    <att type="string" name="interaction" value="pp"/>
    <att type="real" name="SCORE" value="0.311095983663434"/>
  </edge>
  <edge label="GO:0006753 (pp) GO:0055086" source="22" target="19">
    <att type="string" name="canonicalName" value="GO:0006753 (pp) GO:0055086"/>
    <att type="string" name="interaction" value="pp"/>
    <att type="real" name="SCORE" value="0.8571592869467478"/>
  </edge>
  <edge label="GO:0019637 (pp) GO:0055086" source="23" target="19">
    <att type="string" name="canonicalName" value="GO:0019637 (pp) GO:0055086"/>
    <att type="string" name="interaction" value="pp"/>
    <att type="real" name="SCORE" value="0.6137158852348961"/>
  </edge>
  <edge label="GO:0006090 (pp) GO:0055086" source="24" target="19">
    <att type="string" name="canonicalName" value="GO:0006090 (pp) GO:0055086"/>
    <att type="string" name="interaction" value="pp"/>
    <att type="real" name="SCORE" value="0.37004859372827187"/>
  </edge>
  <edge label="GO:0009117 (pp) GO:0055086" source="25" target="19">
    <att type="string" name="canonicalName" value="GO:0009117 (pp) GO:0055086"/>
    <att type="string" name="interaction" value="pp"/>
    <att type="real" name="SCORE" value="0.8390858208957813"/>
  </edge>
  <edge label="GO:0009150 (pp) GO:0055086" source="26" target="19">
    <att type="string" name="canonicalName" value="GO:0009150 (pp) GO:0055086"/>
    <att type="string" name="interaction" value="pp"/>
    <att type="real" name="SCORE" value="0.6970166602097614"/>
  </edge>
  <edge label="ath01200 (pp) ko01200" source="20" target="21">
    <att type="string" name="canonicalName" value="ath01200 (pp) ko01200"/>
    <att type="string" name="interaction" value="pp"/>
    <att type="real" name="SCORE" value="1.0"/>
  </edge>
  <edge label="GO:0006753 (pp) ath01200" source="22" target="20">
    <att type="string" name="canonicalName" value="GO:0006753 (pp) ath01200"/>
    <att type="string" name="interaction" value="pp"/>
    <att type="real" name="SCORE" value="0.37329700272591754"/>
  </edge>
  <edge label="GO:0006090 (pp) ath01200" source="24" target="20">
    <att type="string" name="canonicalName" value="GO:0006090 (pp) ath01200"/>
    <att type="string" name="interaction" value="pp"/>
    <att type="real" name="SCORE" value="0.5431259801370106"/>
  </edge>
  <edge label="GO:0009117 (pp) ath01200" source="25" target="20">
    <att type="string" name="canonicalName" value="GO:0009117 (pp) ath01200"/>
    <att type="string" name="interaction" value="pp"/>
    <att type="real" name="SCORE" value="0.3813291139251764"/>
  </edge>
  <edge label="ath00620 (pp) ath01200" source="73" target="20">
    <att type="string" name="canonicalName" value="ath00620 (pp) ath01200"/>
    <att type="string" name="interaction" value="pp"/>
    <att type="real" name="SCORE" value="0.39884997386448773"/>
  </edge>
  <edge label="ath01200 (pp) ko00620" source="20" target="74">
    <att type="string" name="canonicalName" value="ath01200 (pp) ko00620"/>
    <att type="string" name="interaction" value="pp"/>
    <att type="real" name="SCORE" value="0.39884997386448773"/>
  </edge>
  <edge label="GO:0009150 (pp) ath01200" source="26" target="20">
    <att type="string" name="canonicalName" value="GO:0009150 (pp) ath01200"/>
    <att type="string" name="interaction" value="pp"/>
    <att type="real" name="SCORE" value="0.4457831325312579"/>
  </edge>
  <edge label="GO:0006753 (pp) ko01200" source="22" target="21">
    <att type="string" name="canonicalName" value="GO:0006753 (pp) ko01200"/>
    <att type="string" name="interaction" value="pp"/>
    <att type="real" name="SCORE" value="0.37329700272591754"/>
  </edge>
  <edge label="GO:0006090 (pp) ko01200" source="24" target="21">
    <att type="string" name="canonicalName" value="GO:0006090 (pp) ko01200"/>
    <att type="string" name="interaction" value="pp"/>
    <att type="real" name="SCORE" value="0.5431259801370106"/>
  </edge>
  <edge label="GO:0009117 (pp) ko01200" source="25" target="21">
    <att type="string" name="canonicalName" value="GO:0009117 (pp) ko01200"/>
    <att type="string" name="interaction" value="pp"/>
    <att type="real" name="SCORE" value="0.3813291139251764"/>
  </edge>
  <edge label="ath00620 (pp) ko01200" source="73" target="21">
    <att type="string" name="canonicalName" value="ath00620 (pp) ko01200"/>
    <att type="string" name="interaction" value="pp"/>
    <att type="real" name="SCORE" value="0.39884997386448773"/>
  </edge>
  <edge label="ko00620 (pp) ko01200" source="74" target="21">
    <att type="string" name="canonicalName" value="ko00620 (pp) ko01200"/>
    <att type="string" name="interaction" value="pp"/>
    <att type="real" name="SCORE" value="0.39884997386448773"/>
  </edge>
  <edge label="GO:0009150 (pp) ko01200" source="26" target="21">
    <att type="string" name="canonicalName" value="GO:0009150 (pp) ko01200"/>
    <att type="string" name="interaction" value="pp"/>
    <att type="real" name="SCORE" value="0.4457831325312579"/>
  </edge>
  <edge label="GO:0071370 (pp) GO:0071396" source="86" target="87">
    <att type="string" name="canonicalName" value="GO:0071370 (pp) GO:0071396"/>
    <att type="string" name="interaction" value="pp"/>
    <att type="real" name="SCORE" value="0.38549618320718576"/>
  </edge>
  <edge label="GO:0071370 (pp) GO:1901701" source="86" target="62">
    <att type="string" name="canonicalName" value="GO:0071370 (pp) GO:1901701"/>
    <att type="string" name="interaction" value="pp"/>
    <att type="real" name="SCORE" value="0.303461063041781"/>
  </edge>
  <edge label="GO:0010476 (pp) GO:0071370" source="60" target="86">
    <att type="string" name="canonicalName" value="GO:0010476 (pp) GO:0071370"/>
    <att type="string" name="interaction" value="pp"/>
    <att type="real" name="SCORE" value="0.9072580645165592"/>
  </edge>
  <edge label="GO:0009740 (pp) GO:0071370" source="61" target="86">
    <att type="string" name="canonicalName" value="GO:0009740 (pp) GO:0071370"/>
    <att type="string" name="interaction" value="pp"/>
    <att type="real" name="SCORE" value="0.8544303797475415"/>
  </edge>
  <edge label="GO:0071396 (pp) GO:1901701" source="87" target="62">
    <att type="string" name="canonicalName" value="GO:0071396 (pp) GO:1901701"/>
    <att type="string" name="interaction" value="pp"/>
    <att type="real" name="SCORE" value="0.8565754797521977"/>
  </edge>
  <edge label="GO:0071396 (pp) GO:0097305" source="87" target="63">
    <att type="string" name="canonicalName" value="GO:0071396 (pp) GO:0097305"/>
    <att type="string" name="interaction" value="pp"/>
    <att type="real" name="SCORE" value="0.50736278447177"/>
  </edge>
  <edge label="GO:0009737 (pp) GO:0071396" source="64" target="87">
    <att type="string" name="canonicalName" value="GO:0009737 (pp) GO:0071396"/>
    <att type="string" name="interaction" value="pp"/>
    <att type="real" name="SCORE" value="0.5140447137832042"/>
  </edge>
  <edge label="GO:0010476 (pp) GO:0071396" source="60" target="87">
    <att type="string" name="canonicalName" value="GO:0010476 (pp) GO:0071396"/>
    <att type="string" name="interaction" value="pp"/>
    <att type="real" name="SCORE" value="0.3308871707520947"/>
  </edge>
  <edge label="GO:0009740 (pp) GO:0071396" source="61" target="87">
    <att type="string" name="canonicalName" value="GO:0009740 (pp) GO:0071396"/>
    <att type="string" name="interaction" value="pp"/>
    <att type="real" name="SCORE" value="0.3023348633020191"/>
  </edge>
  <edge label="GO:0071395 (pp) GO:0071396" source="40" target="87">
    <att type="string" name="canonicalName" value="GO:0071395 (pp) GO:0071396"/>
    <att type="string" name="interaction" value="pp"/>
    <att type="real" name="SCORE" value="0.4370132278412373"/>
  </edge>
  <edge label="GO:0009738 (pp) GO:0071396" source="65" target="87">
    <att type="string" name="canonicalName" value="GO:0009738 (pp) GO:0071396"/>
    <att type="string" name="interaction" value="pp"/>
    <att type="real" name="SCORE" value="0.6168795113831524"/>
  </edge>
  <edge label="GO:0071396 (pp) GO:0071398" source="87" target="41">
    <att type="string" name="canonicalName" value="GO:0071396 (pp) GO:0071398"/>
    <att type="string" name="interaction" value="pp"/>
    <att type="real" name="SCORE" value="0.4370132278412373"/>
  </edge>
  <edge label="ath00940 (pp) ko00940" source="32" target="33">
    <att type="string" name="canonicalName" value="ath00940 (pp) ko00940"/>
    <att type="string" name="interaction" value="pp"/>
    <att type="real" name="SCORE" value="1.0"/>
  </edge>
  <edge label="GO:0044550 (pp) ath00940" source="34" target="32">
    <att type="string" name="canonicalName" value="GO:0044550 (pp) ath00940"/>
    <att type="string" name="interaction" value="pp"/>
    <att type="real" name="SCORE" value="0.35647027172610213"/>
  </edge>
  <edge label="GO:0009809 (pp) ath00940" source="35" target="32">
    <att type="string" name="canonicalName" value="GO:0009809 (pp) ath00940"/>
    <att type="string" name="interaction" value="pp"/>
    <att type="real" name="SCORE" value="0.4378145219285309"/>
  </edge>
  <edge label="GO:0009808 (pp) ath00940" source="36" target="32">
    <att type="string" name="canonicalName" value="GO:0009808 (pp) ath00940"/>
    <att type="string" name="interaction" value="pp"/>
    <att type="real" name="SCORE" value="0.4865713289168901"/>
  </edge>
  <edge label="M00039 (pp) ath00940" source="37" target="32">
    <att type="string" name="canonicalName" value="M00039 (pp) ath00940"/>
    <att type="string" name="interaction" value="pp"/>
    <att type="real" name="SCORE" value="0.49030470914313073"/>
  </edge>
  <edge label="ath00940 (pp) ath_M00039" source="32" target="38">
    <att type="string" name="canonicalName" value="ath00940 (pp) ath_M00039"/>
    <att type="string" name="interaction" value="pp"/>
    <att type="real" name="SCORE" value="0.49030470914313073"/>
  </edge>
  <edge label="GO:0044550 (pp) ko00940" source="34" target="33">
    <att type="string" name="canonicalName" value="GO:0044550 (pp) ko00940"/>
    <att type="string" name="interaction" value="pp"/>
    <att type="real" name="SCORE" value="0.35647027172610213"/>
  </edge>
  <edge label="GO:0009809 (pp) ko00940" source="35" target="33">
    <att type="string" name="canonicalName" value="GO:0009809 (pp) ko00940"/>
    <att type="string" name="interaction" value="pp"/>
    <att type="real" name="SCORE" value="0.4378145219285309"/>
  </edge>
  <edge label="GO:0009808 (pp) ko00940" source="36" target="33">
    <att type="string" name="canonicalName" value="GO:0009808 (pp) ko00940"/>
    <att type="string" name="interaction" value="pp"/>
    <att type="real" name="SCORE" value="0.4865713289168901"/>
  </edge>
  <edge label="M00039 (pp) ko00940" source="37" target="33">
    <att type="string" name="canonicalName" value="M00039 (pp) ko00940"/>
    <att type="string" name="interaction" value="pp"/>
    <att type="real" name="SCORE" value="0.49030470914313073"/>
  </edge>
  <edge label="ath_M00039 (pp) ko00940" source="38" target="33">
    <att type="string" name="canonicalName" value="ath_M00039 (pp) ko00940"/>
    <att type="string" name="interaction" value="pp"/>
    <att type="real" name="SCORE" value="0.49030470914313073"/>
  </edge>
  <edge label="ath00340 (pp) ko00340" source="81" target="66">
    <att type="string" name="canonicalName" value="ath00340 (pp) ko00340"/>
    <att type="string" name="interaction" value="pp"/>
    <att type="real" name="SCORE" value="1.0"/>
  </edge>
  <edge label="ath00071 (pp) ath00340" source="67" target="81">
    <att type="string" name="canonicalName" value="ath00071 (pp) ath00340"/>
    <att type="string" name="interaction" value="pp"/>
    <att type="real" name="SCORE" value="0.5271659324554712"/>
  </edge>
  <edge label="ath00340 (pp) ko00071" source="81" target="68">
    <att type="string" name="canonicalName" value="ath00340 (pp) ko00071"/>
    <att type="string" name="interaction" value="pp"/>
    <att type="real" name="SCORE" value="0.5271659324554712"/>
  </edge>
  <edge label="ath00310 (pp) ath00340" source="69" target="81">
    <att type="string" name="canonicalName" value="ath00310 (pp) ath00340"/>
    <att type="string" name="interaction" value="pp"/>
    <att type="real" name="SCORE" value="0.6108291032179185"/>
  </edge>
  <edge label="ath00340 (pp) ko00310" source="81" target="70">
    <att type="string" name="canonicalName" value="ath00340 (pp) ko00310"/>
    <att type="string" name="interaction" value="pp"/>
    <att type="real" name="SCORE" value="0.6108291032179185"/>
  </edge>
  <edge label="ath00340 (pp) ath00380" source="81" target="71">
    <att type="string" name="canonicalName" value="ath00340 (pp) ath00380"/>
    <att type="string" name="interaction" value="pp"/>
    <att type="real" name="SCORE" value="0.5271659324554712"/>
  </edge>
  <edge label="ath00340 (pp) ko00380" source="81" target="72">
    <att type="string" name="canonicalName" value="ath00340 (pp) ko00380"/>
    <att type="string" name="interaction" value="pp"/>
    <att type="real" name="SCORE" value="0.5271659324554712"/>
  </edge>
  <edge label="ath00340 (pp) ath00620" source="81" target="73">
    <att type="string" name="canonicalName" value="ath00340 (pp) ath00620"/>
    <att type="string" name="interaction" value="pp"/>
    <att type="real" name="SCORE" value="0.4123112659729438"/>
  </edge>
  <edge label="ath00340 (pp) ko00620" source="81" target="74">
    <att type="string" name="canonicalName" value="ath00340 (pp) ko00620"/>
    <att type="string" name="interaction" value="pp"/>
    <att type="real" name="SCORE" value="0.4123112659729438"/>
  </edge>
  <edge label="ath00071 (pp) ko00340" source="67" target="66">
    <att type="string" name="canonicalName" value="ath00071 (pp) ko00340"/>
    <att type="string" name="interaction" value="pp"/>
    <att type="real" name="SCORE" value="0.5271659324554712"/>
  </edge>
  <edge label="ko00071 (pp) ko00340" source="68" target="66">
    <att type="string" name="canonicalName" value="ko00071 (pp) ko00340"/>
    <att type="string" name="interaction" value="pp"/>
    <att type="real" name="SCORE" value="0.5271659324554712"/>
  </edge>
  <edge label="ath00310 (pp) ko00340" source="69" target="66">
    <att type="string" name="canonicalName" value="ath00310 (pp) ko00340"/>
    <att type="string" name="interaction" value="pp"/>
    <att type="real" name="SCORE" value="0.6108291032179185"/>
  </edge>
  <edge label="ko00310 (pp) ko00340" source="70" target="66">
    <att type="string" name="canonicalName" value="ko00310 (pp) ko00340"/>
    <att type="string" name="interaction" value="pp"/>
    <att type="real" name="SCORE" value="0.6108291032179185"/>
  </edge>
  <edge label="ath00380 (pp) ko00340" source="71" target="66">
    <att type="string" name="canonicalName" value="ath00380 (pp) ko00340"/>
    <att type="string" name="interaction" value="pp"/>
    <att type="real" name="SCORE" value="0.5271659324554712"/>
  </edge>
  <edge label="ko00340 (pp) ko00380" source="66" target="72">
    <att type="string" name="canonicalName" value="ko00340 (pp) ko00380"/>
    <att type="string" name="interaction" value="pp"/>
    <att type="real" name="SCORE" value="0.5271659324554712"/>
  </edge>
  <edge label="ath00620 (pp) ko00340" source="73" target="66">
    <att type="string" name="canonicalName" value="ath00620 (pp) ko00340"/>
    <att type="string" name="interaction" value="pp"/>
    <att type="real" name="SCORE" value="0.4123112659729438"/>
  </edge>
  <edge label="ko00340 (pp) ko00620" source="66" target="74">
    <att type="string" name="canonicalName" value="ko00340 (pp) ko00620"/>
    <att type="string" name="interaction" value="pp"/>
    <att type="real" name="SCORE" value="0.4123112659729438"/>
  </edge>
  <edge label="GO:0097305 (pp) GO:1901701" source="63" target="62">
    <att type="string" name="canonicalName" value="GO:0097305 (pp) GO:1901701"/>
    <att type="string" name="interaction" value="pp"/>
    <att type="real" name="SCORE" value="0.4440487752244646"/>
  </edge>
  <edge label="GO:0009737 (pp) GO:1901701" source="64" target="62">
    <att type="string" name="canonicalName" value="GO:0009737 (pp) GO:1901701"/>
    <att type="string" name="interaction" value="pp"/>
    <att type="real" name="SCORE" value="0.4497208729070972"/>
  </edge>
  <edge label="GO:0071395 (pp) GO:1901701" source="40" target="62">
    <att type="string" name="canonicalName" value="GO:0071395 (pp) GO:1901701"/>
    <att type="string" name="interaction" value="pp"/>
    <att type="real" name="SCORE" value="0.3463670261018863"/>
  </edge>
  <edge label="GO:0009738 (pp) GO:1901701" source="65" target="62">
    <att type="string" name="canonicalName" value="GO:0009738 (pp) GO:1901701"/>
    <att type="string" name="interaction" value="pp"/>
    <att type="real" name="SCORE" value="0.5008810164153658"/>
  </edge>
  <edge label="GO:0071398 (pp) GO:1901701" source="41" target="62">
    <att type="string" name="canonicalName" value="GO:0071398 (pp) GO:1901701"/>
    <att type="string" name="interaction" value="pp"/>
    <att type="real" name="SCORE" value="0.3463670261018863"/>
  </edge>
  <edge label="ath00071 (pp) ko00071" source="67" target="68">
    <att type="string" name="canonicalName" value="ath00071 (pp) ko00071"/>
    <att type="string" name="interaction" value="pp"/>
    <att type="real" name="SCORE" value="1.0"/>
  </edge>
  <edge label="ath00071 (pp) ath00310" source="67" target="69">
    <att type="string" name="canonicalName" value="ath00071 (pp) ath00310"/>
    <att type="string" name="interaction" value="pp"/>
    <att type="real" name="SCORE" value="0.6195727084793239"/>
  </edge>
  <edge label="ath00071 (pp) ko00310" source="67" target="70">
    <att type="string" name="canonicalName" value="ath00071 (pp) ko00310"/>
    <att type="string" name="interaction" value="pp"/>
    <att type="real" name="SCORE" value="0.6195727084793239"/>
  </edge>
  <edge label="ath00071 (pp) ath00380" source="67" target="71">
    <att type="string" name="canonicalName" value="ath00071 (pp) ath00380"/>
    <att type="string" name="interaction" value="pp"/>
    <att type="real" name="SCORE" value="0.5481890730535018"/>
  </edge>
  <edge label="ath00071 (pp) ko00380" source="67" target="72">
    <att type="string" name="canonicalName" value="ath00071 (pp) ko00380"/>
    <att type="string" name="interaction" value="pp"/>
    <att type="real" name="SCORE" value="0.5481890730535018"/>
  </edge>
  <edge label="ath00071 (pp) ath00620" source="67" target="73">
    <att type="string" name="canonicalName" value="ath00071 (pp) ath00620"/>
    <att type="string" name="interaction" value="pp"/>
    <att type="real" name="SCORE" value="0.4438287153678173"/>
  </edge>
  <edge label="ath00071 (pp) ko00620" source="67" target="74">
    <att type="string" name="canonicalName" value="ath00071 (pp) ko00620"/>
    <att type="string" name="interaction" value="pp"/>
    <att type="real" name="SCORE" value="0.4438287153678173"/>
  </edge>
  <edge label="ath00310 (pp) ko00071" source="69" target="68">
    <att type="string" name="canonicalName" value="ath00310 (pp) ko00071"/>
    <att type="string" name="interaction" value="pp"/>
    <att type="real" name="SCORE" value="0.6195727084793239"/>
  </edge>
  <edge label="ko00071 (pp) ko00310" source="68" target="70">
    <att type="string" name="canonicalName" value="ko00071 (pp) ko00310"/>
    <att type="string" name="interaction" value="pp"/>
    <att type="real" name="SCORE" value="0.6195727084793239"/>
  </edge>
  <edge label="ath00380 (pp) ko00071" source="71" target="68">
    <att type="string" name="canonicalName" value="ath00380 (pp) ko00071"/>
    <att type="string" name="interaction" value="pp"/>
    <att type="real" name="SCORE" value="0.5481890730535018"/>
  </edge>
  <edge label="ko00071 (pp) ko00380" source="68" target="72">
    <att type="string" name="canonicalName" value="ko00071 (pp) ko00380"/>
    <att type="string" name="interaction" value="pp"/>
    <att type="real" name="SCORE" value="0.5481890730535018"/>
  </edge>
  <edge label="ath00620 (pp) ko00071" source="73" target="68">
    <att type="string" name="canonicalName" value="ath00620 (pp) ko00071"/>
    <att type="string" name="interaction" value="pp"/>
    <att type="real" name="SCORE" value="0.4438287153678173"/>
  </edge>
  <edge label="ko00071 (pp) ko00620" source="68" target="74">
    <att type="string" name="canonicalName" value="ko00071 (pp) ko00620"/>
    <att type="string" name="interaction" value="pp"/>
    <att type="real" name="SCORE" value="0.4438287153678173"/>
  </edge>
  <edge label="GO:0051301 (pp) GO:0061640" source="85" target="75">
    <att type="string" name="canonicalName" value="GO:0051301 (pp) GO:0061640"/>
    <att type="string" name="interaction" value="pp"/>
    <att type="real" name="SCORE" value="0.4357401728478371"/>
  </edge>
  <edge label="GO:0006084 (pp) GO:0019287" source="54" target="55">
    <att type="string" name="canonicalName" value="GO:0006084 (pp) GO:0019287"/>
    <att type="string" name="interaction" value="pp"/>
    <att type="real" name="SCORE" value="0.7247340425557159"/>
  </edge>
  <edge label="GO:0006084 (pp) GO:0006753" source="54" target="22">
    <att type="string" name="canonicalName" value="GO:0006084 (pp) GO:0006753"/>
    <att type="string" name="interaction" value="pp"/>
    <att type="real" name="SCORE" value="0.37614301859829735"/>
  </edge>
  <edge label="GO:0006084 (pp) GO:0009117" source="54" target="25">
    <att type="string" name="canonicalName" value="GO:0006084 (pp) GO:0009117"/>
    <att type="string" name="interaction" value="pp"/>
    <att type="real" name="SCORE" value="0.38757396449882714"/>
  </edge>
  <edge label="GO:0006084 (pp) GO:0009150" source="54" target="26">
    <att type="string" name="canonicalName" value="GO:0006084 (pp) GO:0009150"/>
    <att type="string" name="interaction" value="pp"/>
    <att type="real" name="SCORE" value="0.49030470914313073"/>
  </edge>
  <edge label="GO:0006084 (pp) GO:0009240" source="54" target="56">
    <att type="string" name="canonicalName" value="GO:0006084 (pp) GO:0009240"/>
    <att type="string" name="interaction" value="pp"/>
    <att type="real" name="SCORE" value="0.6631064998502595"/>
  </edge>
  <edge label="GO:0006084 (pp) GO:0046490" source="54" target="57">
    <att type="string" name="canonicalName" value="GO:0006084 (pp) GO:0046490"/>
    <att type="string" name="interaction" value="pp"/>
    <att type="real" name="SCORE" value="0.6631064998502595"/>
  </edge>
  <edge label="GO:0009888 (pp) GO:0090558" source="97" target="76">
    <att type="string" name="canonicalName" value="GO:0009888 (pp) GO:0090558"/>
    <att type="string" name="interaction" value="pp"/>
    <att type="real" name="SCORE" value="0.5789830508479501"/>
  </edge>
  <edge label="GO:0009150 (pp) GO:0019287" source="26" target="55">
    <att type="string" name="canonicalName" value="GO:0009150 (pp) GO:0019287"/>
    <att type="string" name="interaction" value="pp"/>
    <att type="real" name="SCORE" value="0.3116197183126455"/>
  </edge>
  <edge label="GO:0009240 (pp) GO:0019287" source="56" target="55">
    <att type="string" name="canonicalName" value="GO:0009240 (pp) GO:0019287"/>
    <att type="string" name="interaction" value="pp"/>
    <att type="real" name="SCORE" value="0.887987012988267"/>
  </edge>
  <edge label="GO:0019287 (pp) GO:0046490" source="55" target="57">
    <att type="string" name="canonicalName" value="GO:0019287 (pp) GO:0046490"/>
    <att type="string" name="interaction" value="pp"/>
    <att type="real" name="SCORE" value="0.887987012988267"/>
  </edge>
  <edge label="GO:0006753 (pp) GO:0019637" source="22" target="23">
    <att type="string" name="canonicalName" value="GO:0006753 (pp) GO:0019637"/>
    <att type="string" name="interaction" value="pp"/>
    <att type="real" name="SCORE" value="0.6955103607064661"/>
  </edge>
  <edge label="GO:0006090 (pp) GO:0006753" source="24" target="22">
    <att type="string" name="canonicalName" value="GO:0006090 (pp) GO:0006753"/>
    <att type="string" name="interaction" value="pp"/>
    <att type="real" name="SCORE" value="0.4585822559085995"/>
  </edge>
  <edge label="GO:0006753 (pp) GO:0009117" source="22" target="25">
    <att type="string" name="canonicalName" value="GO:0006753 (pp) GO:0009117"/>
    <att type="string" name="interaction" value="pp"/>
    <att type="real" name="SCORE" value="0.981501340482608"/>
  </edge>
  <edge label="GO:0006753 (pp) GO:0009150" source="22" target="26">
    <att type="string" name="canonicalName" value="GO:0006753 (pp) GO:0009150"/>
    <att type="string" name="interaction" value="pp"/>
    <att type="real" name="SCORE" value="0.8326131453267092"/>
  </edge>
  <edge label="GO:0009117 (pp) GO:0019637" source="25" target="23">
    <att type="string" name="canonicalName" value="GO:0009117 (pp) GO:0019637"/>
    <att type="string" name="interaction" value="pp"/>
    <att type="real" name="SCORE" value="0.6788207913115237"/>
  </edge>
  <edge label="GO:0009150 (pp) GO:0019637" source="26" target="23">
    <att type="string" name="canonicalName" value="GO:0009150 (pp) GO:0019637"/>
    <att type="string" name="interaction" value="pp"/>
    <att type="real" name="SCORE" value="0.5510075566757132"/>
  </edge>
  <edge label="GO:0006090 (pp) GO:0009117" source="24" target="25">
    <att type="string" name="canonicalName" value="GO:0006090 (pp) GO:0009117"/>
    <att type="string" name="interaction" value="pp"/>
    <att type="real" name="SCORE" value="0.47078159240454787"/>
  </edge>
  <edge label="GO:0006090 (pp) GO:0009150" source="24" target="26">
    <att type="string" name="canonicalName" value="GO:0006090 (pp) GO:0009150"/>
    <att type="string" name="interaction" value="pp"/>
    <att type="real" name="SCORE" value="0.5758972670411264"/>
  </edge>
  <edge label="GO:0009117 (pp) GO:0009150" source="25" target="26">
    <att type="string" name="canonicalName" value="GO:0009117 (pp) GO:0009150"/>
    <att type="string" name="interaction" value="pp"/>
    <att type="real" name="SCORE" value="0.8506493506496693"/>
  </edge>
  <edge label="GO:0010072 (pp) GO:0090421" source="93" target="77">
    <att type="string" name="canonicalName" value="GO:0010072 (pp) GO:0090421"/>
    <att type="string" name="interaction" value="pp"/>
    <att type="real" name="SCORE" value="1.0"/>
  </edge>
  <edge label="GO:0010072 (pp) GO:0048508" source="93" target="78">
    <att type="string" name="canonicalName" value="GO:0010072 (pp) GO:0048508"/>
    <att type="string" name="interaction" value="pp"/>
    <att type="real" name="SCORE" value="0.9081836327353743"/>
  </edge>
  <edge label="ath00310 (pp) ko00310" source="69" target="70">
    <att type="string" name="canonicalName" value="ath00310 (pp) ko00310"/>
    <att type="string" name="interaction" value="pp"/>
    <att type="real" name="SCORE" value="1.0"/>
  </edge>
  <edge label="ath00310 (pp) ath00380" source="69" target="71">
    <att type="string" name="canonicalName" value="ath00310 (pp) ath00380"/>
    <att type="string" name="interaction" value="pp"/>
    <att type="real" name="SCORE" value="0.6195727084793239"/>
  </edge>
  <edge label="ath00310 (pp) ko00380" source="69" target="72">
    <att type="string" name="canonicalName" value="ath00310 (pp) ko00380"/>
    <att type="string" name="interaction" value="pp"/>
    <att type="real" name="SCORE" value="0.6195727084793239"/>
  </edge>
  <edge label="ath00310 (pp) ath00620" source="69" target="73">
    <att type="string" name="canonicalName" value="ath00310 (pp) ath00620"/>
    <att type="string" name="interaction" value="pp"/>
    <att type="real" name="SCORE" value="0.49161908270658244"/>
  </edge>
  <edge label="ath00310 (pp) ko00620" source="69" target="74">
    <att type="string" name="canonicalName" value="ath00310 (pp) ko00620"/>
    <att type="string" name="interaction" value="pp"/>
    <att type="real" name="SCORE" value="0.49161908270658244"/>
  </edge>
  <edge label="ath00380 (pp) ko00310" source="71" target="70">
    <att type="string" name="canonicalName" value="ath00380 (pp) ko00310"/>
    <att type="string" name="interaction" value="pp"/>
    <att type="real" name="SCORE" value="0.6195727084793239"/>
  </edge>
  <edge label="ko00310 (pp) ko00380" source="70" target="72">
    <att type="string" name="canonicalName" value="ko00310 (pp) ko00380"/>
    <att type="string" name="interaction" value="pp"/>
    <att type="real" name="SCORE" value="0.6195727084793239"/>
  </edge>
  <edge label="ath00620 (pp) ko00310" source="73" target="70">
    <att type="string" name="canonicalName" value="ath00620 (pp) ko00310"/>
    <att type="string" name="interaction" value="pp"/>
    <att type="real" name="SCORE" value="0.49161908270658244"/>
  </edge>
  <edge label="ko00310 (pp) ko00620" source="70" target="74">
    <att type="string" name="canonicalName" value="ko00310 (pp) ko00620"/>
    <att type="string" name="interaction" value="pp"/>
    <att type="real" name="SCORE" value="0.49161908270658244"/>
  </edge>
  <edge label="ath00380 (pp) ko00380" source="71" target="72">
    <att type="string" name="canonicalName" value="ath00380 (pp) ko00380"/>
    <att type="string" name="interaction" value="pp"/>
    <att type="real" name="SCORE" value="1.0"/>
  </edge>
  <edge label="ath00380 (pp) ath00620" source="71" target="73">
    <att type="string" name="canonicalName" value="ath00380 (pp) ath00620"/>
    <att type="string" name="interaction" value="pp"/>
    <att type="real" name="SCORE" value="0.4438287153678173"/>
  </edge>
  <edge label="ath00380 (pp) ko00620" source="71" target="74">
    <att type="string" name="canonicalName" value="ath00380 (pp) ko00620"/>
    <att type="string" name="interaction" value="pp"/>
    <att type="real" name="SCORE" value="0.4438287153678173"/>
  </edge>
  <edge label="ath00620 (pp) ko00380" source="73" target="72">
    <att type="string" name="canonicalName" value="ath00620 (pp) ko00380"/>
    <att type="string" name="interaction" value="pp"/>
    <att type="real" name="SCORE" value="0.4438287153678173"/>
  </edge>
  <edge label="ko00380 (pp) ko00620" source="72" target="74">
    <att type="string" name="canonicalName" value="ko00380 (pp) ko00620"/>
    <att type="string" name="interaction" value="pp"/>
    <att type="real" name="SCORE" value="0.4438287153678173"/>
  </edge>
  <edge label="GO:0009737 (pp) GO:0097305" source="64" target="63">
    <att type="string" name="canonicalName" value="GO:0009737 (pp) GO:0097305"/>
    <att type="string" name="interaction" value="pp"/>
    <att type="real" name="SCORE" value="0.9891021085051055"/>
  </edge>
  <edge label="GO:0009738 (pp) GO:0097305" source="65" target="63">
    <att type="string" name="canonicalName" value="GO:0009738 (pp) GO:0097305"/>
    <att type="string" name="interaction" value="pp"/>
    <att type="real" name="SCORE" value="0.5793125197104808"/>
  </edge>
  <edge label="ath00620 (pp) ko00620" source="73" target="74">
    <att type="string" name="canonicalName" value="ath00620 (pp) ko00620"/>
    <att type="string" name="interaction" value="pp"/>
    <att type="real" name="SCORE" value="1.0"/>
  </edge>
  <edge label="GO:0009809 (pp) GO:0044550" source="35" target="34">
    <att type="string" name="canonicalName" value="GO:0009809 (pp) GO:0044550"/>
    <att type="string" name="interaction" value="pp"/>
    <att type="real" name="SCORE" value="0.6362329259537552"/>
  </edge>
  <edge label="GO:0009808 (pp) GO:0044550" source="36" target="34">
    <att type="string" name="canonicalName" value="GO:0009808 (pp) GO:0044550"/>
    <att type="string" name="interaction" value="pp"/>
    <att type="real" name="SCORE" value="0.6149284966876675"/>
  </edge>
  <edge label="GO:0044550 (pp) M00039" source="34" target="37">
    <att type="string" name="canonicalName" value="GO:0044550 (pp) M00039"/>
    <att type="string" name="interaction" value="pp"/>
    <att type="real" name="SCORE" value="0.3446774831840252"/>
  </edge>
  <edge label="GO:0044550 (pp) ath_M00039" source="34" target="38">
    <att type="string" name="canonicalName" value="GO:0044550 (pp) ath_M00039"/>
    <att type="string" name="interaction" value="pp"/>
    <att type="real" name="SCORE" value="0.3446774831840252"/>
  </edge>
  <edge label="GO:0009808 (pp) GO:0009809" source="36" target="35">
    <att type="string" name="canonicalName" value="GO:0009808 (pp) GO:0009809"/>
    <att type="string" name="interaction" value="pp"/>
    <att type="real" name="SCORE" value="0.9514597256421633"/>
  </edge>
  <edge label="GO:0009809 (pp) M00039" source="35" target="37">
    <att type="string" name="canonicalName" value="GO:0009809 (pp) M00039"/>
    <att type="string" name="interaction" value="pp"/>
    <att type="real" name="SCORE" value="0.5819991345762748"/>
  </edge>
  <edge label="GO:0009809 (pp) ath_M00039" source="35" target="38">
    <att type="string" name="canonicalName" value="GO:0009809 (pp) ath_M00039"/>
    <att type="string" name="interaction" value="pp"/>
    <att type="real" name="SCORE" value="0.5819991345762748"/>
  </edge>
  <edge label="GO:0005982 (pp) GO:0009311" source="6" target="7">
    <att type="string" name="canonicalName" value="GO:0005982 (pp) GO:0009311"/>
    <att type="string" name="interaction" value="pp"/>
    <att type="real" name="SCORE" value="0.3861209964437929"/>
  </edge>
  <edge label="GO:0005982 (pp) GO:0005984" source="6" target="8">
    <att type="string" name="canonicalName" value="GO:0005982 (pp) GO:0005984"/>
    <att type="string" name="interaction" value="pp"/>
    <att type="real" name="SCORE" value="0.422779922782485"/>
  </edge>
  <edge label="GO:0005982 (pp) GO:0009250" source="6" target="16">
    <att type="string" name="canonicalName" value="GO:0005982 (pp) GO:0009250"/>
    <att type="string" name="interaction" value="pp"/>
    <att type="real" name="SCORE" value="0.34076433121260646"/>
  </edge>
  <edge label="GO:0005982 (pp) GO:0034637" source="6" target="17">
    <att type="string" name="canonicalName" value="GO:0005982 (pp) GO:0034637"/>
    <att type="string" name="interaction" value="pp"/>
    <att type="real" name="SCORE" value="0.3134328358228585"/>
  </edge>
  <edge label="GO:0005984 (pp) GO:0009311" source="8" target="7">
    <att type="string" name="canonicalName" value="GO:0005984 (pp) GO:0009311"/>
    <att type="string" name="interaction" value="pp"/>
    <att type="real" name="SCORE" value="0.9148279586487194"/>
  </edge>
  <edge label="GO:0009737 (pp) GO:0009738" source="64" target="65">
    <att type="string" name="canonicalName" value="GO:0009737 (pp) GO:0009738"/>
    <att type="string" name="interaction" value="pp"/>
    <att type="real" name="SCORE" value="0.588323034307019"/>
  </edge>
  <edge label="GO:0016051 (pp) GO:0042546" source="13" target="14">
    <att type="string" name="canonicalName" value="GO:0016051 (pp) GO:0042546"/>
    <att type="string" name="interaction" value="pp"/>
    <att type="real" name="SCORE" value="0.4112627986358023"/>
  </edge>
  <edge label="GO:0000271 (pp) GO:0016051" source="15" target="13">
    <att type="string" name="canonicalName" value="GO:0000271 (pp) GO:0016051"/>
    <att type="string" name="interaction" value="pp"/>
    <att type="real" name="SCORE" value="0.8240357029011705"/>
  </edge>
  <edge label="GO:0009250 (pp) GO:0016051" source="16" target="13">
    <att type="string" name="canonicalName" value="GO:0009250 (pp) GO:0016051"/>
    <att type="string" name="interaction" value="pp"/>
    <att type="real" name="SCORE" value="0.6120153891691853"/>
  </edge>
  <edge label="GO:0016051 (pp) GO:0034637" source="13" target="17">
    <att type="string" name="canonicalName" value="GO:0016051 (pp) GO:0034637"/>
    <att type="string" name="interaction" value="pp"/>
    <att type="real" name="SCORE" value="0.8034188034191547"/>
  </edge>
  <edge label="GO:0009808 (pp) M00039" source="36" target="37">
    <att type="string" name="canonicalName" value="GO:0009808 (pp) M00039"/>
    <att type="string" name="interaction" value="pp"/>
    <att type="real" name="SCORE" value="0.5485585769806707"/>
  </edge>
  <edge label="GO:0009808 (pp) ath_M00039" source="36" target="38">
    <att type="string" name="canonicalName" value="GO:0009808 (pp) ath_M00039"/>
    <att type="string" name="interaction" value="pp"/>
    <att type="real" name="SCORE" value="0.5485585769806707"/>
  </edge>
  <edge label="GO:0000271 (pp) GO:0042546" source="15" target="14">
    <att type="string" name="canonicalName" value="GO:0000271 (pp) GO:0042546"/>
    <att type="string" name="interaction" value="pp"/>
    <att type="real" name="SCORE" value="0.4649626651360398"/>
  </edge>
  <edge label="GO:0034637 (pp) GO:0042546" source="17" target="14">
    <att type="string" name="canonicalName" value="GO:0034637 (pp) GO:0042546"/>
    <att type="string" name="interaction" value="pp"/>
    <att type="real" name="SCORE" value="0.43508771929938556"/>
  </edge>
  <edge label="M00039 (pp) ath_M00039" source="37" target="38">
    <att type="string" name="canonicalName" value="M00039 (pp) ath_M00039"/>
    <att type="string" name="interaction" value="pp"/>
    <att type="real" name="SCORE" value="1.0"/>
  </edge>
  <edge label="GO:0009740 (pp) GO:0010476" source="61" target="60">
    <att type="string" name="canonicalName" value="GO:0009740 (pp) GO:0010476"/>
    <att type="string" name="interaction" value="pp"/>
    <att type="real" name="SCORE" value="0.9464493597208921"/>
  </edge>
  <edge label="GO:0009414 (pp) GO:0009415" source="29" target="30">
    <att type="string" name="canonicalName" value="GO:0009414 (pp) GO:0009415"/>
    <att type="string" name="interaction" value="pp"/>
    <att type="real" name="SCORE" value="1.0"/>
  </edge>
  <edge label="GO:0000271 (pp) GO:0009250" source="15" target="16">
    <att type="string" name="canonicalName" value="GO:0000271 (pp) GO:0009250"/>
    <att type="string" name="interaction" value="pp"/>
    <att type="real" name="SCORE" value="0.7724441187253828"/>
  </edge>
  <edge label="GO:0000271 (pp) GO:0034637" source="15" target="17">
    <att type="string" name="canonicalName" value="GO:0000271 (pp) GO:0034637"/>
    <att type="string" name="interaction" value="pp"/>
    <att type="real" name="SCORE" value="0.8077994428973464"/>
  </edge>
  <edge label="GO:0006595 (pp) GO:0006596" source="45" target="46">
    <att type="string" name="canonicalName" value="GO:0006595 (pp) GO:0006596"/>
    <att type="string" name="interaction" value="pp"/>
    <att type="real" name="SCORE" value="0.798245614037123"/>
  </edge>
  <edge label="ath00565 (pp) ko00565" source="48" target="49">
    <att type="string" name="canonicalName" value="ath00565 (pp) ko00565"/>
    <att type="string" name="interaction" value="pp"/>
    <att type="real" name="SCORE" value="1.0"/>
  </edge>
  <edge label="GO:0044242 (pp) ath00565" source="50" target="48">
    <att type="string" name="canonicalName" value="GO:0044242 (pp) ath00565"/>
    <att type="string" name="interaction" value="pp"/>
    <att type="real" name="SCORE" value="0.5938189845495229"/>
  </edge>
  <edge label="GO:0016042 (pp) ath00565" source="51" target="48">
    <att type="string" name="canonicalName" value="GO:0016042 (pp) ath00565"/>
    <att type="string" name="interaction" value="pp"/>
    <att type="real" name="SCORE" value="0.5646687697181939"/>
  </edge>
  <edge label="GO:0046434 (pp) ath00565" source="52" target="48">
    <att type="string" name="canonicalName" value="GO:0046434 (pp) ath00565"/>
    <att type="string" name="interaction" value="pp"/>
    <att type="real" name="SCORE" value="0.7973568281952019"/>
  </edge>
  <edge label="GO:0044242 (pp) ko00565" source="50" target="49">
    <att type="string" name="canonicalName" value="GO:0044242 (pp) ko00565"/>
    <att type="string" name="interaction" value="pp"/>
    <att type="real" name="SCORE" value="0.5938189845495229"/>
  </edge>
  <edge label="GO:0016042 (pp) ko00565" source="51" target="49">
    <att type="string" name="canonicalName" value="GO:0016042 (pp) ko00565"/>
    <att type="string" name="interaction" value="pp"/>
    <att type="real" name="SCORE" value="0.5646687697181939"/>
  </edge>
  <edge label="GO:0046434 (pp) ko00565" source="52" target="49">
    <att type="string" name="canonicalName" value="GO:0046434 (pp) ko00565"/>
    <att type="string" name="interaction" value="pp"/>
    <att type="real" name="SCORE" value="0.7973568281952019"/>
  </edge>
  <edge label="GO:0016042 (pp) GO:0044242" source="51" target="50">
    <att type="string" name="canonicalName" value="GO:0016042 (pp) GO:0044242"/>
    <att type="string" name="interaction" value="pp"/>
    <att type="real" name="SCORE" value="0.9645881447268383"/>
  </edge>
  <edge label="GO:0044242 (pp) GO:0046434" source="50" target="52">
    <att type="string" name="canonicalName" value="GO:0044242 (pp) GO:0046434"/>
    <att type="string" name="interaction" value="pp"/>
    <att type="real" name="SCORE" value="0.6007714561252049"/>
  </edge>
  <edge label="GO:0009240 (pp) GO:0046490" source="56" target="57">
    <att type="string" name="canonicalName" value="GO:0009240 (pp) GO:0046490"/>
    <att type="string" name="interaction" value="pp"/>
    <att type="real" name="SCORE" value="1.0"/>
  </edge>
  <edge label="GO:0048508 (pp) GO:0090421" source="78" target="77">
    <att type="string" name="canonicalName" value="GO:0048508 (pp) GO:0090421"/>
    <att type="string" name="interaction" value="pp"/>
    <att type="real" name="SCORE" value="0.9081836327353743"/>
  </edge>
  <edge label="GO:0016042 (pp) GO:0046434" source="51" target="52">
    <att type="string" name="canonicalName" value="GO:0016042 (pp) GO:0046434"/>
    <att type="string" name="interaction" value="pp"/>
    <att type="real" name="SCORE" value="0.5746648173850729"/>
  </edge>
  <edge label="GO:0009250 (pp) GO:0034637" source="16" target="17">
    <att type="string" name="canonicalName" value="GO:0009250 (pp) GO:0034637"/>
    <att type="string" name="interaction" value="pp"/>
    <att type="real" name="SCORE" value="0.7927927927933293"/>
  </edge>
  <edge label="GO:0071395 (pp) GO:0071398" source="40" target="41">
    <att type="string" name="canonicalName" value="GO:0071395 (pp) GO:0071398"/>
    <att type="string" name="interaction" value="pp"/>
    <att type="real" name="SCORE" value="1.0"/>
  </edge>
  <edge label="GO:0019740 (pp) GO:0019740" source="88" target="88">
    <att type="string" name="canonicalName" value="GO:0019740 (pp) GO:0019740"/>
    <att type="string" name="interaction" value="pp"/>
    <att type="real" name="SCORE" value="1.0"/>
  </edge>
</graph>
```
