## Supplementary Material 3 - Gene Ontology (GO) enrichment analysis (Metascape) for "Epigenetic memory of temperature sensed during somatic embryo maturation in 2-year-old maritime pine trees": MyList.xgmml (part 1 of 4)

```
<?xml version="1.0" encoding="UTF-8" standalone="yes"?>
<graph label="MyList" xmlns:dc="http://purl.org/dc/elements/1.1/" xmlns:xlink="http://www.w3.org/1999/xlink" xmlns:rdf="http://www.w3.org/1999/02/22-rdf-syntax-ns#" xmlns:cy="http://www.cytoscape.org" xmlns="http://www.cs.rpi.edu/XGMML" >
  <att name="documentVersion" value="1.1"/>
  <att name="networkMetadata">
    <rdf:RDF>
      <rdf:Description rdf:about="http://www.cytoscape.org/">
        <dc:type>Protein-Protein Interaction</dc:type>
        <dc:description>N/A</dc:description>
        <dc:identifier>N/A</dc:identifier>
        <dc:date>2021-11-25 01:46:27</dc:date>
        <dc:title>Cytoscape Network</dc:title>
        <dc:source>http://www.cytoscape.org/</dc:source>
        <dc:format>Cytoscape-XGMML</dc:format>
      </rdf:Description>
    </rdf:RDF>
  </att>
  <att type="string" name="backgroundColor" value="#ffffff"/>
  <att type="real" name="GRAPH_VIEW_ZOOM" value="1.0"/>
  <att type="real" name="GRAPH_VIEW_CENTER_X" value="300.0"/>
  <att type="real" name="GRAPH_VIEW_CENTER_Y" value="300.0"/>
  <node label="PDE345" id="1">
    <att type="string" name="canonicalName" value="PDE345"/>
    <att type="string" name="Gene" value="814643"/>
    <att type="string" name="Symbol" value="PDE345"/>
    <att type="integer" name="DEGREE" value="16"/>
    <graphics type="CIRCLE" x="163.5139546762182" y="345.9229517476382"/>
  </node>
  <node label="AT2G01210" id="2">
    <att type="string" name="canonicalName" value="AT2G01210"/>
    <att type="string" name="Gene" value="814649"/>
    <att type="string" name="Symbol" value="AT2G01210"/>
    <att type="integer" name="DEGREE" value="4"/>
    <graphics type="CIRCLE" x="187.18337222332488" y="310.65146851257055"/>
  </node>
  <node label="RPI2" id="3">
    <att type="string" name="canonicalName" value="RPI2"/>
    <att type="string" name="Gene" value="814657"/>
    <att type="string" name="Symbol" value="RPI2"/>
    <att type="integer" name="DEGREE" value="3"/>
    <graphics type="CIRCLE" x="243.84891772774424" y="398.43073317603637"/>
  </node>
  <node label="PIN4" id="4">
    <att type="string" name="canonicalName" value="PIN4"/>
    <att type="string" name="Gene" value="814670"/>
    <att type="string" name="Symbol" value="PIN4"/>
    <att type="integer" name="DEGREE" value="3"/>
    <graphics type="CIRCLE" x="329.48032629802685" y="245.3761564408755"/>
  </node>
  <node label="AT2G01630" id="5">
    <att type="string" name="canonicalName" value="AT2G01630"/>
    <att type="string" name="Gene" value="814692"/>
    <att type="string" name="Symbol" value="AT2G01630"/>
    <att type="integer" name="DEGREE" value="10"/>
    <graphics type="CIRCLE" x="378.13866214034806" y="248.04409330361258"/>
  </node>
  <node label="GAD4" id="6">
    <att type="string" name="canonicalName" value="GAD4"/>
    <att type="string" name="Gene" value="814732"/>
    <att type="string" name="Symbol" value="GAD4"/>
    <att type="integer" name="DEGREE" value="10"/>
    <graphics type="CIRCLE" x="225.21117448698243" y="213.8932673374363"/>
  </node>
  <node label="RNS1" id="7">
    <att type="string" name="canonicalName" value="RNS1"/>
    <att type="string" name="Gene" value="814828"/>
    <att type="string" name="Symbol" value="RNS1"/>
    <att type="integer" name="DEGREE" value="2"/>
    <graphics type="CIRCLE" x="434.20330500927156" y="414.1552578908298"/>
  </node>
  <node label="AT2G03270" id="8">
    <att type="string" name="canonicalName" value="AT2G03270"/>
    <att type="string" name="Gene" value="814856"/>
    <att type="string" name="Symbol" value="AT2G03270"/>
    <att type="integer" name="DEGREE" value="6"/>
    <graphics type="CIRCLE" x="435.23084431082697" y="350.2257064058471"/>
  </node>
  <node label="NMD3" id="9">
    <att type="string" name="canonicalName" value="NMD3"/>
    <att type="string" name="Gene" value="814908"/>
    <att type="string" name="Symbol" value="NMD3"/>
    <att type="integer" name="DEGREE" value="22"/>
    <graphics type="CIRCLE" x="156.34834428879412" y="208.4470639696338"/>
  </node>
  <node label="AT2G05920" id="10">
    <att type="string" name="canonicalName" value="AT2G05920"/>
    <att type="string" name="Gene" value="815145"/>
    <att type="string" name="Symbol" value="AT2G05920"/>
    <att type="integer" name="DEGREE" value="2"/>
    <graphics type="CIRCLE" x="446.2921109255942" y="431.8830949860871"/>
  </node>
  <node label="MOD1" id="11">
    <att type="string" name="canonicalName" value="MOD1"/>
    <att type="string" name="Gene" value="815152"/>
    <att type="string" name="Symbol" value="MOD1"/>
    <att type="integer" name="DEGREE" value="3"/>
    <graphics type="CIRCLE" x="250.22780020176907" y="428.4036118016091"/>
  </node>
  <node label="OPR3" id="12">
    <att type="string" name="canonicalName" value="OPR3"/>
    <att type="string" name="Gene" value="815160"/>
    <att type="string" name="Symbol" value="OPR3"/>
    <att type="integer" name="DEGREE" value="2"/>
    <graphics type="CIRCLE" x="332.96180759637826" y="356.3563739363026"/>
  </node>
  <node label="AT2G07689" id="13">
    <att type="string" name="canonicalName" value="AT2G07689"/>
    <att type="string" name="Gene" value="815366"/>
    <att type="string" name="Symbol" value="AT2G07689"/>
    <att type="integer" name="DEGREE" value="4"/>
    <graphics type="CIRCLE" x="337.78293877338234" y="282.61080093446014"/>
  </node>
  <node label="AT2G07696" id="14">
    <att type="string" name="canonicalName" value="AT2G07696"/>
    <att type="string" name="Gene" value="815372"/>
    <att type="string" name="Symbol" value="AT2G07696"/>
    <att type="integer" name="DEGREE" value="69"/>
    <graphics type="CIRCLE" x="442.5631792552008" y="193.33451161660827"/>
  </node>
  <node label="AT2G07707" id="15">
    <att type="string" name="canonicalName" value="AT2G07707"/>
    <att type="string" name="Gene" value="815382"/>
    <att type="string" name="Symbol" value="AT2G07707"/>
    <att type="integer" name="DEGREE" value="4"/>
    <graphics type="CIRCLE" x="445.1054834812258" y="162.86304939432605"/>
  </node>
  <node label="AT2G07734" id="16">
    <att type="string" name="canonicalName" value="AT2G07734"/>
    <att type="string" name="Gene" value="815406"/>
    <att type="string" name="Symbol" value="AT2G07734"/>
    <att type="integer" name="DEGREE" value="2"/>
    <graphics type="CIRCLE" x="266.72645050453616" y="443.29060010718837"/>
  </node>
  <node label="MCM5" id="17">
    <att type="string" name="canonicalName" value="MCM5"/>
    <att type="string" name="Gene" value="815415"/>
    <att type="string" name="Symbol" value="MCM5"/>
    <att type="integer" name="DEGREE" value="18"/>
    <graphics type="CIRCLE" x="165.7540064409008" y="356.36794667624883"/>
  </node>
  <node label="AT2G12400" id="18">
    <att type="string" name="canonicalName" value="AT2G12400"/>
    <att type="string" name="Gene" value="815712"/>
    <att type="string" name="Symbol" value="AT2G12400"/>
    <att type="integer" name="DEGREE" value="1"/>
    <graphics type="CIRCLE" x="154.3993138121921" y="294.1825626270759"/>
  </node>
  <node label="AT2G13440" id="19">
    <att type="string" name="canonicalName" value="AT2G13440"/>
    <att type="string" name="Gene" value="815830"/>
    <att type="string" name="Symbol" value="AT2G13440"/>
    <att type="integer" name="DEGREE" value="4"/>
    <graphics type="CIRCLE" x="346.64134711644306" y="210.23355106422974"/>
  </node>
  <node label="PIP" id="20">
    <att type="string" name="canonicalName" value="PIP"/>
    <att type="string" name="Gene" value="815913"/>
    <att type="string" name="Symbol" value="PIP"/>
    <att type="integer" name="DEGREE" value="2"/>
    <graphics type="CIRCLE" x="233.48954102524192" y="283.19671801417223"/>
  </node>
  <node label="MBR1" id="21">
    <att type="string" name="canonicalName" value="MBR1"/>
    <att type="string" name="Gene" value="816045"/>
    <att type="string" name="Symbol" value="MBR1"/>
    <att type="integer" name="DEGREE" value="2"/>
    <graphics type="CIRCLE" x="162.4830531020934" y="174.99375447463296"/>
  </node>
  <node label="PIP2;8" id="22">
    <att type="string" name="canonicalName" value="PIP2;8"/>
    <att type="string" name="Gene" value="816186"/>
    <att type="string" name="Symbol" value="PIP2;8"/>
    <att type="integer" name="DEGREE" value="4"/>
    <graphics type="CIRCLE" x="161.2920825527618" y="374.28241910826546"/>
  </node>
  <node label="ARAC1" id="23">
    <att type="string" name="canonicalName" value="ARAC1"/>
    <att type="string" name="Gene" value="816290"/>
    <att type="string" name="Symbol" value="ARAC1"/>
    <att type="integer" name="DEGREE" value="18"/>
    <graphics type="CIRCLE" x="153.89670715821424" y="443.3830373860061"/>
  </node>
  <node label="AT2G17930" id="24">
    <att type="string" name="canonicalName" value="AT2G17930"/>
    <att type="string" name="Gene" value="816303"/>
    <att type="string" name="Symbol" value="AT2G17930"/>
    <att type="integer" name="DEGREE" value="20"/>
    <graphics type="CIRCLE" x="177.5630734698292" y="187.28902535585254"/>
  </node>
  <node label="CHR8" id="25">
    <att type="string" name="canonicalName" value="CHR8"/>
    <att type="string" name="Gene" value="816391"/>
    <att type="string" name="Symbol" value="CHR8"/>
    <att type="integer" name="DEGREE" value="15"/>
    <graphics type="CIRCLE" x="170.54596005526597" y="428.53226726020563"/>
  </node>
  <node label="PHYB" id="26">
    <att type="string" name="canonicalName" value="PHYB"/>
    <att type="string" name="Gene" value="816394"/>
    <att type="string" name="Symbol" value="PHYB"/>
    <att type="integer" name="DEGREE" value="6"/>
    <graphics type="CIRCLE" x="439.66319543595034" y="284.36269802839706"/>
  </node>
  <node label="TET2" id="27">
    <att type="string" name="canonicalName" value="TET2"/>
    <att type="string" name="Gene" value="816477"/>
    <att type="string" name="Symbol" value="TET2"/>
    <att type="integer" name="DEGREE" value="2"/>
    <graphics type="CIRCLE" x="356.0033579891855" y="226.60056622924978"/>
  </node>
  <node label="AT2G19730" id="28">
    <att type="string" name="canonicalName" value="AT2G19730"/>
    <att type="string" name="Gene" value="816492"/>
    <att type="string" name="Symbol" value="AT2G19730"/>
    <att type="integer" name="DEGREE" value="47"/>
    <graphics type="CIRCLE" x="289.9751577546921" y="274.53358788184596"/>
  </node>
  <node label="NADP-ME1" id="29">
    <att type="string" name="canonicalName" value="NADP-ME1"/>
    <att type="string" name="Gene" value="816509"/>
    <att type="string" name="Symbol" value="NADP-ME1"/>
    <att type="integer" name="DEGREE" value="6"/>
    <graphics type="CIRCLE" x="379.2595663550071" y="421.80393543782117"/>
  </node>
  <node label="RPT2b" id="30">
    <att type="string" name="canonicalName" value="RPT2b"/>
    <att type="string" name="Gene" value="816533"/>
    <att type="string" name="Symbol" value="RPT2b"/>
    <att type="integer" name="DEGREE" value="31"/>
    <graphics type="CIRCLE" x="281.1575222362885" y="257.6769152660338"/>
  </node>
  <node label="AT2G20470" id="31">
    <att type="string" name="canonicalName" value="AT2G20470"/>
    <att type="string" name="Gene" value="816567"/>
    <att type="string" name="Symbol" value="AT2G20470"/>
    <att type="integer" name="DEGREE" value="7"/>
    <graphics type="CIRCLE" x="240.66335329716838" y="331.6862751007883"/>
  </node>
  <node label="PIA1" id="32">
    <att type="string" name="canonicalName" value="PIA1"/>
    <att type="string" name="Gene" value="816590"/>
    <att type="string" name="Symbol" value="PIA1"/>
    <att type="integer" name="DEGREE" value="1"/>
    <graphics type="CIRCLE" x="340.251668144222" y="388.90249412376795"/>
  </node>
  <node label="MAN2" id="33">
    <att type="string" name="canonicalName" value="MAN2"/>
    <att type="string" name="Gene" value="816596"/>
    <att type="string" name="Symbol" value="MAN2"/>
    <att type="integer" name="DEGREE" value="1"/>
    <graphics type="CIRCLE" x="209.8774843705651" y="254.8600908052993"/>
  </node>
  <node label="FBA1" id="34">
    <att type="string" name="canonicalName" value="FBA1"/>
    <att type="string" name="Gene" value="816672"/>
    <att type="string" name="Symbol" value="FBA1"/>
    <att type="integer" name="DEGREE" value="16"/>
    <graphics type="CIRCLE" x="153.1354108691453" y="308.1189961826227"/>
  </node>
  <node label="GRP7" id="35">
    <att type="string" name="canonicalName" value="GRP7"/>
    <att type="string" name="Gene" value="816705"/>
    <att type="string" name="Symbol" value="GRP7"/>
    <att type="integer" name="DEGREE" value="27"/>
    <graphics type="CIRCLE" x="306.5915879272792" y="394.7092814035165"/>
  </node>
  <node label="AT2G22230" id="36">
    <att type="string" name="canonicalName" value="AT2G22230"/>
    <att type="string" name="Gene" value="816756"/>
    <att type="string" name="Symbol" value="AT2G22230"/>
    <att type="integer" name="DEGREE" value="4"/>
    <graphics type="CIRCLE" x="437.1022150272475" y="304.66522828883177"/>
  </node>
  <node label="SVP" id="37">
    <att type="string" name="canonicalName" value="SVP"/>
    <att type="string" name="Gene" value="816787"/>
    <att type="string" name="Symbol" value="SVP"/>
    <att type="integer" name="DEGREE" value="1"/>
    <graphics type="CIRCLE" x="224.77157591425066" y="222.10058217339218"/>
  </node>
  <node label="CNGC6" id="38">
    <att type="string" name="canonicalName" value="CNGC6"/>
    <att type="string" name="Gene" value="816931"/>
    <att type="string" name="Symbol" value="CNGC6"/>
    <att type="integer" name="DEGREE" value="1"/>
    <graphics type="CIRCLE" x="343.1044151312192" y="198.33423840223216"/>
  </node>
  <node label="AT2G24130" id="39">
    <att type="string" name="canonicalName" value="AT2G24130"/>
    <att type="string" name="Gene" value="816947"/>
    <att type="string" name="Symbol" value="AT2G24130"/>
    <att type="integer" name="DEGREE" value="3"/>
    <graphics type="CIRCLE" x="284.547529928163" y="375.16244928563196"/>
  </node>
  <node label="AT2G24170" id="40">
    <att type="string" name="canonicalName" value="AT2G24170"/>
    <att type="string" name="Gene" value="816951"/>
    <att type="string" name="Symbol" value="AT2G24170"/>
    <att type="integer" name="DEGREE" value="2"/>
    <graphics type="CIRCLE" x="168.50299823788066" y="154.16684575033122"/>
  </node>
  <node label="TAT3" id="41">
    <att type="string" name="canonicalName" value="TAT3"/>
    <att type="string" name="Gene" value="817022"/>
    <att type="string" name="Symbol" value="TAT3"/>
    <att type="integer" name="DEGREE" value="6"/>
    <graphics type="CIRCLE" x="169.88869052700278" y="203.66845075442075"/>
  </node>
  <node label="AT2G25370" id="42">
    <att type="string" name="canonicalName" value="AT2G25370"/>
    <att type="string" name="Gene" value="817076"/>
    <att type="string" name="Symbol" value="AT2G25370"/>
    <att type="integer" name="DEGREE" value="11"/>
    <graphics type="CIRCLE" x="227.63962471002247" y="334.6887485790003"/>
  </node>
  <node label="IQD6" id="43">
    <att type="string" name="canonicalName" value="IQD6"/>
    <att type="string" name="Gene" value="817158"/>
    <att type="string" name="Symbol" value="IQD6"/>
    <att type="integer" name="DEGREE" value="26"/>
    <graphics type="CIRCLE" x="279.42204445707705" y="238.7688506491447"/>
  </node>
  <node label="RCY1" id="44">
    <att type="string" name="canonicalName" value="RCY1"/>
    <att type="string" name="Gene" value="817183"/>
    <att type="string" name="Symbol" value="RCY1"/>
    <att type="integer" name="DEGREE" value="11"/>
    <graphics type="CIRCLE" x="444.304100552133" y="317.0723250802763"/>
  </node>
  <node label="LHW" id="45">
    <att type="string" name="canonicalName" value="LHW"/>
    <att type="string" name="Gene" value="817265"/>
    <att type="string" name="Symbol" value="LHW"/>
    <att type="integer" name="DEGREE" value="1"/>
    <graphics type="CIRCLE" x="237.5566616778989" y="189.56916499272762"/>
  </node>
  <node label="AT2G27730" id="46">
    <att type="string" name="canonicalName" value="AT2G27730"/>
    <att type="string" name="Gene" value="817319"/>
    <att type="string" name="Symbol" value="AT2G27730"/>
    <att type="integer" name="DEGREE" value="2"/>
    <graphics type="CIRCLE" x="258.8423593029139" y="341.5981681127672"/>
  </node>
  <node label="CKS1" id="47">
    <att type="string" name="canonicalName" value="CKS1"/>
    <att type="string" name="Gene" value="817340"/>
    <att type="string" name="Symbol" value="CKS1"/>
    <att type="integer" name="DEGREE" value="15"/>
    <graphics type="CIRCLE" x="168.0369365307035" y="371.65117863867965"/>
  </node>
  <node label="DRB2" id="48">
    <att type="string" name="canonicalName" value="DRB2"/>
    <att type="string" name="Gene" value="817386"/>
    <att type="string" name="Symbol" value="DRB2"/>
    <att type="integer" name="DEGREE" value="1"/>
    <graphics type="CIRCLE" x="171.64389789354982" y="231.8399258623673"/>
  </node>
  <node label="BGAL8" id="49">
    <att type="string" name="canonicalName" value="BGAL8"/>
    <att type="string" name="Gene" value="817395"/>
    <att type="string" name="Symbol" value="BGAL8"/>
    <att type="integer" name="DEGREE" value="1"/>
    <graphics type="CIRCLE" x="324.2571697917654" y="245.243240322781"/>
  </node>
  <node label="XBAT31" id="50">
    <att type="string" name="canonicalName" value="XBAT31"/>
    <att type="string" name="Gene" value="817433"/>
    <att type="string" name="Symbol" value="XBAT31"/>
    <att type="integer" name="DEGREE" value="14"/>
    <graphics type="CIRCLE" x="364.7240751037922" y="325.1413614393343"/>
  </node>
  <node label="PS2" id="51">
    <att type="string" name="canonicalName" value="PS2"/>
    <att type="string" name="Gene" value="817540"/>
    <att type="string" name="Symbol" value="PS2"/>
    <att type="integer" name="DEGREE" value="6"/>
    <graphics type="CIRCLE" x="375.8291686455986" y="164.73068384326012"/>
  </node>
  <node label="AT2G30020" id="52">
    <att type="string" name="canonicalName" value="AT2G30020"/>
    <att type="string" name="Gene" value="817553"/>
    <att type="string" name="Symbol" value="AT2G30020"/>
    <att type="integer" name="DEGREE" value="3"/>
    <graphics type="CIRCLE" x="218.90125693405264" y="311.6327141313303"/>
  </node>
  <node label="FC2" id="53">
    <att type="string" name="canonicalName" value="FC2"/>
    <att type="string" name="Gene" value="817589"/>
    <att type="string" name="Symbol" value="FC2"/>
    <att type="integer" name="DEGREE" value="2"/>
    <graphics type="CIRCLE" x="292.5049147918063" y="345.35121608198136"/>
  </node>
  <node label="GSTF9" id="54">
    <att type="string" name="canonicalName" value="GSTF9"/>
    <att type="string" name="Gene" value="817636"/>
    <att type="string" name="Symbol" value="GSTF9"/>
    <att type="integer" name="DEGREE" value="5"/>
    <graphics type="CIRCLE" x="406.230475528186" y="200.8058321026338"/>
  </node>
  <node label="SYCO ARATH" id="55">
    <att type="string" name="canonicalName" value="SYCO ARATH"/>
    <att type="string" name="Gene" value="817673"/>
    <att type="string" name="Symbol" value="SYCO ARATH"/>
    <att type="integer" name="DEGREE" value="4"/>
    <graphics type="CIRCLE" x="396.58831501177747" y="162.71492389733402"/>
  </node>
  <node label="ADF6" id="56">
    <att type="string" name="canonicalName" value="ADF6"/>
    <att type="string" name="Gene" value="817676"/>
    <att type="string" name="Symbol" value="ADF6"/>
    <att type="integer" name="DEGREE" value="5"/>
    <graphics type="CIRCLE" x="165.19515073693913" y="298.612271178201"/>
  </node>
  <node label="SCY2" id="57">
    <att type="string" name="canonicalName" value="SCY2"/>
    <att type="string" name="Gene" value="817711"/>
    <att type="string" name="Symbol" value="SCY2"/>
    <att type="integer" name="DEGREE" value="41"/>
    <graphics type="CIRCLE" x="192.834814562713" y="249.85723937943493"/>
  </node>
  <node label="AT2G32090" id="58">
    <att type="string" name="canonicalName" value="AT2G32090"/>
    <att type="string" name="Gene" value="817769"/>
    <att type="string" name="Symbol" value="AT2G32090"/>
    <att type="integer" name="DEGREE" value="4"/>
    <graphics type="CIRCLE" x="231.0711208327959" y="287.20854776112196"/>
  </node>
  <node label="AT2G32730" id="59">
    <att type="string" name="canonicalName" value="AT2G32730"/>
    <att type="string" name="Gene" value="817833"/>
    <att type="string" name="Symbol" value="AT2G32730"/>
    <att type="integer" name="DEGREE" value="38"/>
    <graphics type="CIRCLE" x="222.4518025950075" y="291.0387078338856"/>
  </node>
  <node label="BGAL9" id="60">
    <att type="string" name="canonicalName" value="BGAL9"/>
    <att type="string" name="Gene" value="817842"/>
    <att type="string" name="Symbol" value="BGAL9"/>
    <att type="integer" name="DEGREE" value="2"/>
    <graphics type="CIRCLE" x="151.80897522141393" y="319.93341285849954"/>
  </node>
  <node label="SUVH2" id="61">
    <att type="string" name="canonicalName" value="SUVH2"/>
    <att type="string" name="Gene" value="817892"/>
    <att type="string" name="Symbol" value="SUVH2"/>
    <att type="integer" name="DEGREE" value="12"/>
    <graphics type="CIRCLE" x="337.3168561518559" y="434.3317582295702"/>
  </node>
  <node label="GLTP1" id="62">
    <att type="string" name="canonicalName" value="GLTP1"/>
    <att type="string" name="Gene" value="817912"/>
    <att type="string" name="Symbol" value="GLTP1"/>
    <att type="integer" name="DEGREE" value="1"/>
    <graphics type="CIRCLE" x="235.90594751152202" y="169.78969567743337"/>
  </node>
  <node label="MBAC1" id="63">
    <att type="string" name="canonicalName" value="MBAC1"/>
    <att type="string" name="Gene" value="817949"/>
    <att type="string" name="Symbol" value="MBAC1"/>
    <att type="integer" name="DEGREE" value="2"/>
    <graphics type="CIRCLE" x="203.66082199745352" y="376.05635542605665"/>
  </node>
  <node label="HB-3" id="64">
    <att type="string" name="canonicalName" value="HB-3"/>
    <att type="string" name="Gene" value="817958"/>
    <att type="string" name="Symbol" value="HB-3"/>
    <att type="integer" name="DEGREE" value="1"/>
    <graphics type="CIRCLE" x="255.72279176791562" y="196.80575913233258"/>
  </node>
  <node label="NF-YA4" id="65">
    <att type="string" name="canonicalName" value="NF-YA4"/>
    <att type="string" name="Gene" value="818037"/>
    <att type="string" name="Symbol" value="NF-YA4"/>
    <att type="integer" name="DEGREE" value="4"/>
    <graphics type="CIRCLE" x="329.66315571977236" y="416.2898585554152"/>
  </node>
  <node label="AT2G34970" id="66">
    <att type="string" name="canonicalName" value="AT2G34970"/>
    <att type="string" name="Gene" value="818061"/>
    <att type="string" name="Symbol" value="AT2G34970"/>
    <att type="integer" name="DEGREE" value="6"/>
    <graphics type="CIRCLE" x="250.19130786271452" y="311.1314322663435"/>
  </node>
  <node label="AT2G35040" id="67">
    <att type="string" name="canonicalName" value="AT2G35040"/>
    <att type="string" name="Gene" value="818069"/>
    <att type="string" name="Symbol" value="AT2G35040"/>
    <att type="integer" name="DEGREE" value="12"/>
    <graphics type="CIRCLE" x="325.6101226857346" y="169.12677932387143"/>
  </node>
  <node label="GRL" id="68">
    <att type="string" name="canonicalName" value="GRL"/>
    <att type="string" name="Gene" value="818077"/>
    <att type="string" name="Symbol" value="GRL"/>
    <att type="integer" name="DEGREE" value="4"/>
    <graphics type="CIRCLE" x="181.60792727794862" y="272.4936724669584"/>
  </node>
  <node label="EYA" id="69">
    <att type="string" name="canonicalName" value="EYA"/>
    <att type="string" name="Gene" value="818099"/>
    <att type="string" name="Symbol" value="EYA"/>
    <att type="integer" name="DEGREE" value="2"/>
    <graphics type="CIRCLE" x="389.12389468069637" y="299.1368371072098"/>
  </node>
  <node label="PLL1" id="70">
    <att type="string" name="canonicalName" value="PLL1"/>
    <att type="string" name="Gene" value="818102"/>
    <att type="string" name="Symbol" value="PLL1"/>
    <att type="integer" name="DEGREE" value="1"/>
    <graphics type="CIRCLE" x="362.1064572326634" y="351.10709378787516"/>
  </node>
  <node label="MOR1" id="71">
    <att type="string" name="canonicalName" value="MOR1"/>
    <att type="string" name="Gene" value="818131"/>
    <att type="string" name="Symbol" value="MOR1"/>
    <att type="integer" name="DEGREE" value="19"/>
    <graphics type="CIRCLE" x="448.1080877651335" y="243.82192780797251"/>
  </node>
  <node label="ABCG34" id="72">
    <att type="string" name="canonicalName" value="ABCG34"/>
    <att type="string" name="Gene" value="818211"/>
    <att type="string" name="Symbol" value="ABCG34"/>
    <att type="integer" name="DEGREE" value="2"/>
    <graphics type="CIRCLE" x="435.896638301928" y="183.92346155520923"/>
  </node>
  <node label="LOS2" id="73">
    <att type="string" name="canonicalName" value="LOS2"/>
    <att type="string" name="Gene" value="818226"/>
    <att type="string" name="Symbol" value="LOS2"/>
    <att type="integer" name="DEGREE" value="15"/>
    <graphics type="CIRCLE" x="340.6128744541106" y="438.76771427737805"/>
  </node>
  <node label="RPL24A" id="74">
    <att type="string" name="canonicalName" value="RPL24A"/>
    <att type="string" name="Gene" value="818234"/>
    <att type="string" name="Symbol" value="RPL24A"/>
    <att type="integer" name="DEGREE" value="59"/>
    <graphics type="CIRCLE" x="194.11641227302596" y="260.59243924593517"/>
  </node>
  <node label="AT2G36780" id="75">
    <att type="string" name="canonicalName" value="AT2G36780"/>
    <att type="string" name="Gene" value="818250"/>
    <att type="string" name="Symbol" value="AT2G36780"/>
    <att type="integer" name="DEGREE" value="1"/>
    <graphics type="CIRCLE" x="333.63184015743514" y="359.7323655100299"/>
  </node>
  <node label="ABCB1" id="76">
    <att type="string" name="canonicalName" value="ABCB1"/>
    <att type="string" name="Gene" value="818265"/>
    <att type="string" name="Symbol" value="ABCB1"/>
    <att type="integer" name="DEGREE" value="2"/>
    <graphics type="CIRCLE" x="329.52778533524713" y="207.3738573739609"/>
  </node>
  <node label="ACT1" id="77">
    <att type="string" name="canonicalName" value="ACT1"/>
    <att type="string" name="Gene" value="818339"/>
    <att type="string" name="Symbol" value="ACT1"/>
    <att type="integer" name="DEGREE" value="22"/>
    <graphics type="CIRCLE" x="294.42784753739613" y="190.4040936762949"/>
  </node>
  <node label="GAUT7" id="78">
    <att type="string" name="canonicalName" value="GAUT7"/>
    <att type="string" name="Gene" value="818447"/>
    <att type="string" name="Symbol" value="GAUT7"/>
    <att type="integer" name="DEGREE" value="11"/>
    <graphics type="CIRCLE" x="236.30466873249634" y="194.6856858197369"/>
  </node>
  <node label="HTA8" id="79">
    <att type="string" name="canonicalName" value="HTA8"/>
    <att type="string" name="Gene" value="818463"/>
    <att type="string" name="Symbol" value="HTA8"/>
    <att type="integer" name="DEGREE" value="44"/>
    <graphics type="CIRCLE" x="271.08703847784074" y="205.55798082841497"/>
  </node>
  <node label="CYT1" id="80">
    <att type="string" name="canonicalName" value="CYT1"/>
    <att type="string" name="Gene" value="818562"/>
    <att type="string" name="Symbol" value="CYT1"/>
    <att type="integer" name="DEGREE" value="4"/>
    <graphics type="CIRCLE" x="425.9335157651944" y="445.0089664061784"/>
  </node>
  <node label="AT2G41840" id="81">
    <att type="string" name="canonicalName" value="AT2G41840"/>
    <att type="string" name="Gene" value="818784"/>
    <att type="string" name="Symbol" value="AT2G41840"/>
    <att type="integer" name="DEGREE" value="81"/>
    <graphics type="CIRCLE" x="269.68061151325963" y="435.18610378691466"/>
  </node>
  <node label="AT2G42240" id="82">
    <att type="string" name="canonicalName" value="AT2G42240"/>
    <att type="string" name="Gene" value="818824"/>
    <att type="string" name="Symbol" value="AT2G42240"/>
    <att type="integer" name="DEGREE" value="23"/>
    <graphics type="CIRCLE" x="388.35595984414925" y="206.3521062568963"/>
  </node>
  <node label="AT-P4H-1" id="83">
    <att type="string" name="canonicalName" value="AT-P4H-1"/>
    <att type="string" name="Gene" value="818910"/>
    <att type="string" name="Symbol" value="AT-P4H-1"/>
    <att type="integer" name="DEGREE" value="1"/>
    <graphics type="CIRCLE" x="359.6232685511328" y="309.06161800964526"/>
  </node>
  <node label="INT1" id="84">
    <att type="string" name="canonicalName" value="INT1"/>
    <att type="string" name="Gene" value="818934"/>
    <att type="string" name="Symbol" value="INT1"/>
    <att type="integer" name="DEGREE" value="10"/>
    <graphics type="CIRCLE" x="404.9143911433859" y="447.6963813507635"/>
  </node>
  <node label="SSI2" id="85">
    <att type="string" name="canonicalName" value="SSI2"/>
    <att type="string" name="Gene" value="818973"/>
    <att type="string" name="Symbol" value="SSI2"/>
    <att type="integer" name="DEGREE" value="1"/>
    <graphics type="CIRCLE" x="268.94836322204037" y="159.52299928564912"/>
  </node>
  <node label="LARP6b" id="86">
    <att type="string" name="canonicalName" value="LARP6b"/>
    <att type="string" name="Gene" value="819002"/>
    <att type="string" name="Symbol" value="LARP6b"/>
    <att type="integer" name="DEGREE" value="4"/>
    <graphics type="CIRCLE" x="260.15009138560725" y="188.44379145221714"/>
  </node>
  <node label="GDI1" id="87">
    <att type="string" name="canonicalName" value="GDI1"/>
    <att type="string" name="Gene" value="819016"/>
    <att type="string" name="Symbol" value="GDI1"/>
    <att type="integer" name="DEGREE" value="37"/>
    <graphics type="CIRCLE" x="413.4131645715225" y="267.7127354213036"/>
  </node>
  <node label="AT2G44500" id="88">
    <att type="string" name="canonicalName" value="AT2G44500"/>
    <att type="string" name="Gene" value="819057"/>
    <att type="string" name="Symbol" value="AT2G44500"/>
    <att type="integer" name="DEGREE" value="1"/>
    <graphics type="CIRCLE" x="295.5836583373131" y="309.89578786761103"/>
  </node>
  <node label="AT2G44710" id="89">
    <att type="string" name="canonicalName" value="AT2G44710"/>
    <att type="string" name="Gene" value="819079"/>
    <att type="string" name="Symbol" value="AT2G44710"/>
    <att type="integer" name="DEGREE" value="19"/>
    <graphics type="CIRCLE" x="406.0994749454376" y="301.4273576388972"/>
  </node>
  <node label="CYCP4;1" id="90">
    <att type="string" name="canonicalName" value="CYCP4;1"/>
    <att type="string" name="Gene" value="819082"/>
    <att type="string" name="Symbol" value="CYCP4;1"/>
    <att type="integer" name="DEGREE" value="3"/>
    <graphics type="CIRCLE" x="323.5851467352554" y="281.0651456349967"/>
  </node>
  <node label="WRKY12" id="91">
    <att type="string" name="canonicalName" value="WRKY12"/>
    <att type="string" name="Gene" value="819083"/>
    <att type="string" name="Symbol" value="WRKY12"/>
    <att type="integer" name="DEGREE" value="1"/>
    <graphics type="CIRCLE" x="198.3212372709" y="325.1990600370582"/>
  </node>
  <node label="AT2G44860" id="92">
    <att type="string" name="canonicalName" value="AT2G44860"/>
    <att type="string" name="Gene" value="819095"/>
    <att type="string" name="Symbol" value="AT2G44860"/>
    <att type="integer" name="DEGREE" value="53"/>
    <graphics type="CIRCLE" x="172.1862283707046" y="273.0697075021136"/>
  </node>
  <node label="PVA12" id="93">
    <att type="string" name="canonicalName" value="PVA12"/>
    <att type="string" name="Gene" value="819122"/>
    <att type="string" name="Symbol" value="PVA12"/>
    <att type="integer" name="DEGREE" value="6"/>
    <graphics type="CIRCLE" x="302.7960262557672" y="430.748844325341"/>
  </node>
  <node label="DHDPS2" id="94">
    <att type="string" name="canonicalName" value="DHDPS2"/>
    <att type="string" name="Gene" value="819152"/>
    <att type="string" name="Symbol" value="DHDPS2"/>
    <att type="integer" name="DEGREE" value="2"/>
    <graphics type="CIRCLE" x="199.63946539402568" y="418.3514244778025"/>
  </node>
  <node label="CPFTSY" id="95">
    <att type="string" name="canonicalName" value="CPFTSY"/>
    <att type="string" name="Gene" value="819185"/>
    <att type="string" name="Symbol" value="CPFTSY"/>
    <att type="integer" name="DEGREE" value="34"/>
    <graphics type="CIRCLE" x="180.40461007495236" y="223.6914700933188"/>
  </node>
  <node label="PIP1B" id="96">
    <att type="string" name="canonicalName" value="PIP1B"/>
    <att type="string" name="Gene" value="819204"/>
    <att type="string" name="Symbol" value="PIP1B"/>
    <att type="integer" name="DEGREE" value="49"/>
    <graphics type="CIRCLE" x="167.15493320705815" y="208.92701590101376"/>
  </node>
  <node label="CRK3" id="97">
    <att type="string" name="canonicalName" value="CRK3"/>
    <att type="string" name="Gene" value="819282"/>
    <att type="string" name="Symbol" value="CRK3"/>
    <att type="integer" name="DEGREE" value="13"/>
    <graphics type="CIRCLE" x="344.4546398835264" y="318.64597649598534"/>
  </node>
  <node label="AT2G46780" id="98">
    <att type="string" name="canonicalName" value="AT2G46780"/>
    <att type="string" name="Gene" value="819291"/>
    <att type="string" name="Symbol" value="AT2G46780"/>
    <att type="integer" name="DEGREE" value="1"/>
    <graphics type="CIRCLE" x="179.57160802244815" y="236.0030695902792"/>
  </node>
  <node label="DIM1A" id="99">
    <att type="string" name="canonicalName" value="DIM1A"/>
    <att type="string" name="Gene" value="819355"/>
    <att type="string" name="Symbol" value="DIM1A"/>
    <att type="integer" name="DEGREE" value="8"/>
    <graphics type="CIRCLE" x="339.64115089774725" y="234.14903429944172"/>
  </node>
  <node label="AT2G47500" id="100">
    <att type="string" name="canonicalName" value="AT2G47500"/>
    <att type="string" name="Gene" value="819363"/>
    <att type="string" name="Symbol" value="AT2G47500"/>
    <att type="integer" name="DEGREE" value="8"/>
    <graphics type="CIRCLE" x="295.6858124406644" y="391.768606630308"/>
  </node>
  <node label="MHX" id="101">
    <att type="string" name="canonicalName" value="MHX"/>
    <att type="string" name="Gene" value="819373"/>
    <att type="string" name="Symbol" value="MHX"/>
    <att type="integer" name="DEGREE" value="4"/>
    <graphics type="CIRCLE" x="440.61389714661794" y="401.5225404831417"/>
  </node>
  <node label="AT3G03940" id="102">
    <att type="string" name="canonicalName" value="AT3G03940"/>
    <att type="string" name="Gene" value="819551"/>
    <att type="string" name="Symbol" value="AT3G03940"/>
    <att type="integer" name="DEGREE" value="6"/>
    <graphics type="CIRCLE" x="314.900203799752" y="344.0310859438946"/>
  </node>
  <node label="EIN4" id="103">
    <att type="string" name="canonicalName" value="EIN4"/>
    <att type="string" name="Gene" value="819614"/>
    <att type="string" name="Symbol" value="EIN4"/>
    <att type="integer" name="DEGREE" value="5"/>
    <graphics type="CIRCLE" x="170.7834472959916" y="385.8945588585315"/>
  </node>
  <node label="AT3G04780" id="104">
    <att type="string" name="canonicalName" value="AT3G04780"/>
    <att type="string" name="Gene" value="819638"/>
    <att type="string" name="Symbol" value="AT3G04780"/>
    <att type="integer" name="DEGREE" value="4"/>
    <graphics type="CIRCLE" x="270.28958926389794" y="339.2609396104707"/>
  </node>
  <node label="DRT102" id="105">
    <att type="string" name="canonicalName" value="DRT102"/>
    <att type="string" name="Gene" value="819648"/>
    <att type="string" name="Symbol" value="DRT102"/>
    <att type="integer" name="DEGREE" value="1"/>
    <graphics type="CIRCLE" x="227.6749929882811" y="435.10614921320126"/>
  </node>
  <node label="TOC64-III" id="106">
    <att type="string" name="canonicalName" value="TOC64-III"/>
    <att type="string" name="Gene" value="819660"/>
    <att type="string" name="Symbol" value="TOC64-III"/>
    <att type="integer" name="DEGREE" value="20"/>
    <graphics type="CIRCLE" x="392.3861863750899" y="159.6481536089659"/>
  </node>
  <node label="ATCHR12" id="107">
    <att type="string" name="canonicalName" value="ATCHR12"/>
    <att type="string" name="Gene" value="819772"/>
    <att type="string" name="Symbol" value="ATCHR12"/>
    <att type="integer" name="DEGREE" value="26"/>
    <graphics type="CIRCLE" x="230.5836140519225" y="220.8071596626063"/>
  </node>
  <node label="AT3G06040" id="108">
    <att type="string" name="canonicalName" value="AT3G06040"/>
    <att type="string" name="Gene" value="819777"/>
    <att type="string" name="Symbol" value="AT3G06040"/>
    <att type="integer" name="DEGREE" value="17"/>
    <graphics type="CIRCLE" x="294.2927450486864" y="212.87473639852846"/>
  </node>
  <node label="CHR11" id="109">
    <att type="string" name="canonicalName" value="CHR11"/>
    <att type="string" name="Gene" value="819814"/>
    <att type="string" name="Symbol" value="CHR11"/>
    <att type="integer" name="DEGREE" value="12"/>
    <graphics type="CIRCLE" x="167.15375731785923" y="303.6393673689387"/>
  </node>
  <node label="AGD11" id="110">
    <att type="string" name="canonicalName" value="AGD11"/>
    <att type="string" name="Gene" value="819937"/>
    <att type="string" name="Symbol" value="AGD11"/>
    <att type="integer" name="DEGREE" value="29"/>
    <graphics type="CIRCLE" x="243.06462219873572" y="241.3437371759456"/>
  </node>
  <node label="AT3G07565" id="111">
    <att type="string" name="canonicalName" value="AT3G07565"/>
    <att type="string" name="Gene" value="819946"/>
    <att type="string" name="Symbol" value="AT3G07565"/>
    <att type="integer" name="DEGREE" value="1"/>
    <graphics type="CIRCLE" x="156.6614844749153" y="404.4798952690131"/>
  </node>
  <node label="Hsp89.1" id="112">
    <att type="string" name="canonicalName" value="Hsp89.1"/>
    <att type="string" name="Gene" value="819968"/>
    <att type="string" name="Symbol" value="Hsp89.1"/>
    <att type="integer" name="DEGREE" value="28"/>
    <graphics type="CIRCLE" x="390.0331519594682" y="181.88474907806136"/>
  </node>
  <node label="AAC1" id="113">
    <att type="string" name="canonicalName" value="AAC1"/>
    <att type="string" name="Gene" value="820005"/>
    <att type="string" name="Symbol" value="AAC1"/>
    <att type="integer" name="DEGREE" value="19"/>
    <graphics type="CIRCLE" x="431.5334495820922" y="215.6306898936519"/>
  </node>
  <node label="S6K2" id="114">
    <att type="string" name="canonicalName" value="S6K2"/>
    <att type="string" name="Gene" value="820019"/>
    <att type="string" name="Symbol" value="S6K2"/>
    <att type="integer" name="DEGREE" value="14"/>
    <graphics type="CIRCLE" x="177.10563344903255" y="301.47048103087985"/>
  </node>
  <node label="AT3G08910" id="115">
    <att type="string" name="canonicalName" value="AT3G08910"/>
    <att type="string" name="Gene" value="820040"/>
    <att type="string" name="Symbol" value="AT3G08910"/>
    <att type="integer" name="DEGREE" value="3"/>
    <graphics type="CIRCLE" x="410.11992047497245" y="422.38462073438615"/>
  </node>
  <node label="AT3G09030" id="116">
    <att type="string" name="canonicalName" value="AT3G09030"/>
    <att type="string" name="Gene" value="820055"/>
    <att type="string" name="Symbol" value="AT3G09030"/>
    <att type="integer" name="DEGREE" value="3"/>
    <graphics type="CIRCLE" x="205.15910254321028" y="153.93071375578324"/>
  </node>
  <node label="AT3G09200" id="117">
    <att type="string" name="canonicalName" value="AT3G09200"/>
    <att type="string" name="Gene" value="820076"/>
    <att type="string" name="Symbol" value="AT3G09200"/>
    <att type="integer" name="DEGREE" value="61"/>
    <graphics type="CIRCLE" x="320.25437024889357" y="323.84258514489363"/>
  </node>
  <node label="SOX" id="118">
    <att type="string" name="canonicalName" value="SOX"/>
    <att type="string" name="Gene" value="820118"/>
    <att type="string" name="Symbol" value="SOX"/>
    <att type="integer" name="DEGREE" value="2"/>
    <graphics type="CIRCLE" x="406.04913237763117" y="297.75787716485195"/>
  </node>
  <node label="AT3G10260" id="119">
    <att type="string" name="canonicalName" value="AT3G10260"/>
    <att type="string" name="Gene" value="820188"/>
    <att type="string" name="Symbol" value="AT3G10260"/>
    <att type="integer" name="DEGREE" value="4"/>
    <graphics type="CIRCLE" x="159.03179510709498" y="233.24921014827683"/>
  </node>
  <node label="AT3G10310" id="120">
    <att type="string" name="canonicalName" value="AT3G10310"/>
    <att type="string" name="Gene" value="820193"/>
    <att type="string" name="Symbol" value="AT3G10310"/>
    <att type="integer" name="DEGREE" value="8"/>
    <graphics type="CIRCLE" x="166.12117286690733" y="438.8759116709161"/>
  </node>
  <node label="SEC8" id="121">
    <att type="string" name="canonicalName" value="SEC8"/>
    <att type="string" name="Gene" value="820201"/>
    <att type="string" name="Symbol" value="SEC8"/>
    <att type="integer" name="DEGREE" value="4"/>
    <graphics type="CIRCLE" x="157.75906441836807" y="174.6964082924059"/>
  </node>
  <node label="SCPL49" id="122">
    <att type="string" name="canonicalName" value="SCPL49"/>
    <att type="string" name="Gene" value="820205"/>
    <att type="string" name="Symbol" value="SCPL49"/>
    <att type="integer" name="DEGREE" value="1"/>
    <graphics type="CIRCLE" x="246.8937848952762" y="370.7725513870172"/>
  </node>
  <node label="MSD1" id="123">
    <att type="string" name="canonicalName" value="MSD1"/>
    <att type="string" name="Gene" value="820263"/>
    <att type="string" name="Symbol" value="MSD1"/>
    <att type="integer" name="DEGREE" value="11"/>
    <graphics type="CIRCLE" x="316.9088052808444" y="176.60707632127964"/>
  </node>
  <node label="AT3G11070" id="124">
    <att type="string" name="canonicalName" value="AT3G11070"/>
    <att type="string" name="Gene" value="820278"/>
    <att type="string" name="Symbol" value="AT3G11070"/>
    <att type="integer" name="DEGREE" value="1"/>
    <graphics type="CIRCLE" x="448.5639020382412" y="185.97628114257014"/>
  </node>
  <node label="ATE2" id="125">
    <att type="string" name="canonicalName" value="ATE2"/>
    <att type="string" name="Gene" value="820295"/>
    <att type="string" name="Symbol" value="ATE2"/>
    <att type="integer" name="DEGREE" value="2"/>
    <graphics type="CIRCLE" x="372.2633111726159" y="439.1197587958557"/>
  </node>
  <node label="AT3G11250" id="126">
    <att type="string" name="canonicalName" value="AT3G11250"/>
    <att type="string" name="Gene" value="820296"/>
    <att type="string" name="Symbol" value="AT3G11250"/>
    <att type="integer" name="DEGREE" value="60"/>
    <graphics type="CIRCLE" x="343.5070542765774" y="335.2822733304844"/>
  </node>
  <node label="SPY" id="127">
    <att type="string" name="canonicalName" value="SPY"/>
    <att type="string" name="Gene" value="820327"/>
    <att type="string" name="Symbol" value="SPY"/>
    <att type="integer" name="DEGREE" value="6"/>
    <graphics type="CIRCLE" x="406.2714324854082" y="278.6015935962988"/>
  </node>
  <node label="AT3G12050" id="128">
    <att type="string" name="canonicalName" value="AT3G12050"/>
    <att type="string" name="Gene" value="820379"/>
    <att type="string" name="Symbol" value="AT3G12050"/>
    <att type="integer" name="DEGREE" value="5"/>
    <graphics type="CIRCLE" x="308.113027041339" y="303.3725180879238"/>
  </node>
  <node label="RGTB2" id="129">
    <att type="string" name="canonicalName" value="RGTB2"/>
    <att type="string" name="Gene" value="820381"/>
    <att type="string" name="Symbol" value="RGTB2"/>
    <att type="integer" name="DEGREE" value="5"/>
    <graphics type="CIRCLE" x="160.8814182847003" y="189.00925817241165"/>
  </node>
  <node label="ITN1" id="130">
    <att type="string" name="canonicalName" value="ITN1"/>
    <att type="string" name="Gene" value="820414"/>
    <att type="string" name="Symbol" value="ITN1"/>
    <att type="integer" name="DEGREE" value="7"/>
    <graphics type="CIRCLE" x="229.08852655269555" y="425.88677026909966"/>
  </node>
  <node label="HSP70" id="131">
    <att type="string" name="canonicalName" value="HSP70"/>
    <att type="string" name="Gene" value="820438"/>
    <att type="string" name="Symbol" value="HSP70"/>
    <att type="integer" name="DEGREE" value="63"/>
    <graphics type="CIRCLE" x="275.621061566094" y="405.67855988641327"/>
  </node>
  <node label="SDRB" id="132">
    <att type="string" name="canonicalName" value="SDRB"/>
    <att type="string" name="Gene" value="820462"/>
    <att type="string" name="Symbol" value="SDRB"/>
    <att type="integer" name="DEGREE" value="1"/>
    <graphics type="CIRCLE" x="307.39924341344795" y="270.80160937100595"/>
  </node>
  <node label="AT3G12900" id="133">
    <att type="string" name="canonicalName" value="AT3G12900"/>
    <att type="string" name="Gene" value="820473"/>
    <att type="string" name="Symbol" value="AT3G12900"/>
    <att type="integer" name="DEGREE" value="3"/>
    <graphics type="CIRCLE" x="256.3334909768757" y="426.29864220916033"/>
  </node>
  <node label="AT3G01160" id="134">
    <att type="string" name="canonicalName" value="AT3G01160"/>
    <att type="string" name="Gene" value="820504"/>
    <att type="string" name="Symbol" value="AT3G01160"/>
    <att type="integer" name="DEGREE" value="4"/>
    <graphics type="CIRCLE" x="423.27141623516326" y="268.35043072193537"/>
  </node>
  <node label="DDI1" id="135">
    <att type="string" name="canonicalName" value="DDI1"/>
    <att type="string" name="Gene" value="820522"/>
    <att type="string" name="Symbol" value="DDI1"/>
    <att type="integer" name="DEGREE" value="7"/>
    <graphics type="CIRCLE" x="238.30963561611316" y="243.4223684427559"/>
  </node>
  <node label="MAPKKK7" id="136">
    <att type="string" name="canonicalName" value="MAPKKK7"/>
    <att type="string" name="Gene" value="820555"/>
    <att type="string" name="Symbol" value="MAPKKK7"/>
    <att type="integer" name="DEGREE" value="6"/>
    <graphics type="CIRCLE" x="249.40240498836764" y="273.0152962529912"/>
  </node>
  <node label="AT3G13560" id="137">
    <att type="string" name="canonicalName" value="AT3G13560"/>
    <att type="string" name="Gene" value="820558"/>
    <att type="string" name="Symbol" value="AT3G13560"/>
    <att type="integer" name="DEGREE" value="10"/>
    <graphics type="CIRCLE" x="358.6849319613548" y="233.5456217707864"/>
  </node>
  <node label="AT3G13580" id="138">
    <att type="string" name="canonicalName" value="AT3G13580"/>
    <att type="string" name="Gene" value="820560"/>
    <att type="string" name="Symbol" value="AT3G13580"/>
    <att type="integer" name="DEGREE" value="63"/>
    <graphics type="CIRCLE" x="368.0456361760197" y="444.15033313441654"/>
  </node>
  <node label="ABCE1" id="139">
    <att type="string" name="canonicalName" value="ABCE1"/>
    <att type="string" name="Gene" value="820568"/>
    <att type="string" name="Symbol" value="ABCE1"/>
    <att type="integer" name="DEGREE" value="40"/>
    <graphics type="CIRCLE" x="273.026928802268" y="423.11310124364604"/>
  </node>
  <node label="AT3G13670" id="140">
    <att type="string" name="canonicalName" value="AT3G13670"/>
    <att type="string" name="Gene" value="820572"/>
    <att type="string" name="Symbol" value="AT3G13670"/>
    <att type="integer" name="DEGREE" value="6"/>
    <graphics type="CIRCLE" x="313.04417288262755" y="166.18769778309758"/>
  </node>
  <node label="BGAL1" id="141">
    <att type="string" name="canonicalName" value="BGAL1"/>
    <att type="string" name="Gene" value="820584"/>
    <att type="string" name="Symbol" value="BGAL1"/>
    <att type="integer" name="DEGREE" value="3"/>
    <graphics type="CIRCLE" x="282.83888126864395" y="212.4018231690054"/>
  </node>
  <node label="ATBFRUCT1" id="142">
    <att type="string" name="canonicalName" value="ATBFRUCT1"/>
    <att type="string" name="Gene" value="820591"/>
    <att type="string" name="Symbol" value="ATBFRUCT1"/>
    <att type="integer" name="DEGREE" value="13"/>
    <graphics type="CIRCLE" x="318.3622206382787" y="211.68617767223145"/>
  </node>
  <node label="IDD11" id="143">
    <att type="string" name="canonicalName" value="IDD11"/>
    <att type="string" name="Gene" value="820593"/>
    <att type="string" name="Symbol" value="IDD11"/>
    <att type="integer" name="DEGREE" value="2"/>
    <graphics type="CIRCLE" x="381.7252203033566" y="316.08701080553016"/>
  </node>
  <node label="EIF4A1" id="144">
    <att type="string" name="canonicalName" value="EIF4A1"/>
    <att type="string" name="Gene" value="820605"/>
    <att type="string" name="Symbol" value="EIF4A1"/>
    <att type="integer" name="DEGREE" value="14"/>
    <graphics type="CIRCLE" x="391.12631025715996" y="310.92063955176604"/>
  </node>
  <node label="RSH2" id="145">
    <att type="string" name="canonicalName" value="RSH2"/>
    <att type="string" name="Gene" value="820619"/>
    <att type="string" name="Symbol" value="RSH2"/>
    <att type="integer" name="DEGREE" value="22"/>
    <graphics type="CIRCLE" x="200.38890577981647" y="181.4761608091488"/>
  </node>
  <node label="AT3G14200" id="146">
    <att type="string" name="canonicalName" value="AT3G14200"/>
    <att type="string" name="Gene" value="820637"/>
    <att type="string" name="Symbol" value="AT3G14200"/>
    <att type="integer" name="DEGREE" value="3"/>
    <graphics type="CIRCLE" x="341.69088993292735" y="262.29379595842306"/>
  </node>
  <node label="GOX2" id="147">
    <att type="string" name="canonicalName" value="GOX2"/>
    <att type="string" name="Gene" value="820664"/>
    <att type="string" name="Symbol" value="GOX2"/>
    <att type="integer" name="DEGREE" value="7"/>
    <graphics type="CIRCLE" x="444.1493360712684" y="349.06898232191395"/>
  </node>
  <node label="DJ1A" id="148">
    <att type="string" name="canonicalName" value="DJ1A"/>
    <att type="string" name="Gene" value="820728"/>
    <att type="string" name="Symbol" value="DJ1A"/>
    <att type="integer" name="DEGREE" value="25"/>
    <graphics type="CIRCLE" x="365.8542172388503" y="207.21602559650893"/>
  </node>
  <node label="RABA1g" id="149">
    <att type="string" name="canonicalName" value="RABA1g"/>
    <att type="string" name="Gene" value="820735"/>
    <att type="string" name="Symbol" value="RABA1g"/>
    <att type="integer" name="DEGREE" value="10"/>
    <graphics type="CIRCLE" x="269.93573763437655" y="284.4302360940749"/>
  </node>
  <node label="AT3G17950" id="150">
    <att type="string" name="canonicalName" value="AT3G17950"/>
    <att type="string" name="Gene" value="820807"/>
    <att type="string" name="Symbol" value="AT3G17950"/>
    <att type="integer" name="DEGREE" value="1"/>
    <graphics type="CIRCLE" x="217.6465617997356" y="322.444310397343"/>
  </node>
  <node label="PLDALPHA1" id="151">
    <att type="string" name="canonicalName" value="PLDALPHA1"/>
    <att type="string" name="Gene" value="820816"/>
    <att type="string" name="Symbol" value="PLDALPHA1"/>
    <att type="integer" name="DEGREE" value="7"/>
    <graphics type="CIRCLE" x="425.32811458787165" y="255.5836791629843"/>
  </node>
  <node label="WSIP2" id="152">
    <att type="string" name="canonicalName" value="WSIP2"/>
    <att type="string" name="Gene" value="820831"/>
    <att type="string" name="Symbol" value="WSIP2"/>
    <att type="integer" name="DEGREE" value="20"/>
    <graphics type="CIRCLE" x="431.8779902565252" y="431.4868937202597"/>
  </node>
  <node label="DELTA-TIP" id="153">
    <att type="string" name="canonicalName" value="DELTA-TIP"/>
    <att type="string" name="Gene" value="820870"/>
    <att type="string" name="Symbol" value="DELTA-TIP"/>
    <att type="integer" name="DEGREE" value="1"/>
    <graphics type="CIRCLE" x="241.7615700553999" y="277.00984504206195"/>
  </node>
  <node label="ABCG29" id="154">
    <att type="string" name="canonicalName" value="ABCG29"/>
    <att type="string" name="Gene" value="820881"/>
    <att type="string" name="Symbol" value="ABCG29"/>
    <att type="integer" name="DEGREE" value="2"/>
    <graphics type="CIRCLE" x="399.8651088719091" y="223.69824785159918"/>
  </node>
  <node label="ATL2" id="155">
    <att type="string" name="canonicalName" value="ATL2"/>
    <att type="string" name="Gene" value="820924"/>
    <att type="string" name="Symbol" value="ATL2"/>
    <att type="integer" name="DEGREE" value="2"/>
    <graphics type="CIRCLE" x="432.84030607286087" y="202.4568530652557"/>
  </node>
  <node label="EBP" id="156">
    <att type="string" name="canonicalName" value="EBP"/>
    <att type="string" name="Gene" value="820929"/>
    <att type="string" name="Symbol" value="EBP"/>
    <att type="integer" name="DEGREE" value="1"/>
    <graphics type="CIRCLE" x="246.30704656178543" y="392.8285180509147"/>
  </node>
  <node label="TPR2" id="157">
    <att type="string" name="canonicalName" value="TPR2"/>
    <att type="string" name="Gene" value="820936"/>
    <att type="string" name="Symbol" value="TPR2"/>
    <att type="integer" name="DEGREE" value="20"/>
    <graphics type="CIRCLE" x="176.6820964362884" y="375.15954717926525"/>
  </node>
  <node label="GAD5" id="158">
    <att type="string" name="canonicalName" value="GAD5"/>
    <att type="string" name="Gene" value="821044"/>
    <att type="string" name="Symbol" value="GAD5"/>
    <att type="integer" name="DEGREE" value="10"/>
    <graphics type="CIRCLE" x="213.7708053140437" y="436.9666805869401"/>
  </node>
  <node label="RLK902" id="159">
    <att type="string" name="canonicalName" value="RLK902"/>
    <att type="string" name="Gene" value="821053"/>
    <att type="string" name="Symbol" value="RLK902"/>
    <att type="integer" name="DEGREE" value="7"/>
    <graphics type="CIRCLE" x="316.81785398198076" y="264.6658171535385"/>
  </node>
  <node label="MS2" id="160">
    <att type="string" name="canonicalName" value="MS2"/>
    <att type="string" name="Gene" value="821147"/>
    <att type="string" name="Symbol" value="MS2"/>
    <att type="integer" name="DEGREE" value="7"/>
    <graphics type="CIRCLE" x="204.4911998081286" y="349.69618596688304"/>
  </node>
  <node label="BPM4" id="161">
    <att type="string" name="canonicalName" value="BPM4"/>
    <att type="string" name="Gene" value="821170"/>
    <att type="string" name="Symbol" value="BPM4"/>
    <att type="integer" name="DEGREE" value="12"/>
    <graphics type="CIRCLE" x="392.9784783049405" y="373.00179143450976"/>
  </node>
  <node label="AT3G02070" id="162">
    <att type="string" name="canonicalName" value="AT3G02070"/>
    <att type="string" name="Gene" value="821202"/>
    <att type="string" name="Symbol" value="AT3G02070"/>
    <att type="integer" name="DEGREE" value="7"/>
    <graphics type="CIRCLE" x="406.57816829925275" y="277.96435491843533"/>
  </node>
  <node label="MYB106" id="163">
    <att type="string" name="canonicalName" value="MYB106"/>
    <att type="string" name="Gene" value="821209"/>
    <att type="string" name="Symbol" value="MYB106"/>
    <att type="integer" name="DEGREE" value="6"/>
    <graphics type="CIRCLE" x="417.819098719543" y="376.9183168246529"/>
  </node>
  <node label="RGP1" id="164">
    <att type="string" name="canonicalName" value="RGP1"/>
    <att type="string" name="Gene" value="821233"/>
    <att type="string" name="Symbol" value="RGP1"/>
    <att type="integer" name="DEGREE" value="13"/>
    <graphics type="CIRCLE" x="182.6002134746649" y="447.94960368199577"/>
  </node>
  <node label="NPC4" id="165">
    <att type="string" name="canonicalName" value="NPC4"/>
    <att type="string" name="Gene" value="821243"/>
    <att type="string" name="Symbol" value="NPC4"/>
    <att type="integer" name="DEGREE" value="7"/>
    <graphics type="CIRCLE" x="277.08471262832046" y="373.3653591853697"/>
  </node>
  <node label="AT3G03460" id="166">
    <att type="string" name="canonicalName" value="AT3G03460"/>
    <att type="string" name="Gene" value="821252"/>
    <att type="string" name="Symbol" value="AT3G03460"/>
    <att type="integer" name="DEGREE" value="1"/>
    <graphics type="CIRCLE" x="294.44912765841525" y="220.30315062074598"/>
  </node>
  <node label="DEG7" id="167">
    <att type="string" name="canonicalName" value="DEG7"/>
    <att type="string" name="Gene" value="821268"/>
    <att type="string" name="Symbol" value="DEG7"/>
    <att type="integer" name="DEGREE" value="3"/>
    <graphics type="CIRCLE" x="376.14309402337216" y="445.38719640337865"/>
  </node>
  <node label="AT3G03270" id="168">
    <att type="string" name="canonicalName" value="AT3G03270"/>
    <att type="string" name="Gene" value="821303"/>
    <att type="string" name="Symbol" value="AT3G03270"/>
    <att type="integer" name="DEGREE" value="1"/>
    <graphics type="CIRCLE" x="197.21525699692623" y="361.3984133355135"/>
  </node>
  <node label="BGLU43" id="169">
    <att type="string" name="canonicalName" value="BGLU43"/>
    <att type="string" name="Gene" value="821332"/>
    <att type="string" name="Symbol" value="BGLU43"/>
    <att type="integer" name="DEGREE" value="5"/>
    <graphics type="CIRCLE" x="443.4777012652015" y="193.5086091154517"/>
  </node>
  <node label="HDA15" id="170">
    <att type="string" name="canonicalName" value="HDA15"/>
    <att type="string" name="Gene" value="821382"/>
    <att type="string" name="Symbol" value="HDA15"/>
    <att type="integer" name="DEGREE" value="20"/>
    <graphics type="CIRCLE" x="190.02104103591427" y="373.19876002127006"/>
  </node>
  <node label="NUC-L2" id="171">
    <att type="string" name="canonicalName" value="NUC-L2"/>
    <att type="string" name="Gene" value="821392"/>
    <att type="string" name="Symbol" value="NUC-L2"/>
    <att type="integer" name="DEGREE" value="8"/>
    <graphics type="CIRCLE" x="269.563064083319" y="191.62194537436534"/>
  </node>
  <node label="AT3G18860" id="172">
    <att type="string" name="canonicalName" value="AT3G18860"/>
    <att type="string" name="Gene" value="821419"/>
    <att type="string" name="Symbol" value="AT3G18860"/>
    <att type="integer" name="DEGREE" value="22"/>
    <graphics type="CIRCLE" x="318.03381406690494" y="289.45178292846697"/>
  </node>
  <node label="AT3G19240" id="173">
    <att type="string" name="canonicalName" value="AT3G19240"/>
    <att type="string" name="Gene" value="821458"/>
    <att type="string" name="Symbol" value="AT3G19240"/>
    <att type="integer" name="DEGREE" value="1"/>
    <graphics type="CIRCLE" x="332.7464477806525" y="361.0369377895752"/>
  </node>
  <node label="AT3G19950" id="174">
    <att type="string" name="canonicalName" value="AT3G19950"/>
    <att type="string" name="Gene" value="821533"/>
    <att type="string" name="Symbol" value="AT3G19950"/>
    <att type="integer" name="DEGREE" value="13"/>
    <graphics type="CIRCLE" x="250.3677202177058" y="376.2877276358708"/>
  </node>
  <node label="PRMT6" id="175">
    <att type="string" name="canonicalName" value="PRMT6"/>
    <att type="string" name="Gene" value="821541"/>
    <att type="string" name="Symbol" value="PRMT6"/>
    <att type="integer" name="DEGREE" value="18"/>
    <graphics type="CIRCLE" x="214.7639362359239" y="228.99314579370954"/>
  </node>
  <node label="OCT4" id="176">
    <att type="string" name="canonicalName" value="OCT4"/>
    <att type="string" name="Gene" value="821613"/>
    <att type="string" name="Symbol" value="OCT4"/>
    <att type="integer" name="DEGREE" value="5"/>
    <graphics type="CIRCLE" x="303.6717397656271" y="164.1790042231551"/>
  </node>
  <node label="HTA13" id="177">
    <att type="string" name="canonicalName" value="HTA13"/>
    <att type="string" name="Gene" value="821614"/>
    <att type="string" name="Symbol" value="HTA13"/>
    <att type="integer" name="DEGREE" value="45"/>
    <graphics type="CIRCLE" x="324.2789556366706" y="361.78067928820235"/>
  </node>
  <node label="FIE" id="178">
    <att type="string" name="canonicalName" value="FIE"/>
    <att type="string" name="Gene" value="821622"/>
    <att type="string" name="Symbol" value="FIE"/>
    <att type="integer" name="DEGREE" value="17"/>
    <graphics type="CIRCLE" x="256.5629534872651" y="265.11563971985385"/>
  </node>
  <node label="4CL2" id="179">
    <att type="string" name="canonicalName" value="4CL2"/>
    <att type="string" name="Gene" value="821678"/>
    <att type="string" name="Symbol" value="4CL2"/>
    <att type="integer" name="DEGREE" value="5"/>
    <graphics type="CIRCLE" x="422.7120226996981" y="180.26406596505288"/>
  </node>
  <node label="UGT84A2" id="180">
    <att type="string" name="canonicalName" value="UGT84A2"/>
    <att type="string" name="Gene" value="821710"/>
    <att type="string" name="Symbol" value="UGT84A2"/>
    <att type="integer" name="DEGREE" value="3"/>
    <graphics type="CIRCLE" x="356.67120008615615" y="332.1630271509831"/>
  </node>
  <node label="LOX5" id="181">
    <att type="string" name="canonicalName" value="LOX5"/>
    <att type="string" name="Gene" value="821808"/>
    <att type="string" name="Symbol" value="LOX5"/>
    <att type="integer" name="DEGREE" value="24"/>
    <graphics type="CIRCLE" x="333.45049423950843" y="444.22306419419743"/>
  </node>
  <node label="PHP" id="182">
    <att type="string" name="canonicalName" value="PHP"/>
    <att type="string" name="Gene" value="821831"/>
    <att type="string" name="Symbol" value="PHP"/>
    <att type="integer" name="DEGREE" value="17"/>
    <graphics type="CIRCLE" x="161.9404634714729" y="335.70612919061773"/>
  </node>
  <node label="AT3G23390" id="183">
    <att type="string" name="canonicalName" value="AT3G23390"/>
    <att type="string" name="Gene" value="821920"/>
    <att type="string" name="Symbol" value="AT3G23390"/>
    <att type="integer" name="DEGREE" value="50"/>
    <graphics type="CIRCLE" x="420.63110748319343" y="295.2716364354899"/>
  </node>
  <node label="AT3G23750" id="184">
    <att type="string" name="canonicalName" value="AT3G23750"/>
    <att type="string" name="Gene" value="821957"/>
    <att type="string" name="Symbol" value="AT3G23750"/>
    <att type="integer" name="DEGREE" value="3"/>
    <graphics type="CIRCLE" x="177.23035233316344" y="399.44757678927397"/>
  </node>
  <node label="TOPII" id="185">
    <att type="string" name="canonicalName" value="TOPII"/>
    <att type="string" name="Gene" value="821972"/>
    <att type="string" name="Symbol" value="TOPII"/>
    <att type="integer" name="DEGREE" value="4"/>
    <graphics type="CIRCLE" x="202.10568185995723" y="307.02218120826325"/>
  </node>
  <node label="BAM1" id="186">
    <att type="string" name="canonicalName" value="BAM1"/>
    <att type="string" name="Gene" value="821975"/>
    <att type="string" name="Symbol" value="BAM1"/>
    <att type="integer" name="DEGREE" value="4"/>
    <graphics type="CIRCLE" x="186.14681920614484" y="326.45257136013964"/>
  </node>
  <node label="AT3G23940" id="187">
    <att type="string" name="canonicalName" value="AT3G23940"/>
    <att type="string" name="Gene" value="821977"/>
    <att type="string" name="Symbol" value="AT3G23940"/>
    <att type="integer" name="DEGREE" value="8"/>
    <graphics type="CIRCLE" x="444.5352032144959" y="342.48920095941764"/>
  </node>
  <node label="HSP60" id="188">
    <att type="string" name="canonicalName" value="HSP60"/>
    <att type="string" name="Gene" value="821983"/>
    <att type="string" name="Symbol" value="HSP60"/>
    <att type="integer" name="DEGREE" value="28"/>
    <graphics type="CIRCLE" x="384.4349692037223" y="448.91686267478616"/>
  </node>
  <node label="UBC37" id="189">
    <att type="string" name="canonicalName" value="UBC37"/>
    <att type="string" name="Gene" value="822045"/>
    <att type="string" name="Symbol" value="UBC37"/>
    <att type="integer" name="DEGREE" value="36"/>
    <graphics type="CIRCLE" x="443.3861621305587" y="234.02793156624494"/>
  </node>
  <node label="AT3G24670" id="190">
    <att type="string" name="canonicalName" value="AT3G24670"/>
    <att type="string" name="Gene" value="822063"/>
    <att type="string" name="Symbol" value="AT3G24670"/>
    <att type="integer" name="DEGREE" value="2"/>
    <graphics type="CIRCLE" x="164.96355538729466" y="232.0741293414935"/>
  </node>
  <node label="AT3G26560" id="191">
    <att type="string" name="canonicalName" value="AT3G26560"/>
    <att type="string" name="Gene" value="822264"/>
    <att type="string" name="Symbol" value="AT3G26560"/>
    <att type="integer" name="DEGREE" value="14"/>
    <graphics type="CIRCLE" x="206.86209923471745" y="432.22938536426756"/>
  </node>
  <node label="AT3G26720" id="192">
    <att type="string" name="canonicalName" value="AT3G26720"/>
    <att type="string" name="Gene" value="822284"/>
    <att type="string" name="Symbol" value="AT3G26720"/>
    <att type="integer" name="DEGREE" value="6"/>
    <graphics type="CIRCLE" x="263.9114039525066" y="400.81434359305626"/>
  </node>
  <node label="ICE1" id="193">
    <att type="string" name="canonicalName" value="ICE1"/>
    <att type="string" name="Gene" value="822287"/>
    <att type="string" name="Symbol" value="ICE1"/>
    <att type="integer" name="DEGREE" value="3"/>
    <graphics type="CIRCLE" x="277.93861186611394" y="353.2255009477408"/>
  </node>
  <node label="GTE8" id="194">
    <att type="string" name="canonicalName" value="GTE8"/>
    <att type="string" name="Gene" value="822345"/>
    <att type="string" name="Symbol" value="GTE8"/>
    <att type="integer" name="DEGREE" value="13"/>
    <graphics type="CIRCLE" x="420.8357912149482" y="424.19701921407056"/>
  </node>
  <node label="AT3G27400" id="195">
    <att type="string" name="canonicalName" value="AT3G27400"/>
    <att type="string" name="Gene" value="822361"/>
    <att type="string" name="Symbol" value="AT3G27400"/>
    <att type="integer" name="DEGREE" value="2"/>
    <graphics type="CIRCLE" x="242.35386625284656" y="263.05034050967834"/>
  </node>
  <node label="PBB1" id="196">
    <att type="string" name="canonicalName" value="PBB1"/>
    <att type="string" name="Gene" value="822364"/>
    <att type="string" name="Symbol" value="PBB1"/>
    <att type="integer" name="DEGREE" value="43"/>
    <graphics type="CIRCLE" x="318.4997677482901" y="346.15855014029205"/>
  </node>
  <node label="ABCB15" id="197">
    <att type="string" name="canonicalName" value="ABCB15"/>
    <att type="string" name="Gene" value="822463"/>
    <att type="string" name="Symbol" value="ABCB15"/>
    <att type="integer" name="DEGREE" value="3"/>
    <graphics type="CIRCLE" x="218.7858563811085" y="278.03361015696873"/>
  </node>
  <node label="AFP3" id="198">
    <att type="string" name="canonicalName" value="AFP3"/>
    <att type="string" name="Gene" value="822619"/>
    <att type="string" name="Symbol" value="AFP3"/>
    <att type="integer" name="DEGREE" value="2"/>
    <graphics type="CIRCLE" x="261.2866483292273" y="351.6126500991646"/>
  </node>
  <node label="AT3G30390" id="199">
    <att type="string" name="canonicalName" value="AT3G30390"/>
    <att type="string" name="Gene" value="822740"/>
    <att type="string" name="Symbol" value="AT3G30390"/>
    <att type="integer" name="DEGREE" value="1"/>
    <graphics type="CIRCLE" x="387.9007958729591" y="218.456598851759"/>
  </node>
  <node label="ARP6" id="200">
    <att type="string" name="canonicalName" value="ARP6"/>
    <att type="string" name="Gene" value="823150"/>
    <att type="string" name="Symbol" value="ARP6"/>
    <att type="integer" name="DEGREE" value="19"/>
    <graphics type="CIRCLE" x="273.5743822954032" y="265.546232685244"/>
  </node>
  <node label="TES" id="201">
    <att type="string" name="canonicalName" value="TES"/>
    <att type="string" name="Gene" value="823396"/>
    <att type="string" name="Symbol" value="TES"/>
    <att type="integer" name="DEGREE" value="6"/>
    <graphics type="CIRCLE" x="161.50267854719317" y="188.74686320853138"/>
  </node>
  <node label="AT3G43740" id="202">
    <att type="string" name="canonicalName" value="AT3G43740"/>
    <att type="string" name="Gene" value="823485"/>
    <att type="string" name="Symbol" value="AT3G43740"/>
    <att type="integer" name="DEGREE" value="3"/>
    <graphics type="CIRCLE" x="372.2993913139114" y="190.08061100090012"/>
  </node>
  <node label="J3" id="203">
    <att type="string" name="canonicalName" value="J3"/>
    <att type="string" name="Gene" value="823531"/>
    <att type="string" name="Symbol" value="J3"/>
    <att type="integer" name="DEGREE" value="13"/>
    <graphics type="CIRCLE" x="400.71645299690226" y="183.3442628608816"/>
  </node>
  <node label="AT3G44620" id="204">
    <att type="string" name="canonicalName" value="AT3G44620"/>
    <att type="string" name="Gene" value="823588"/>
    <att type="string" name="Symbol" value="AT3G44620"/>
    <att type="integer" name="DEGREE" value="2"/>
    <graphics type="CIRCLE" x="283.363738407346" y="261.9653126753521"/>
  </node>
  <node label="AT3G45190" id="205">
    <att type="string" name="canonicalName" value="AT3G45190"/>
    <att type="string" name="Gene" value="823655"/>
    <att type="string" name="Symbol" value="AT3G45190"/>
    <att type="integer" name="DEGREE" value="5"/>
    <graphics type="CIRCLE" x="186.3677329406483" y="280.4003467433487"/>
  </node>
  <node label="GRIK1" id="206">
    <att type="string" name="canonicalName" value="GRIK1"/>
    <att type="string" name="Gene" value="823660"/>
    <att type="string" name="Symbol" value="GRIK1"/>
    <att type="integer" name="DEGREE" value="15"/>
    <graphics type="CIRCLE" x="256.9550299168259" y="313.1422506710536"/>
  </node>
  <node label="AT3G45830" id="207">
    <att type="string" name="canonicalName" value="AT3G45830"/>
    <att type="string" name="Gene" value="823726"/>
    <att type="string" name="Symbol" value="AT3G45830"/>
    <att type="integer" name="DEGREE" value="9"/>
    <graphics type="CIRCLE" x="288.94515122000985" y="238.61641743122698"/>
  </node>
  <node label="HTB9" id="208">
    <att type="string" name="canonicalName" value="HTB9"/>
    <att type="string" name="Gene" value="823741"/>
    <att type="string" name="Symbol" value="HTB9"/>
    <att type="integer" name="DEGREE" value="37"/>
    <graphics type="CIRCLE" x="207.59682019775948" y="201.3689282945499"/>
  </node>
  <node label="AT3G47000" id="209">
    <att type="string" name="canonicalName" value="AT3G47000"/>
    <att type="string" name="Gene" value="823853"/>
    <att type="string" name="Symbol" value="AT3G47000"/>
    <att type="integer" name="DEGREE" value="5"/>
    <graphics type="CIRCLE" x="234.83282935339057" y="282.04604277534906"/>
  </node>
  <node label="AT3G47090" id="210">
    <att type="string" name="canonicalName" value="AT3G47090"/>
    <att type="string" name="Gene" value="823862"/>
    <att type="string" name="Symbol" value="AT3G47090"/>
    <att type="integer" name="DEGREE" value="4"/>
    <graphics type="CIRCLE" x="177.41836031387416" y="170.177472326534"/>
  </node>
  <node label="ASN1" id="211">
    <att type="string" name="canonicalName" value="ASN1"/>
    <att type="string" name="Gene" value="823888"/>
    <att type="string" name="Symbol" value="ASN1"/>
    <att type="integer" name="DEGREE" value="6"/>
    <graphics type="CIRCLE" x="172.93961442155725" y="323.9325426489688"/>
  </node>
  <node label="AT3G47370" id="212">
    <att type="string" name="canonicalName" value="AT3G47370"/>
    <att type="string" name="Gene" value="823891"/>
    <att type="string" name="Symbol" value="AT3G47370"/>
    <att type="integer" name="DEGREE" value="70"/>
    <graphics type="CIRCLE" x="281.5817628675402" y="416.68937479875274"/>
  </node>
  <node label="HA4" id="213">
    <att type="string" name="canonicalName" value="HA4"/>
    <att type="string" name="Gene" value="823950"/>
    <att type="string" name="Symbol" value="HA4"/>
    <att type="integer" name="DEGREE" value="3"/>
    <graphics type="CIRCLE" x="377.58534261013085" y="350.8585133901704"/>
  </node>
  <node label="ALDH2B4" id="214">
    <att type="string" name="canonicalName" value="ALDH2B4"/>
    <att type="string" name="Gene" value="823955"/>
    <att type="string" name="Symbol" value="ALDH2B4"/>
    <att type="integer" name="DEGREE" value="14"/>
    <graphics type="CIRCLE" x="375.77999566528536" y="271.18164775243844"/>
  </node>
  <node label="PIMT1" id="215">
    <att type="string" name="canonicalName" value="PIMT1"/>
    <att type="string" name="Gene" value="823991"/>
    <att type="string" name="Symbol" value="PIMT1"/>
    <att type="integer" name="DEGREE" value="1"/>
    <graphics type="CIRCLE" x="341.6677806535969" y="298.5881453151962"/>
  </node>
  <node label="NPC6" id="216">
    <att type="string" name="canonicalName" value="NPC6"/>
    <att type="string" name="Gene" value="824021"/>
    <att type="string" name="Symbol" value="NPC6"/>
    <att type="integer" name="DEGREE" value="6"/>
    <graphics type="CIRCLE" x="332.30742986592736" y="410.7563258337756"/>
  </node>
  <node label="AT3G49160" id="217">
    <att type="string" name="canonicalName" value="AT3G49160"/>
    <att type="string" name="Gene" value="824077"/>
    <att type="string" name="Symbol" value="AT3G49160"/>
    <att type="integer" name="DEGREE" value="42"/>
    <graphics type="CIRCLE" x="413.8922904643226" y="444.91113659696475"/>
  </node>
  <node label="BAM2" id="218">
    <att type="string" name="canonicalName" value="BAM2"/>
    <att type="string" name="Gene" value="824129"/>
    <att type="string" name="Symbol" value="BAM2"/>
    <att type="integer" name="DEGREE" value="5"/>
    <graphics type="CIRCLE" x="365.7592967632562" y="442.8060466153558"/>
  </node>
  <node label="UGT72E1" id="219">
    <att type="string" name="canonicalName" value="UGT72E1"/>
    <att type="string" name="Gene" value="824238"/>
    <att type="string" name="Symbol" value="UGT72E1"/>
    <att type="integer" name="DEGREE" value="9"/>
    <graphics type="CIRCLE" x="397.90206299771603" y="433.7699317351495"/>
  </node>
  <node label="MUR1" id="220">
    <att type="string" name="canonicalName" value="MUR1"/>
    <att type="string" name="Gene" value="824280"/>
    <att type="string" name="Symbol" value="MUR1"/>
    <att type="integer" name="DEGREE" value="5"/>
    <graphics type="CIRCLE" x="202.9475353232935" y="209.82585728855025"/>
  </node>
  <node label="AT3G51270" id="221">
    <att type="string" name="canonicalName" value="AT3G51270"/>
    <att type="string" name="Gene" value="824290"/>
    <att type="string" name="Symbol" value="AT3G51270"/>
    <att type="integer" name="DEGREE" value="29"/>
    <graphics type="CIRCLE" x="350.1078710922032" y="289.4316026200752"/>
  </node>
  <node label="FER" id="222">
    <att type="string" name="canonicalName" value="FER"/>
    <att type="string" name="Gene" value="824318"/>
    <att type="string" name="Symbol" value="FER"/>
    <att type="integer" name="DEGREE" value="2"/>
    <graphics type="CIRCLE" x="447.2705471798642" y="425.8018707999711"/>
  </node>
  <node label="SDR2" id="223">
    <att type="string" name="canonicalName" value="SDR2"/>
    <att type="string" name="Gene" value="824331"/>
    <att type="string" name="Symbol" value="SDR2"/>
    <att type="integer" name="DEGREE" value="1"/>
    <graphics type="CIRCLE" x="412.09255584422164" y="354.94752647578156"/>
  </node>
  <node label="ETO1" id="224">
    <att type="string" name="canonicalName" value="ETO1"/>
    <att type="string" name="Gene" value="824340"/>
    <att type="string" name="Symbol" value="ETO1"/>
    <att type="integer" name="DEGREE" value="1"/>
    <graphics type="CIRCLE" x="217.0430563717802" y="411.6807492283942"/>
  </node>
  <node label="G4" id="225">
    <att type="string" name="canonicalName" value="G4"/>
    <att type="string" name="Gene" value="824345"/>
    <att type="string" name="Symbol" value="G4"/>
    <att type="integer" name="DEGREE" value="1"/>
    <graphics type="CIRCLE" x="367.4118199377849" y="260.0228807166543"/>
  </node>
  <node label="ACX4" id="226">
    <att type="string" name="canonicalName" value="ACX4"/>
    <att type="string" name="Gene" value="824347"/>
    <att type="string" name="Symbol" value="ACX4"/>
    <att type="integer" name="DEGREE" value="4"/>
    <graphics type="CIRCLE" x="323.40502539751765" y="357.7577505092588"/>
  </node>
  <node label="CAX3" id="227">
    <att type="string" name="canonicalName" value="CAX3"/>
    <att type="string" name="Gene" value="824349"/>
    <att type="string" name="Symbol" value="CAX3"/>
    <att type="integer" name="DEGREE" value="1"/>
    <graphics type="CIRCLE" x="372.52266465252444" y="206.99892755799272"/>
  </node>
  <node label="SULTR3;1" id="228">
    <att type="string" name="canonicalName" value="SULTR3;1"/>
    <att type="string" name="Gene" value="824353"/>
    <att type="string" name="Symbol" value="SULTR3;1"/>
    <att type="integer" name="DEGREE" value="2"/>
    <graphics type="CIRCLE" x="447.52042857399255" y="408.87492150993154"/>
  </node>
  <node label="AT3G52390" id="229">
    <att type="string" name="canonicalName" value="AT3G52390"/>
    <att type="string" name="Gene" value="824404"/>
    <att type="string" name="Symbol" value="AT3G52390"/>
    <att type="integer" name="DEGREE" value="3"/>
    <graphics type="CIRCLE" x="232.57384986706882" y="407.3319204341696"/>
  </node>
  <node label="FC1" id="230">
    <att type="string" name="canonicalName" value="FC1"/>
    <att type="string" name="Gene" value="824525"/>
    <att type="string" name="Symbol" value="FC1"/>
    <att type="integer" name="DEGREE" value="2"/>
    <graphics type="CIRCLE" x="404.05952639235306" y="275.2003380537652"/>
  </node>
  <node label="AKR4C11" id="231">
    <att type="string" name="canonicalName" value="AKR4C11"/>
    <att type="string" name="Gene" value="824555"/>
    <att type="string" name="Symbol" value="AKR4C11"/>
    <att type="integer" name="DEGREE" value="5"/>
    <graphics type="CIRCLE" x="202.99261504651753" y="197.10163984086444"/>
  </node>
  <node label="UPP" id="232">
    <att type="string" name="canonicalName" value="UPP"/>
    <att type="string" name="Gene" value="824557"/>
    <att type="string" name="Symbol" value="UPP"/>
    <att type="integer" name="DEGREE" value="8"/>
    <graphics type="CIRCLE" x="316.47366761715637" y="241.00136445331106"/>
  </node>
  <node label="PTR1" id="233">
    <att type="string" name="canonicalName" value="PTR1"/>
    <att type="string" name="Gene" value="824581"/>
    <att type="string" name="Symbol" value="PTR1"/>
    <att type="integer" name="DEGREE" value="10"/>
    <graphics type="CIRCLE" x="300.5547096906748" y="278.9103461923494"/>
  </node>
  <node label="AT3G54250" id="234">
    <att type="string" name="canonicalName" value="AT3G54250"/>
    <att type="string" name="Gene" value="824592"/>
    <att type="string" name="Symbol" value="AT3G54250"/>
    <att type="integer" name="DEGREE" value="4"/>
    <graphics type="CIRCLE" x="441.9452552418343" y="315.2659326880551"/>
  </node>
  <node label="TTN8" id="235">
    <att type="string" name="canonicalName" value="TTN8"/>
    <att type="string" name="Gene" value="824632"/>
    <att type="string" name="Symbol" value="TTN8"/>
    <att type="integer" name="DEGREE" value="5"/>
    <graphics type="CIRCLE" x="345.24494301958396" y="201.09896558391702"/>
  </node>
  <node label="PUB14" id="236">
    <att type="string" name="canonicalName" value="PUB14"/>
    <att type="string" name="Gene" value="824650"/>
    <att type="string" name="Symbol" value="PUB14"/>
    <att type="integer" name="DEGREE" value="1"/>
    <graphics type="CIRCLE" x="372.83068556715784" y="157.78303541541078"/>
  </node>
  <node label="PAT2" id="237">
    <att type="string" name="canonicalName" value="PAT2"/>
    <att type="string" name="Gene" value="824714"/>
    <att type="string" name="Symbol" value="PAT2"/>
    <att type="integer" name="DEGREE" value="16"/>
    <graphics type="CIRCLE" x="428.56361808043494" y="277.0944231532968"/>
  </node>
  <node label="eIF6A" id="238">
    <att type="string" name="canonicalName" value="eIF6A"/>
    <att type="string" name="Gene" value="824728"/>
    <att type="string" name="Symbol" value="eIF6A"/>
    <att type="integer" name="DEGREE" value="28"/>
    <graphics type="CIRCLE" x="344.04003011441637" y="178.6680258048631"/>
  </node>
  <node label="HIT3" id="239">
    <att type="string" name="canonicalName" value="HIT3"/>
    <att type="string" name="Gene" value="824816"/>
    <att type="string" name="Symbol" value="HIT3"/>
    <att type="integer" name="DEGREE" value="8"/>
    <graphics type="CIRCLE" x="313.8065510907803" y="362.6296181248417"/>
  </node>
  <node label="CIP111" id="240">
    <att type="string" name="canonicalName" value="CIP111"/>
    <att type="string" name="Gene" value="824836"/>
    <att type="string" name="Symbol" value="CIP111"/>
    <att type="integer" name="DEGREE" value="8"/>
    <graphics type="CIRCLE" x="371.4552134874874" y="360.5769196142965"/>
  </node>
  <node label="CRD1" id="241">
    <att type="string" name="canonicalName" value="CRD1"/>
    <att type="string" name="Gene" value="824861"/>
    <att type="string" name="Symbol" value="CRD1"/>
    <att type="integer" name="DEGREE" value="1"/>
    <graphics type="CIRCLE" x="294.04974749534256" y="390.41053128477347"/>
  </node>
  <node label="SIP2" id="242">
    <att type="string" name="canonicalName" value="SIP2"/>
    <att type="string" name="Gene" value="824919"/>
    <att type="string" name="Symbol" value="SIP2"/>
    <att type="integer" name="DEGREE" value="4"/>
    <graphics type="CIRCLE" x="412.1079350965914" y="283.99367482129486"/>
  </node>
  <node label="ADSS" id="243">
    <att type="string" name="canonicalName" value="ADSS"/>
    <att type="string" name="Gene" value="824930"/>
    <att type="string" name="Symbol" value="ADSS"/>
    <att type="integer" name="DEGREE" value="12"/>
    <graphics type="CIRCLE" x="225.3139066140758" y="200.01796080946616"/>
  </node>
  <node label="AT3G57810" id="244">
    <att type="string" name="canonicalName" value="AT3G57810"/>
    <att type="string" name="Gene" value="824950"/>
    <att type="string" name="Symbol" value="AT3G57810"/>
    <att type="integer" name="DEGREE" value="10"/>
    <graphics type="CIRCLE" x="369.6810537816948" y="282.9495348178177"/>
  </node>
  <node label="AT3G58570" id="245">
    <att type="string" name="canonicalName" value="AT3G58570"/>
    <att type="string" name="Gene" value="825026"/>
    <att type="string" name="Symbol" value="AT3G58570"/>
    <att type="integer" name="DEGREE" value="41"/>
    <graphics type="CIRCLE" x="289.82660050050447" y="387.5714925722932"/>
  </node>
  <node label="AT3G58830" id="246">
    <att type="string" name="canonicalName" value="AT3G58830"/>
    <att type="string" name="Gene" value="825052"/>
    <att type="string" name="Symbol" value="AT3G58830"/>
    <att type="integer" name="DEGREE" value="4"/>
    <graphics type="CIRCLE" x="445.88425671257767" y="174.3021869180256"/>
  </node>
  <node label="TT12" id="247">
    <att type="string" name="canonicalName" value="TT12"/>
    <att type="string" name="Gene" value="825072"/>
    <att type="string" name="Symbol" value="TT12"/>
    <att type="integer" name="DEGREE" value="1"/>
    <graphics type="CIRCLE" x="431.9622029440378" y="154.73765611692951"/>
  </node>
  <node label="LSM6A" id="248">
    <att type="string" name="canonicalName" value="LSM6A"/>
    <att type="string" name="Gene" value="825150"/>
    <att type="string" name="Symbol" value="LSM6A"/>
    <att type="integer" name="DEGREE" value="21"/>
    <graphics type="CIRCLE" x="422.29408831992106" y="285.2088586521602"/>
  </node>
  <node label="PIP1A" id="249">
    <att type="string" name="canonicalName" value="PIP1A"/>
    <att type="string" name="Gene" value="825316"/>
    <att type="string" name="Symbol" value="PIP1A"/>
    <att type="integer" name="DEGREE" value="3"/>
    <graphics type="CIRCLE" x="256.13302315709007" y="210.87054568506642"/>
  </node>
  <node label="AT3G61610" id="250">
    <att type="string" name="canonicalName" value="AT3G61610"/>
    <att type="string" name="Gene" value="825334"/>
    <att type="string" name="Symbol" value="AT3G61610"/>
    <att type="integer" name="DEGREE" value="2"/>
    <graphics type="CIRCLE" x="306.4163734294274" y="210.4058284874197"/>
  </node>
  <node label="LCD" id="251">
    <att type="string" name="canonicalName" value="LCD"/>
    <att type="string" name="Gene" value="825386"/>
    <att type="string" name="Symbol" value="LCD"/>
    <att type="integer" name="DEGREE" value="4"/>
    <graphics type="CIRCLE" x="434.9955778860497" y="432.6459526915949"/>
  </node>
  <node label="AT3G62240" id="252">
    <att type="string" name="canonicalName" value="AT3G62240"/>
    <att type="string" name="Gene" value="825397"/>
    <att type="string" name="Symbol" value="AT3G62240"/>
    <att type="integer" name="DEGREE" value="1"/>
    <graphics type="CIRCLE" x="439.5902460185963" y="162.74223862945337"/>
  </node>
  <node label="AT3G62360" id="253">
    <att type="string" name="canonicalName" value="AT3G62360"/>
    <att type="string" name="Gene" value="825409"/>
    <att type="string" name="Symbol" value="AT3G62360"/>
    <att type="integer" name="DEGREE" value="1"/>
    <graphics type="CIRCLE" x="234.84031132096553" y="343.6777509064538"/>
  </node>
  <node label="AT3G62560" id="254">
    <att type="string" name="canonicalName" value="AT3G62560"/>
    <att type="string" name="Gene" value="825430"/>
    <att type="string" name="Symbol" value="AT3G62560"/>
    <att type="integer" name="DEGREE" value="6"/>
    <graphics type="CIRCLE" x="356.3469793799417" y="396.0518887086174"/>
  </node>
  <node label="AtATG18a" id="255">
    <att type="string" name="canonicalName" value="AtATG18a"/>
    <att type="string" name="Gene" value="825452"/>
    <att type="string" name="Symbol" value="AtATG18a"/>
    <att type="integer" name="DEGREE" value="2"/>
    <graphics type="CIRCLE" x="236.60835127005808" y="171.78321160977833"/>
  </node>
  <node label="AT3G63270" id="256">
    <att type="string" name="canonicalName" value="AT3G63270"/>
    <att type="string" name="Gene" value="825502"/>
    <att type="string" name="Symbol" value="AT3G63270"/>
    <att type="integer" name="DEGREE" value="2"/>
    <graphics type="CIRCLE" x="327.00875393551746" y="440.5125591853965"/>
  </node>
  <node label="AT3G63400" id="257">
    <att type="string" name="canonicalName" value="AT3G63400"/>
    <att type="string" name="Gene" value="825515"/>
    <att type="string" name="Symbol" value="AT3G63400"/>
    <att type="integer" name="DEGREE" value="8"/>
    <graphics type="CIRCLE" x="203.7684915979803" y="207.36320453512013"/>
  </node>
  <node label="CUL1" id="258">
    <att type="string" name="canonicalName" value="CUL1"/>
    <att type="string" name="Gene" value="825648"/>
    <att type="string" name="Symbol" value="CUL1"/>
    <att type="integer" name="DEGREE" value="21"/>
    <graphics type="CIRCLE" x="272.73980840273134" y="402.7407408563623"/>
  </node>
  <node label="GSL05" id="259">
    <att type="string" name="canonicalName" value="GSL05"/>
    <att type="string" name="Gene" value="825650"/>
    <att type="string" name="Symbol" value="GSL05"/>
    <att type="integer" name="DEGREE" value="6"/>
    <graphics type="CIRCLE" x="366.88556120946856" y="227.2029570172587"/>
  </node>
  <node label="PUX4" id="260">
    <att type="string" name="canonicalName" value="PUX4"/>
    <att type="string" name="Gene" value="825736"/>
    <att type="string" name="Symbol" value="PUX4"/>
    <att type="integer" name="DEGREE" value="5"/>
    <graphics type="CIRCLE" x="340.4703019678992" y="418.1379646536782"/>
  </node>
  <node label="WRKY42" id="261">
    <att type="string" name="canonicalName" value="WRKY42"/>
    <att type="string" name="Gene" value="825775"/>
    <att type="string" name="Symbol" value="WRKY42"/>
    <att type="integer" name="DEGREE" value="1"/>
    <graphics type="CIRCLE" x="252.39481290492836" y="187.13139424645505"/>
  </node>
  <node label="AT4G04880" id="262">
    <att type="string" name="canonicalName" value="AT4G04880"/>
    <att type="string" name="Gene" value="825826"/>
    <att type="string" name="Symbol" value="AT4G04880"/>
    <att type="integer" name="DEGREE" value="2"/>
    <graphics type="CIRCLE" x="258.8174703250225" y="323.56118910655766"/>
  </node>
  <node label="PCFS4" id="263">
    <att type="string" name="canonicalName" value="PCFS4"/>
    <att type="string" name="Gene" value="825827"/>
    <att type="string" name="Symbol" value="PCFS4"/>
    <att type="integer" name="DEGREE" value="21"/>
    <graphics type="CIRCLE" x="419.50159193326436" y="426.8091033457183"/>
  </node>
  <node label="AT4G04940" id="264">
    <att type="string" name="canonicalName" value="AT4G04940"/>
    <att type="string" name="Gene" value="825833"/>
    <att type="string" name="Symbol" value="AT4G04940"/>
    <att type="integer" name="DEGREE" value="21"/>
    <graphics type="CIRCLE" x="445.4913140158239" y="409.20368610583296"/>
  </node>
  <node label="UBQ11" id="265">
    <att type="string" name="canonicalName" value="UBQ11"/>
    <att type="string" name="Gene" value="825847"/>
    <att type="string" name="Symbol" value="UBQ11"/>
    <att type="integer" name="DEGREE" value="80"/>
    <graphics type="CIRCLE" x="162.3050736628271" y="373.06875653822283"/>
  </node>
  <node label="UBQ10" id="266">
    <att type="string" name="canonicalName" value="UBQ10"/>
    <att type="string" name="Gene" value="825880"/>
    <att type="string" name="Symbol" value="UBQ10"/>
    <att type="integer" name="DEGREE" value="80"/>
    <graphics type="CIRCLE" x="232.1161945030434" y="358.80077256728475"/>
  </node>
  <node label="DDB1A" id="267">
    <att type="string" name="canonicalName" value="DDB1A"/>
    <att type="string" name="Gene" value="825890"/>
    <att type="string" name="Symbol" value="DDB1A"/>
    <att type="integer" name="DEGREE" value="18"/>
    <graphics type="CIRCLE" x="174.12367830216436" y="300.21970385817997"/>
  </node>
  <node label="VFB3" id="268">
    <att type="string" name="canonicalName" value="VFB3"/>
    <att type="string" name="Gene" value="826171"/>
    <att type="string" name="Symbol" value="VFB3"/>
    <att type="integer" name="DEGREE" value="10"/>
    <graphics type="CIRCLE" x="247.7261526879213" y="282.085702732179"/>
  </node>
  <node label="AT4G21450" id="269">
    <att type="string" name="canonicalName" value="AT4G21450"/>
    <att type="string" name="Gene" value="826300"/>
    <att type="string" name="Symbol" value="AT4G21450"/>
    <att type="integer" name="DEGREE" value="2"/>
    <graphics type="CIRCLE" x="367.6846793463395" y="404.07057760344094"/>
  </node>
  <node label="ORP1C" id="270">
    <att type="string" name="canonicalName" value="ORP1C"/>
    <att type="string" name="Gene" value="826368"/>
    <att type="string" name="Symbol" value="ORP1C"/>
    <att type="integer" name="DEGREE" value="2"/>
    <graphics type="CIRCLE" x="302.2461251555991" y="352.8666594819982"/>
  </node>
  <node label="AT4G01000" id="271">
    <att type="string" name="canonicalName" value="AT4G01000"/>
    <att type="string" name="Gene" value="826414"/>
    <att type="string" name="Symbol" value="AT4G01000"/>
    <att type="integer" name="DEGREE" value="84"/>
    <graphics type="CIRCLE" x="404.1121985357173" y="429.4925002388217"/>
  </node>
  <node label="MYB6" id="272">
    <att type="string" name="canonicalName" value="MYB6"/>
    <att type="string" name="Gene" value="826530"/>
    <att type="string" name="Symbol" value="MYB6"/>
    <att type="integer" name="DEGREE" value="7"/>
    <graphics type="CIRCLE" x="181.6417446512684" y="448.8140406375182"/>
  </node>
  <node label="AT4G10010" id="273">
    <att type="string" name="canonicalName" value="AT4G10010"/>
    <att type="string" name="Gene" value="826592"/>
    <att type="string" name="Symbol" value="AT4G10010"/>
    <att type="integer" name="DEGREE" value="8"/>
    <graphics type="CIRCLE" x="212.4176218591856" y="426.0059147861759"/>
  </node>
  <node label="AT4G10620" id="274">
    <att type="string" name="canonicalName" value="AT4G10620"/>
    <att type="string" name="Gene" value="826654"/>
    <att type="string" name="Symbol" value="AT4G10620"/>
    <att type="integer" name="DEGREE" value="18"/>
    <graphics type="CIRCLE" x="182.20411390857174" y="215.79126043671315"/>
  </node>
  <node label="KELP" id="275">
    <att type="string" name="canonicalName" value="KELP"/>
    <att type="string" name="Gene" value="826690"/>
    <att type="string" name="Symbol" value="KELP"/>
    <att type="integer" name="DEGREE" value="5"/>
    <graphics type="CIRCLE" x="168.56781697236747" y="414.78881902324866"/>
  </node>
  <node label="EIF3A" id="276">
    <att type="string" name="canonicalName" value="EIF3A"/>
    <att type="string" name="Gene" value="826746"/>
    <att type="string" name="Symbol" value="EIF3A"/>
    <att type="integer" name="DEGREE" value="41"/>
    <graphics type="CIRCLE" x="175.39029471742202" y="223.88377477691023"/>
  </node>
  <node label="GPX6" id="277">
    <att type="string" name="canonicalName" value="GPX6"/>
    <att type="string" name="Gene" value="826765"/>
    <att type="string" name="Symbol" value="GPX6"/>
    <att type="integer" name="DEGREE" value="7"/>
    <graphics type="CIRCLE" x="181.10595227642736" y="272.63917673279843"/>
  </node>
  <node label="HMGS" id="278">
    <att type="string" name="canonicalName" value="HMGS"/>
    <att type="string" name="Gene" value="826788"/>
    <att type="string" name="Symbol" value="HMGS"/>
    <att type="integer" name="DEGREE" value="6"/>
    <graphics type="CIRCLE" x="341.2782502488849" y="296.4216730744612"/>
  </node>
  <node label="AT4G11860" id="279">
    <att type="string" name="canonicalName" value="AT4G11860"/>
    <att type="string" name="Gene" value="826793"/>
    <att type="string" name="Symbol" value="AT4G11860"/>
    <att type="integer" name="DEGREE" value="8"/>
    <graphics type="CIRCLE" x="447.6045498677671" y="164.344385456123"/>
  </node>
  <node label="SEC1B" id="280">
    <att type="string" name="canonicalName" value="SEC1B"/>
    <att type="string" name="Gene" value="826820"/>
    <att type="string" name="Symbol" value="SEC1B"/>
    <att type="integer" name="DEGREE" value="4"/>
    <graphics type="CIRCLE" x="152.3453415453839" y="400.51002198972344"/>
  </node>
  <node label="SKU5" id="281">
    <att type="string" name="canonicalName" value="SKU5"/>
    <att type="string" name="Gene" value="826851"/>
    <att type="string" name="Symbol" value="SKU5"/>
    <att type="integer" name="DEGREE" value="1"/>
    <graphics type="CIRCLE" x="293.5386563730452" y="260.78657466904673"/>
  </node>
  <node label="UNE14" id="282">
    <att type="string" name="canonicalName" value="UNE14"/>
    <att type="string" name="Gene" value="826898"/>
    <att type="string" name="Symbol" value="UNE14"/>
    <att type="integer" name="DEGREE" value="29"/>
    <graphics type="CIRCLE" x="189.12844651656977" y="368.65255208072864"/>
  </node>
  <node label="AT4G13010" id="283">
    <att type="string" name="canonicalName" value="AT4G13010"/>
    <att type="string" name="Gene" value="826914"/>
    <att type="string" name="Symbol" value="AT4G13010"/>
    <att type="integer" name="DEGREE" value="1"/>
    <graphics type="CIRCLE" x="317.8307851741242" y="282.5115399549148"/>
  </node>
  <node label="AT4G13710" id="284">
    <att type="string" name="canonicalName" value="AT4G13710"/>
    <att type="string" name="Gene" value="827005"/>
    <att type="string" name="Symbol" value="AT4G13710"/>
    <att type="integer" name="DEGREE" value="2"/>
    <graphics type="CIRCLE" x="353.8410844371069" y="440.080358448011"/>
  </node>
  <node label="AT4G13780" id="285">
    <att type="string" name="canonicalName" value="AT4G13780"/>
    <att type="string" name="Gene" value="827012"/>
    <att type="string" name="Symbol" value="AT4G13780"/>
    <att type="integer" name="DEGREE" value="10"/>
    <graphics type="CIRCLE" x="265.96749189963316" y="303.64596472155154"/>
  </node>
  <node label="HOG1" id="286">
    <att type="string" name="canonicalName" value="HOG1"/>
    <att type="string" name="Gene" value="827028"/>
    <att type="string" name="Symbol" value="HOG1"/>
    <att type="integer" name="DEGREE" value="8"/>
    <graphics type="CIRCLE" x="257.8402407717665" y="423.44991876673913"/>
  </node>
  <node label="PDS3" id="287">
    <att type="string" name="canonicalName" value="PDS3"/>
    <att type="string" name="Gene" value="827061"/>
    <att type="string" name="Symbol" value="PDS3"/>
    <att type="integer" name="DEGREE" value="9"/>
    <graphics type="CIRCLE" x="180.99825973184596" y="369.9778359079579"/>
  </node>
  <node label="AARE" id="288">
    <att type="string" name="canonicalName" value="AARE"/>
    <att type="string" name="Gene" value="827104"/>
    <att type="string" name="Symbol" value="AARE"/>
    <att type="integer" name="DEGREE" value="23"/>
    <graphics type="CIRCLE" x="367.019648508808" y="378.4088503488949"/>
  </node>
  <node label="ARD1" id="289">
    <att type="string" name="canonicalName" value="ARD1"/>
    <att type="string" name="Gene" value="827124"/>
    <att type="string" name="Symbol" value="ARD1"/>
    <att type="integer" name="DEGREE" value="4"/>
    <graphics type="CIRCLE" x="393.30269098330035" y="240.13612981051085"/>
  </node>
  <node label="OASA1" id="290">
    <att type="string" name="canonicalName" value="OASA1"/>
    <att type="string" name="Gene" value="827145"/>
    <att type="string" name="Symbol" value="OASA1"/>
    <att type="integer" name="DEGREE" value="7"/>
    <graphics type="CIRCLE" x="392.04907508879353" y="229.16058999173075"/>
  </node>
  <node label="AT4G15890" id="291">
    <att type="string" name="canonicalName" value="AT4G15890"/>
    <att type="string" name="Gene" value="827271"/>
    <att type="string" name="Symbol" value="AT4G15890"/>
    <att type="integer" name="DEGREE" value="6"/>
    <graphics type="CIRCLE" x="258.39307313542145" y="327.3328375270679"/>
  </node>
  <node label="LDL3" id="292">
    <att type="string" name="canonicalName" value="LDL3"/>
    <att type="string" name="Gene" value="827325"/>
    <att type="string" name="Symbol" value="LDL3"/>
    <att type="integer" name="DEGREE" value="9"/>
    <graphics type="CIRCLE" x="197.00220886440917" y="159.9496245956414"/>
  </node>
  <node label="AT4G16660" id="293">
    <att type="string" name="canonicalName" value="AT4G16660"/>
    <att type="string" name="Gene" value="827367"/>
    <att type="string" name="Symbol" value="AT4G16660"/>
    <att type="integer" name="DEGREE" value="24"/>
    <graphics type="CIRCLE" x="425.6548323596102" y="177.74712253836307"/>
  </node>
  <node label="AT4G16720" id="294">
    <att type="string" name="canonicalName" value="AT4G16720"/>
    <att type="string" name="Gene" value="827375"/>
    <att type="string" name="Symbol" value="AT4G16720"/>
    <att type="integer" name="DEGREE" value="66"/>
    <graphics type="CIRCLE" x="325.62954848177606" y="280.44820866399186"/>
  </node>
  <node label="ACX1" id="295">
    <att type="string" name="canonicalName" value="ACX1"/>
    <att type="string" name="Gene" value="827381"/>
    <att type="string" name="Symbol" value="ACX1"/>
    <att type="integer" name="DEGREE" value="8"/>
    <graphics type="CIRCLE" x="337.3340036529416" y="346.1320772615528"/>
  </node>
  <node label="CT-BMY" id="296">
    <att type="string" name="canonicalName" value="CT-BMY"/>
    <att type="string" name="Gene" value="827419"/>
    <att type="string" name="Symbol" value="CT-BMY"/>
    <att type="integer" name="DEGREE" value="4"/>
    <graphics type="CIRCLE" x="162.0579112608282" y="376.8859596254474"/>
  </node>
  <node label="AT4G17390" id="297">
    <att type="string" name="canonicalName" value="AT4G17390"/>
    <att type="string" name="Gene" value="827451"/>
    <att type="string" name="Symbol" value="AT4G17390"/>
    <att type="integer" name="DEGREE" value="62"/>
    <graphics type="CIRCLE" x="159.1373914714378" y="433.3311832834129"/>
  </node>
  <node label="TPS5" id="298">
    <att type="string" name="canonicalName" value="TPS5"/>
    <att type="string" name="Gene" value="827498"/>
    <att type="string" name="Symbol" value="TPS5"/>
    <att type="integer" name="DEGREE" value="10"/>
    <graphics type="CIRCLE" x="187.06051574475282" y="280.7612615276651"/>
  </node>
  <node label="RPL16B" id="299">
    <att type="string" name="canonicalName" value="RPL16B"/>
    <att type="string" name="Gene" value="827607"/>
    <att type="string" name="Symbol" value="RPL16B"/>
    <att type="integer" name="DEGREE" value="58"/>
    <graphics type="CIRCLE" x="389.4854265613651" y="151.51899943155865"/>
  </node>
  <node label="RABA1d" id="300">
    <att type="string" name="canonicalName" value="RABA1d"/>
    <att type="string" name="Gene" value="827614"/>
    <att type="string" name="Symbol" value="RABA1d"/>
    <att type="integer" name="DEGREE" value="11"/>
    <graphics type="CIRCLE" x="373.9288587729096" y="288.58902160348964"/>
  </node>
  <node label="CMT2" id="301">
    <att type="string" name="canonicalName" value="CMT2"/>
    <att type="string" name="Gene" value="827640"/>
    <att type="string" name="Symbol" value="CMT2"/>
    <att type="integer" name="DEGREE" value="18"/>
    <graphics type="CIRCLE" x="331.4537712546406" y="299.0122670780836"/>
  </node>
  <node label="CYCT1;4" id="302">
    <att type="string" name="canonicalName" value="CYCT1;4"/>
    <att type="string" name="Gene" value="827702"/>
    <att type="string" name="Symbol" value="CYCT1;4"/>
    <att type="integer" name="DEGREE" value="15"/>
    <graphics type="CIRCLE" x="437.7695819475555" y="368.27307993924455"/>
  </node>
  <node label="ChiC" id="303">
    <att type="string" name="canonicalName" value="ChiC"/>
    <att type="string" name="Gene" value="827725"/>
    <att type="string" name="Symbol" value="ChiC"/>
    <att type="integer" name="DEGREE" value="4"/>
    <graphics type="CIRCLE" x="333.04908214039796" y="168.18020663684865"/>
  </node>
  <node label="AT4G20100" id="304">
    <att type="string" name="canonicalName" value="AT4G20100"/>
    <att type="string" name="Gene" value="827756"/>
    <att type="string" name="Symbol" value="AT4G20100"/>
    <att type="integer" name="DEGREE" value="1"/>
    <graphics type="CIRCLE" x="390.15991342204336" y="330.414937031273"/>
  </node>
  <node label="TUB9" id="305">
    <att type="string" name="canonicalName" value="TUB9"/>
    <att type="string" name="Gene" value="827837"/>
    <att type="string" name="Symbol" value="TUB9"/>
    <att type="integer" name="DEGREE" value="24"/>
    <graphics type="CIRCLE" x="427.4823739857752" y="409.517862553709"/>
  </node>
  <node label="AGY1" id="306">
    <att type="string" name="canonicalName" value="AGY1"/>
    <att type="string" name="Gene" value="827922"/>
    <att type="string" name="Symbol" value="AGY1"/>
    <att type="integer" name="DEGREE" value="2"/>
    <graphics type="CIRCLE" x="425.9747727647326" y="352.1501282423353"/>
  </node>
  <node label="BAM2" id="307">
    <att type="string" name="canonicalName" value="BAM2"/>
    <att type="string" name="Gene" value="827959"/>
    <att type="string" name="Symbol" value="BAM2"/>
    <att type="integer" name="DEGREE" value="4"/>
    <graphics type="CIRCLE" x="320.2715738827932" y="398.99621745576906"/>
  </node>
  <node label="ECA2" id="308">
    <att type="string" name="canonicalName" value="ECA2"/>
    <att type="string" name="Gene" value="827984"/>
    <att type="string" name="Symbol" value="ECA2"/>
    <att type="integer" name="DEGREE" value="2"/>
    <graphics type="CIRCLE" x="168.87268794281943" y="241.98686066614212"/>
  </node>
  <node label="PETC" id="309">
    <att type="string" name="canonicalName" value="PETC"/>
    <att type="string" name="Gene" value="827996"/>
    <att type="string" name="Symbol" value="PETC"/>
    <att type="integer" name="DEGREE" value="12"/>
    <graphics type="CIRCLE" x="195.07706461359655" y="309.8605790564776"/>
  </node>
  <node label="AT4G00810" id="310">
    <att type="string" name="canonicalName" value="AT4G00810"/>
    <att type="string" name="Gene" value="828004"/>
    <att type="string" name="Symbol" value="AT4G00810"/>
    <att type="integer" name="DEGREE" value="43"/>
    <graphics type="CIRCLE" x="152.91876812062904" y="230.85234437696727"/>
  </node>
  <node label="QUA3" id="311">
    <att type="string" name="canonicalName" value="QUA3"/>
    <att type="string" name="Gene" value="828020"/>
    <att type="string" name="Symbol" value="QUA3"/>
    <att type="integer" name="DEGREE" value="1"/>
    <graphics type="CIRCLE" x="183.41294511804003" y="368.57192967650553"/>
  </node>
  <node label="RH8" id="312">
    <att type="string" name="canonicalName" value="RH8"/>
    <att type="string" name="Gene" value="828042"/>
    <att type="string" name="Symbol" value="RH8"/>
    <att type="integer" name="DEGREE" value="13"/>
    <graphics type="CIRCLE" x="412.0183956014209" y="449.89789938577036"/>
  </node>
  <node label="ATPMEPCRB" id="313">
    <att type="string" name="canonicalName" value="ATPMEPCRB"/>
    <att type="string" name="Gene" value="828064"/>
    <att type="string" name="Symbol" value="ATPMEPCRB"/>
    <att type="integer" name="DEGREE" value="6"/>
    <graphics type="CIRCLE" x="317.2823352047933" y="409.6870136171053"/>
  </node>
  <node label="SUS3" id="314">
    <att type="string" name="canonicalName" value="SUS3"/>
    <att type="string" name="Gene" value="828081"/>
    <att type="string" name="Symbol" value="SUS3"/>
    <att type="integer" name="DEGREE" value="12"/>
    <graphics type="CIRCLE" x="441.86159143317565" y="400.78631837867977"/>
  </node>
  <node label="AT4G02900" id="315">
    <att type="string" name="canonicalName" value="AT4G02900"/>
    <att type="string" name="Gene" value="828143"/>
    <att type="string" name="Symbol" value="AT4G02900"/>
    <att type="integer" name="DEGREE" value="9"/>
    <graphics type="CIRCLE" x="354.0559684233405" y="313.5626049866738"/>
  </node>
  <node label="MSH6" id="316">
    <att type="string" name="canonicalName" value="MSH6"/>
    <att type="string" name="Gene" value="828147"/>
    <att type="string" name="Symbol" value="MSH6"/>
    <att type="integer" name="DEGREE" value="3"/>
    <graphics type="CIRCLE" x="317.15409022835536" y="218.29965653390008"/>
  </node>
  <node label="STP7" id="317">
    <att type="string" name="canonicalName" value="STP7"/>
    <att type="string" name="Gene" value="828154"/>
    <att type="string" name="Symbol" value="STP7"/>
    <att type="integer" name="DEGREE" value="10"/>
    <graphics type="CIRCLE" x="369.83433130737745" y="195.312005834815"/>
  </node>
  <node label="GA1" id="318">
    <att type="string" name="canonicalName" value="GA1"/>
    <att type="string" name="Gene" value="828182"/>
    <att type="string" name="Symbol" value="GA1"/>
    <att type="integer" name="DEGREE" value="2"/>
    <graphics type="CIRCLE" x="318.16370232651167" y="214.91290515517048"/>
  </node>
  <node label="AT4G02660" id="319">
    <att type="string" name="canonicalName" value="AT4G02660"/>
    <att type="string" name="Gene" value="828210"/>
    <att type="string" name="Symbol" value="AT4G02660"/>
    <att type="integer" name="DEGREE" value="4"/>
    <graphics type="CIRCLE" x="378.1180093898946" y="411.0118879213612"/>
  </node>
  <node label="NAD-ME2" id="320">
    <att type="string" name="canonicalName" value="NAD-ME2"/>
    <att type="string" name="Gene" value="828222"/>
    <att type="string" name="Symbol" value="NAD-ME2"/>
    <att type="integer" name="DEGREE" value="6"/>
    <graphics type="CIRCLE" x="426.56846408303534" y="201.30349695547324"/>
  </node>
  <node label="SRF8" id="321">
    <att type="string" name="canonicalName" value="SRF8"/>
    <att type="string" name="Gene" value="828302"/>
    <att type="string" name="Symbol" value="SRF8"/>
    <att type="integer" name="DEGREE" value="3"/>
    <graphics type="CIRCLE" x="181.66669872544855" y="247.9468642893153"/>
  </node>
  <node label="AT4G22530" id="322">
    <att type="string" name="canonicalName" value="AT4G22530"/>
    <att type="string" name="Gene" value="828348"/>
    <att type="string" name="Symbol" value="AT4G22530"/>
    <att type="integer" name="DEGREE" value="15"/>
    <graphics type="CIRCLE" x="239.96496315654863" y="361.4714389415684"/>
  </node>
  <node label="PIP1;5" id="323">
    <att type="string" name="canonicalName" value="PIP1;5"/>
    <att type="string" name="Gene" value="828439"/>
    <att type="string" name="Symbol" value="PIP1;5"/>
    <att type="integer" name="DEGREE" value="8"/>
    <graphics type="CIRCLE" x="440.3254869234071" y="209.39861402971968"/>
  </node>
  <node label="SHD" id="324">
    <att type="string" name="canonicalName" value="SHD"/>
    <att type="string" name="Gene" value="828520"/>
    <att type="string" name="Symbol" value="SHD"/>
    <att type="integer" name="DEGREE" value="26"/>
    <graphics type="CIRCLE" x="428.90456447085745" y="404.39397593269763"/>
  </node>
  <node label="VEP1" id="325">
    <att type="string" name="canonicalName" value="VEP1"/>
    <att type="string" name="Gene" value="828523"/>
    <att type="string" name="Symbol" value="VEP1"/>
    <att type="integer" name="DEGREE" value="1"/>
    <graphics type="CIRCLE" x="205.97567887711355" y="423.4864439498439"/>
  </node>
  <node label="cpHsc70-1" id="326">
    <att type="string" name="canonicalName" value="cpHsc70-1"/>
    <att type="string" name="Gene" value="828531"/>
    <att type="string" name="Symbol" value="cpHsc70-1"/>
    <att type="integer" name="DEGREE" value="20"/>
    <graphics type="CIRCLE" x="198.6315518613599" y="246.55502061159225"/>
  </node>
  <node label="AT4G24780" id="327">
    <att type="string" name="canonicalName" value="AT4G24780"/>
    <att type="string" name="Gene" value="828580"/>
    <att type="string" name="Symbol" value="AT4G24780"/>
    <att type="integer" name="DEGREE" value="4"/>
    <graphics type="CIRCLE" x="314.37761478657694" y="291.65746885664475"/>
  </node>
  <node label="ECIP1" id="328">
    <att type="string" name="canonicalName" value="ECIP1"/>
    <att type="string" name="Gene" value="828582"/>
    <att type="string" name="Symbol" value="ECIP1"/>
    <att type="integer" name="DEGREE" value="9"/>
    <graphics type="CIRCLE" x="201.75641621449967" y="177.02466805260153"/>
  </node>
  <node label="AMY1" id="329">
    <att type="string" name="canonicalName" value="AMY1"/>
    <att type="string" name="Gene" value="828603"/>
    <att type="string" name="Symbol" value="AMY1"/>
    <att type="integer" name="DEGREE" value="7"/>
    <graphics type="CIRCLE" x="225.00683092756384" y="412.68596807426803"/>
  </node>
  <node label="FSD1" id="330">
    <att type="string" name="canonicalName" value="FSD1"/>
    <att type="string" name="Gene" value="828613"/>
    <att type="string" name="Symbol" value="FSD1"/>
    <att type="integer" name="DEGREE" value="13"/>
    <graphics type="CIRCLE" x="408.3401089811382" y="386.5269479456654"/>
  </node>
  <node label="AT4G25550" id="331">
    <att type="string" name="canonicalName" value="AT4G25550"/>
    <att type="string" name="Gene" value="828660"/>
    <att type="string" name="Symbol" value="AT4G25550"/>
    <att type="integer" name="DEGREE" value="28"/>
    <graphics type="CIRCLE" x="277.25122446922745" y="305.8830567802188"/>
  </node>
  <node label="AT4G25835" id="332">
    <att type="string" name="canonicalName" value="AT4G25835"/>
    <att type="string" name="Gene" value="828689"/>
    <att type="string" name="Symbol" value="AT4G25835"/>
    <att type="integer" name="DEGREE" value="1"/>
    <graphics type="CIRCLE" x="362.6525619095688" y="163.71271162407174"/>
  </node>
  <node label="PIRL8" id="333">
    <att type="string" name="canonicalName" value="PIRL8"/>
    <att type="string" name="Gene" value="828711"/>
    <att type="string" name="Symbol" value="PIRL8"/>
    <att type="integer" name="DEGREE" value="3"/>
    <graphics type="CIRCLE" x="302.3852365069828" y="412.8724783426586"/>
  </node>
  <node label="AT4G26230" id="334">
    <att type="string" name="canonicalName" value="AT4G26230"/>
    <att type="string" name="Gene" value="828729"/>
    <att type="string" name="Symbol" value="AT4G26230"/>
    <att type="integer" name="DEGREE" value="59"/>
    <graphics type="CIRCLE" x="241.60034871520406" y="431.39366138673387"/>
  </node>
  <node label="PFK3" id="335">
    <att type="string" name="canonicalName" value="PFK3"/>
    <att type="string" name="Gene" value="828733"/>
    <att type="string" name="Symbol" value="PFK3"/>
    <att type="integer" name="DEGREE" value="28"/>
    <graphics type="CIRCLE" x="290.54890936249035" y="403.1409214040932"/>
  </node>
  <node label="CBL3" id="336">
    <att type="string" name="canonicalName" value="CBL3"/>
    <att type="string" name="Gene" value="828764"/>
    <att type="string" name="Symbol" value="CBL3"/>
    <att type="integer" name="DEGREE" value="5"/>
    <graphics type="CIRCLE" x="170.95005932865013" y="187.41235079692774"/>
  </node>
  <node label="HTA2" id="337">
    <att type="string" name="canonicalName" value="HTA2"/>
    <att type="string" name="Gene" value="828831"/>
    <att type="string" name="Symbol" value="HTA2"/>
    <att type="integer" name="DEGREE" value="45"/>
    <graphics type="CIRCLE" x="231.5919210076704" y="396.04599286041173"/>
  </node>
  <node label="HSP21" id="338">
    <att type="string" name="canonicalName" value="HSP21"/>
    <att type="string" name="Gene" value="828881"/>
    <att type="string" name="Symbol" value="HSP21"/>
    <att type="integer" name="DEGREE" value="1"/>
    <graphics type="CIRCLE" x="366.1464031479534" y="305.04799645624803"/>
  </node>
  <node label="AT4G28480" id="339">
    <att type="string" name="canonicalName" value="AT4G28480"/>
    <att type="string" name="Gene" value="828965"/>
    <att type="string" name="Symbol" value="AT4G28480"/>
    <att type="integer" name="DEGREE" value="4"/>
    <graphics type="CIRCLE" x="360.15033396107873" y="195.9056966845569"/>
  </node>
  <node label="CAK1AT" id="340">
    <att type="string" name="canonicalName" value="CAK1AT"/>
    <att type="string" name="Gene" value="829019"/>
    <att type="string" name="Symbol" value="CAK1AT"/>
    <att type="integer" name="DEGREE" value="31"/>
    <graphics type="CIRCLE" x="169.29287665669173" y="381.5443623104865"/>
  </node>
  <node label="emb2726" id="341">
    <att type="string" name="canonicalName" value="emb2726"/>
    <att type="string" name="Gene" value="829027"/>
    <att type="string" name="Symbol" value="emb2726"/>
    <att type="integer" name="DEGREE" value="2"/>
    <graphics type="CIRCLE" x="428.66093874157707" y="247.12634128954045"/>
  </node>
  <node label="PAO5" id="342">
    <att type="string" name="canonicalName" value="PAO5"/>
    <att type="string" name="Gene" value="829093"/>
    <att type="string" name="Symbol" value="PAO5"/>
    <att type="integer" name="DEGREE" value="33"/>
    <graphics type="CIRCLE" x="232.84228832377386" y="267.71850337124243"/>
  </node>
  <node label="MTO2" id="343">
    <att type="string" name="canonicalName" value="MTO2"/>
    <att type="string" name="Gene" value="829106"/>
    <att type="string" name="Symbol" value="MTO2"/>
    <att type="integer" name="DEGREE" value="4"/>
    <graphics type="CIRCLE" x="234.49653292995328" y="272.1328474300417"/>
  </node>
  <node label="ORC5" id="344">
    <att type="string" name="canonicalName" value="ORC5"/>
    <att type="string" name="Gene" value="829114"/>
    <att type="string" name="Symbol" value="ORC5"/>
    <att type="integer" name="DEGREE" value="23"/>
    <graphics type="CIRCLE" x="202.12164835002937" y="389.23315763440695"/>
  </node>
  <node label="VEL1" id="345">
    <att type="string" name="canonicalName" value="VEL1"/>
    <att type="string" name="Gene" value="829143"/>
    <att type="string" name="Symbol" value="VEL1"/>
    <att type="integer" name="DEGREE" value="2"/>
    <graphics type="CIRCLE" x="260.2413167800137" y="316.74554050141023"/>
  </node>
  <node label="AT4G30400" id="346">
    <att type="string" name="canonicalName" value="AT4G30400"/>
    <att type="string" name="Gene" value="829163"/>
    <att type="string" name="Symbol" value="AT4G30400"/>
    <att type="integer" name="DEGREE" value="2"/>
    <graphics type="CIRCLE" x="440.4545321067838" y="398.43558507751743"/>
  </node>
  <node label="AT4G30490" id="347">
    <att type="string" name="canonicalName" value="AT4G30490"/>
    <att type="string" name="Gene" value="829172"/>
    <att type="string" name="Symbol" value="AT4G30490"/>
    <att type="integer" name="DEGREE" value="1"/>
    <graphics type="CIRCLE" x="195.5419938457799" y="165.7793308426296"/>
  </node>
  <node label="GGP1" id="348">
    <att type="string" name="canonicalName" value="GGP1"/>
    <att type="string" name="Gene" value="829176"/>
    <att type="string" name="Symbol" value="GGP1"/>
    <att type="integer" name="DEGREE" value="1"/>
    <graphics type="CIRCLE" x="369.2925667756107" y="425.0514757987667"/>
  </node>
  <node label="UBP24" id="349">
    <att type="string" name="canonicalName" value="UBP24"/>
    <att type="string" name="Gene" value="829213"/>
    <att type="string" name="Symbol" value="UBP24"/>
    <att type="integer" name="DEGREE" value="16"/>
    <graphics type="CIRCLE" x="195.50769034039158" y="189.99250104147762"/>
  </node>
  <node label="AT4G32250" id="350">
    <att type="string" name="canonicalName" value="AT4G32250"/>
    <att type="string" name="Gene" value="829358"/>
    <att type="string" name="Symbol" value="AT4G32250"/>
    <att type="integer" name="DEGREE" value="6"/>
    <graphics type="CIRCLE" x="165.09073445117426" y="285.4249483094475"/>
  </node>
  <node label="CESA1" id="351">
    <att type="string" name="canonicalName" value="CESA1"/>
    <att type="string" name="Gene" value="829376"/>
    <att type="string" name="Symbol" value="CESA1"/>
    <att type="integer" name="DEGREE" value="3"/>
    <graphics type="CIRCLE" x="400.5342904526746" y="207.0767538540935"/>
  </node>
  <node label="SHM3" id="352">
    <att type="string" name="canonicalName" value="SHM3"/>
    <att type="string" name="Gene" value="829387"/>
    <att type="string" name="Symbol" value="SHM3"/>
    <att type="integer" name="DEGREE" value="5"/>
    <graphics type="CIRCLE" x="177.85787002732144" y="300.2833594395071"/>
  </node>
  <node label="LUG" id="353">
    <att type="string" name="canonicalName" value="LUG"/>
    <att type="string" name="Gene" value="829390"/>
    <att type="string" name="Symbol" value="LUG"/>
    <att type="integer" name="DEGREE" value="20"/>
    <graphics type="CIRCLE" x="192.09295792500626" y="357.3431882027566"/>
  </node>
  <node label="TIFY8" id="354">
    <att type="string" name="canonicalName" value="TIFY8"/>
    <att type="string" name="Gene" value="829392"/>
    <att type="string" name="Symbol" value="TIFY8"/>
    <att type="integer" name="DEGREE" value="8"/>
    <graphics type="CIRCLE" x="176.64494815355465" y="160.91696837863438"/>
  </node>
  <node label="AT4G32600" id="355">
    <att type="string" name="canonicalName" value="AT4G32600"/>
    <att type="string" name="Gene" value="829395"/>
    <att type="string" name="Symbol" value="AT4G32600"/>
    <att type="integer" name="DEGREE" value="3"/>
    <graphics type="CIRCLE" x="235.70109142657114" y="420.1372328842218"/>
  </node>
  <node label="AT4G33070" id="356">
    <att type="string" name="canonicalName" value="AT4G33070"/>
    <att type="string" name="Gene" value="829444"/>
    <att type="string" name="Symbol" value="AT4G33070"/>
    <att type="integer" name="DEGREE" value="12"/>
    <graphics type="CIRCLE" x="247.96939292659485" y="157.9652432068652"/>
  </node>
  <node label="SLOMO" id="357">
    <att type="string" name="canonicalName" value="SLOMO"/>
    <att type="string" name="Gene" value="829457"/>
    <att type="string" name="Symbol" value="SLOMO"/>
    <att type="integer" name="DEGREE" value="10"/>
    <graphics type="CIRCLE" x="332.06054109551235" y="201.7995609454518"/>
  </node>
  <node label="FAB1A" id="358">
    <att type="string" name="canonicalName" value="FAB1A"/>
    <att type="string" name="Gene" value="829460"/>
    <att type="string" name="Symbol" value="FAB1A"/>
    <att type="integer" name="DEGREE" value="6"/>
    <graphics type="CIRCLE" x="336.31779562226177" y="403.12339892619514"/>
  </node>
  <node label="CDC20.2" id="359">
    <att type="string" name="canonicalName" value="CDC20.2"/>
    <att type="string" name="Gene" value="829462"/>
    <att type="string" name="Symbol" value="CDC20.2"/>
    <att type="integer" name="DEGREE" value="23"/>
    <graphics type="CIRCLE" x="205.8765649442823" y="246.87781009345343"/>
  </node>
  <node label="CDC20.1" id="360">
    <att type="string" name="canonicalName" value="CDC20.1"/>
    <att type="string" name="Gene" value="829463"/>
    <att type="string" name="Symbol" value="CDC20.1"/>
    <att type="integer" name="DEGREE" value="23"/>
    <graphics type="CIRCLE" x="283.0992469416051" y="442.4470769264127"/>
  </node>
  <node label="ADR1-L1" id="361">
    <att type="string" name="canonicalName" value="ADR1-L1"/>
    <att type="string" name="Gene" value="829466"/>
    <att type="string" name="Symbol" value="ADR1-L1"/>
    <att type="integer" name="DEGREE" value="3"/>
    <graphics type="CIRCLE" x="255.27034946158636" y="422.7750083156261"/>
  </node>
  <node label="AT4G33400" id="362">
    <att type="string" name="canonicalName" value="AT4G33400"/>
    <att type="string" name="Gene" value="829477"/>
    <att type="string" name="Symbol" value="AT4G33400"/>
    <att type="integer" name="DEGREE" value="1"/>
    <graphics type="CIRCLE" x="381.05109631496885" y="344.7403190256648"/>
  </node>
  <node label="OST1" id="363">
    <att type="string" name="canonicalName" value="OST1"/>
    <att type="string" name="Gene" value="829541"/>
    <att type="string" name="Symbol" value="OST1"/>
    <att type="integer" name="DEGREE" value="16"/>
    <graphics type="CIRCLE" x="262.89701725504005" y="236.5546016188922"/>
  </node>
  <node label="CER9" id="364">
    <att type="string" name="canonicalName" value="CER9"/>
    <att type="string" name="Gene" value="829556"/>
    <att type="string" name="Symbol" value="CER9"/>
    <att type="integer" name="DEGREE" value="1"/>
    <graphics type="CIRCLE" x="444.4319099324785" y="163.73150855904677"/>
  </node>
  <node label="EDA9" id="365">
    <att type="string" name="canonicalName" value="EDA9"/>
    <att type="string" name="Gene" value="829568"/>
    <att type="string" name="Symbol" value="EDA9"/>
    <att type="integer" name="DEGREE" value="3"/>
    <graphics type="CIRCLE" x="387.2380456218773" y="238.5407026343047"/>
  </node>
  <node label="CAP1" id="366">
    <att type="string" name="canonicalName" value="CAP1"/>
    <att type="string" name="Gene" value="829600"/>
    <att type="string" name="Symbol" value="CAP1"/>
    <att type="integer" name="DEGREE" value="12"/>
    <graphics type="CIRCLE" x="390.11434023565937" y="341.6821877956676"/>
  </node>
  <node label="AT4G34660" id="367">
    <att type="string" name="canonicalName" value="AT4G34660"/>
    <att type="string" name="Gene" value="829618"/>
    <att type="string" name="Symbol" value="AT4G34660"/>
    <att type="integer" name="DEGREE" value="1"/>
    <graphics type="CIRCLE" x="330.7052590837528" y="344.75970067005017"/>
  </node>
  <node label="ADC2" id="368">
    <att type="string" name="canonicalName" value="ADC2"/>
    <att type="string" name="Gene" value="829623"/>
    <att type="string" name="Symbol" value="ADC2"/>
    <att type="integer" name="DEGREE" value="1"/>
    <graphics type="CIRCLE" x="356.7292823442523" y="375.7690763388158"/>
  </node>
  <node label="ROC5" id="369">
    <att type="string" name="canonicalName" value="ROC5"/>
    <att type="string" name="Gene" value="829639"/>
    <att type="string" name="Symbol" value="ROC5"/>
    <att type="integer" name="DEGREE" value="49"/>
    <graphics type="CIRCLE" x="389.97754254868687" y="313.5896949055011"/>
  </node>
  <node label="AT4G34910" id="370">
    <att type="string" name="canonicalName" value="AT4G34910"/>
    <att type="string" name="Gene" value="829643"/>
    <att type="string" name="Symbol" value="AT4G34910"/>
    <att type="integer" name="DEGREE" value="16"/>
    <graphics type="CIRCLE" x="321.75677114492044" y="278.5983055208096"/>
  </node>
  <node label="PIP3" id="371">
    <att type="string" name="canonicalName" value="PIP3"/>
    <att type="string" name="Gene" value="829662"/>
    <att type="string" name="Symbol" value="PIP3"/>
    <att type="integer" name="DEGREE" value="7"/>
    <graphics type="CIRCLE" x="407.5017557648235" y="164.2008439705549"/>
  </node>
  <node label="NTRB" id="372">
    <att type="string" name="canonicalName" value="NTRB"/>
    <att type="string" name="Gene" value="829698"/>
    <att type="string" name="Symbol" value="NTRB"/>
    <att type="integer" name="DEGREE" value="3"/>
    <graphics type="CIRCLE" x="390.7558820533558" y="313.5644638353832"/>
  </node>
  <node label="NRPB1" id="373">
    <att type="string" name="canonicalName" value="NRPB1"/>
    <att type="string" name="Gene" value="829734"/>
    <att type="string" name="Symbol" value="NRPB1"/>
    <att type="integer" name="DEGREE" value="85"/>
    <graphics type="CIRCLE" x="342.89640393975515" y="357.016085964989"/>
  </node>
  <node label="RAC6" id="374">
    <att type="string" name="canonicalName" value="RAC6"/>
    <att type="string" name="Gene" value="829750"/>
    <att type="string" name="Symbol" value="RAC6"/>
    <att type="integer" name="DEGREE" value="19"/>
    <graphics type="CIRCLE" x="338.833048490036" y="195.94082023954465"/>
  </node>
  <node label="CSDP1" id="375">
    <att type="string" name="canonicalName" value="CSDP1"/>
    <att type="string" name="Gene" value="829758"/>
    <att type="string" name="Symbol" value="CSDP1"/>
    <att type="integer" name="DEGREE" value="26"/>
    <graphics type="CIRCLE" x="336.6668345433243" y="288.1382163950539"/>
  </node>
  <node label="AT4G36050" id="376">
    <att type="string" name="canonicalName" value="AT4G36050"/>
    <att type="string" name="Gene" value="829761"/>
    <att type="string" name="Symbol" value="AT4G36050"/>
    <att type="integer" name="DEGREE" value="1"/>
    <graphics type="CIRCLE" x="347.105756881679" y="362.54126750099795"/>
  </node>
  <node label="AT4G36130" id="377">
    <att type="string" name="canonicalName" value="AT4G36130"/>
    <att type="string" name="Gene" value="829770"/>
    <att type="string" name="Symbol" value="AT4G36130"/>
    <att type="integer" name="DEGREE" value="59"/>
    <graphics type="CIRCLE" x="429.8488790016206" y="202.18233794034967"/>
  </node>
  <node label="AT4G36180" id="378">
    <att type="string" name="canonicalName" value="AT4G36180"/>
    <att type="string" name="Gene" value="829775"/>
    <att type="string" name="Symbol" value="AT4G36180"/>
    <att type="integer" name="DEGREE" value="4"/>
    <graphics type="CIRCLE" x="177.08548620015262" y="197.7775235202502"/>
  </node>
  <node label="GGPS1" id="379">
    <att type="string" name="canonicalName" value="GGPS1"/>
    <att type="string" name="Gene" value="829834"/>
    <att type="string" name="Symbol" value="GGPS1"/>
    <att type="integer" name="DEGREE" value="5"/>
    <graphics type="CIRCLE" x="375.21887353728766" y="197.76175373511697"/>
  </node>
  <node label="AT4G37210" id="380">
    <att type="string" name="canonicalName" value="AT4G37210"/>
    <att type="string" name="Gene" value="829875"/>
    <att type="string" name="Symbol" value="AT4G37210"/>
    <att type="integer" name="DEGREE" value="12"/>
    <graphics type="CIRCLE" x="429.2240419692758" y="372.1130258904303"/>
  </node>
  <node label="SRFR1" id="381">
    <att type="string" name="canonicalName" value="SRFR1"/>
    <att type="string" name="Gene" value="829901"/>
    <att type="string" name="Symbol" value="SRFR1"/>
    <att type="integer" name="DEGREE" value="20"/>
    <graphics type="CIRCLE" x="358.5319028250271" y="403.47125809697803"/>
  </node>
  <node label="AT4G37480" id="382">
    <att type="string" name="canonicalName" value="AT4G37480"/>
    <att type="string" name="Gene" value="829903"/>
    <att type="string" name="Symbol" value="AT4G37480"/>
    <att type="integer" name="DEGREE" value="2"/>
    <graphics type="CIRCLE" x="364.6477142037213" y="436.68746913387224"/>
  </node>
  <node label="AT4G37690" id="383">
    <att type="string" name="canonicalName" value="AT4G37690"/>
    <att type="string" name="Gene" value="829924"/>
    <att type="string" name="Symbol" value="AT4G37690"/>
    <att type="integer" name="DEGREE" value="1"/>
    <graphics type="CIRCLE" x="371.79901024996855" y="229.61923644366144"/>
  </node>
  <node label="HAT22" id="384">
    <att type="string" name="canonicalName" value="HAT22"/>
    <att type="string" name="Gene" value="829935"/>
    <att type="string" name="Symbol" value="HAT22"/>
    <att type="integer" name="DEGREE" value="3"/>
    <graphics type="CIRCLE" x="336.46680014510264" y="443.17359903015415"/>
  </node>
  <node label="ELI3-1" id="385">
    <att type="string" name="canonicalName" value="ELI3-1"/>
    <att type="string" name="Gene" value="829954"/>
    <att type="string" name="Symbol" value="ELI3-1"/>
    <att type="integer" name="DEGREE" value="9"/>
    <graphics type="CIRCLE" x="176.12777890500047" y="181.16448409352643"/>
  </node>
  <node label="GGR" id="386">
    <att type="string" name="canonicalName" value="GGR"/>
    <att type="string" name="Gene" value="830002"/>
    <att type="string" name="Symbol" value="GGR"/>
    <att type="integer" name="DEGREE" value="5"/>
    <graphics type="CIRCLE" x="356.8530863317229" y="389.60278792102156"/>
  </node>
  <node label="AT4G38480" id="387">
    <att type="string" name="canonicalName" value="AT4G38480"/>
    <att type="string" name="Gene" value="830004"/>
    <att type="string" name="Symbol" value="AT4G38480"/>
    <att type="integer" name="DEGREE" value="2"/>
    <graphics type="CIRCLE" x="446.62186831112035" y="275.66200214257566"/>
  </node>
  <node label="MYB4" id="388">
    <att type="string" name="canonicalName" value="MYB4"/>
    <att type="string" name="Gene" value="830018"/>
    <att type="string" name="Symbol" value="MYB4"/>
    <att type="integer" name="DEGREE" value="7"/>
    <graphics type="CIRCLE" x="252.9050469703474" y="440.78024418305205"/>
  </node>
  <node label="CAD9" id="389">
    <att type="string" name="canonicalName" value="CAD9"/>
    <att type="string" name="Gene" value="830088"/>
    <att type="string" name="Symbol" value="CAD9"/>
    <att type="integer" name="DEGREE" value="8"/>
    <graphics type="CIRCLE" x="419.8883430331388" y="283.31184279573284"/>
  </node>
  <node label="AGT2" id="390">
    <att type="string" name="canonicalName" value="AGT2"/>
    <att type="string" name="Gene" value="830120"/>
    <att type="string" name="Symbol" value="AGT2"/>
    <att type="integer" name="DEGREE" value="8"/>
    <graphics type="CIRCLE" x="272.45686449991035" y="292.08003002212683"/>
  </node>
  <node label="AT4G40040" id="391">
    <att type="string" name="canonicalName" value="AT4G40040"/>
    <att type="string" name="Gene" value="830165"/>
    <att type="string" name="Symbol" value="AT4G40040"/>
    <att type="integer" name="DEGREE" value="54"/>
    <graphics type="CIRCLE" x="235.92846639252156" y="442.7532530669697"/>
  </node>
  <node label="GLU1" id="392">
    <att type="string" name="canonicalName" value="GLU1"/>
    <att type="string" name="Gene" value="830292"/>
    <att type="string" name="Symbol" value="GLU1"/>
    <att type="integer" name="DEGREE" value="6"/>
    <graphics type="CIRCLE" x="333.5497548847941" y="193.90853356274738"/>
  </node>
  <node label="PRX52" id="393">
    <att type="string" name="canonicalName" value="PRX52"/>
    <att type="string" name="Gene" value="830416"/>
    <att type="string" name="Symbol" value="PRX52"/>
    <att type="integer" name="DEGREE" value="5"/>
    <graphics type="CIRCLE" x="349.3668933685344" y="275.61222375661293"/>
  </node>
  <node label="PYL5" id="394">
    <att type="string" name="canonicalName" value="PYL5"/>
    <att type="string" name="Gene" value="830427"/>
    <att type="string" name="Symbol" value="PYL5"/>
    <att type="integer" name="DEGREE" value="2"/>
    <graphics type="CIRCLE" x="344.3362556306534" y="267.7575402748688"/>
  </node>
  <node label="AL1" id="395">
    <att type="string" name="canonicalName" value="AL1"/>
    <att type="string" name="Gene" value="830444"/>
    <att type="string" name="Symbol" value="AL1"/>
    <att type="integer" name="DEGREE" value="7"/>
    <graphics type="CIRCLE" x="185.62372071105634" y="272.5481355871509"/>
  </node>
  <node label="GCP2" id="396">
    <att type="string" name="canonicalName" value="GCP2"/>
    <att type="string" name="Gene" value="830445"/>
    <att type="string" name="Symbol" value="GCP2"/>
    <att type="integer" name="DEGREE" value="14"/>
    <graphics type="CIRCLE" x="273.3613594754612" y="429.9969510503131"/>
  </node>
  <node label="AT5G05820" id="397">
    <att type="string" name="canonicalName" value="AT5G05820"/>
    <att type="string" name="Gene" value="830467"/>
    <att type="string" name="Symbol" value="AT5G05820"/>
    <att type="integer" name="DEGREE" value="1"/>
    <graphics type="CIRCLE" x="154.81125699958577" y="419.997918341284"/>
  </node>
  <node label="CIPK15" id="398">
    <att type="string" name="canonicalName" value="CIPK15"/>
    <att type="string" name="Gene" value="830556"/>
    <att type="string" name="Symbol" value="CIPK15"/>
    <att type="integer" name="DEGREE" value="6"/>
    <graphics type="CIRCLE" x="317.0106733565044" y="194.25164498986254"/>
  </node>
  <node label="HAT14" id="399">
    <att type="string" name="canonicalName" value="HAT14"/>
    <att type="string" name="Gene" value="830560"/>
    <att type="string" name="Symbol" value="HAT14"/>
    <att type="integer" name="DEGREE" value="1"/>
    <graphics type="CIRCLE" x="375.6271697929977" y="199.497228809436"/>
  </node>
  <node label="AT5G06740" id="400">
    <att type="string" name="canonicalName" value="AT5G06740"/>
    <att type="string" name="Gene" value="830563"/>
    <att type="string" name="Symbol" value="AT5G06740"/>
    <att type="integer" name="DEGREE" value="2"/>
    <graphics type="CIRCLE" x="440.91317926668376" y="272.5620499487119"/>
  </node>
  <node label="CIPK2" id="401">
    <att type="string" name="canonicalName" value="CIPK2"/>
    <att type="string" name="Gene" value="830598"/>
    <att type="string" name="Symbol" value="CIPK2"/>
    <att type="integer" name="DEGREE" value="7"/>
    <graphics type="CIRCLE" x="323.93916640384197" y="220.67892474333684"/>
  </node>
  <node label="ERL2" id="402">
    <att type="string" name="canonicalName" value="ERL2"/>
    <att type="string" name="Gene" value="830609"/>
    <att type="string" name="Symbol" value="ERL2"/>
    <att type="integer" name="DEGREE" value="7"/>
    <graphics type="CIRCLE" x="169.7235717529648" y="341.70532729112364"/>
  </node>
  <node label="EMS1" id="403">
    <att type="string" name="canonicalName" value="EMS1"/>
    <att type="string" name="Gene" value="830619"/>
    <att type="string" name="Symbol" value="EMS1"/>
    <att type="integer" name="DEGREE" value="5"/>
    <graphics type="CIRCLE" x="445.2247544015357" y="353.81505117019134"/>
  </node>
  <node label="PIA1" id="404">
    <att type="string" name="canonicalName" value="PIA1"/>
    <att type="string" name="Gene" value="830677"/>
    <att type="string" name="Symbol" value="PIA1"/>
    <att type="integer" name="DEGREE" value="7"/>
    <graphics type="CIRCLE" x="155.53476618392065" y="441.1691410719818"/>
  </node>
  <node label="EMB1873" id="405">
    <att type="string" name="canonicalName" value="EMB1873"/>
    <att type="string" name="Gene" value="830713"/>
    <att type="string" name="Symbol" value="EMB1873"/>
    <att type="integer" name="DEGREE" value="1"/>
    <graphics type="CIRCLE" x="446.58638188865507" y="287.6879988106232"/>
  </node>
  <node label="MTHSC70-2" id="406">
    <att type="string" name="canonicalName" value="MTHSC70-2"/>
    <att type="string" name="Gene" value="830818"/>
    <att type="string" name="Symbol" value="MTHSC70-2"/>
    <att type="integer" name="DEGREE" value="19"/>
    <graphics type="CIRCLE" x="206.1345737833315" y="321.2679283638695"/>
  </node>
  <node label="AT5G09620" id="407">
    <att type="string" name="canonicalName" value="AT5G09620"/>
    <att type="string" name="Gene" value="830821"/>
    <att type="string" name="Symbol" value="AT5G09620"/>
    <att type="integer" name="DEGREE" value="1"/>
    <graphics type="CIRCLE" x="405.4990439326258" y="180.66569112520895"/>
  </node>
  <node label="ACT7" id="408">
    <att type="string" name="canonicalName" value="ACT7"/>
    <att type="string" name="Gene" value="830841"/>
    <att type="string" name="Symbol" value="ACT7"/>
    <att type="integer" name="DEGREE" value="21"/>
    <graphics type="CIRCLE" x="325.5814768277775" y="195.54305284207368"/>
  </node>
  <node label="AT5G09830" id="409">
    <att type="string" name="canonicalName" value="AT5G09830"/>
    <att type="string" name="Gene" value="830843"/>
    <att type="string" name="Symbol" value="AT5G09830"/>
    <att type="integer" name="DEGREE" value="1"/>
    <graphics type="CIRCLE" x="241.02096805888908" y="400.0463659338289"/>
  </node>
  <node label="NRPB4" id="410">
    <att type="string" name="canonicalName" value="NRPB4"/>
    <att type="string" name="Gene" value="830853"/>
    <att type="string" name="Symbol" value="NRPB4"/>
    <att type="integer" name="DEGREE" value="40"/>
    <graphics type="CIRCLE" x="355.2305219085299" y="184.6088981779979"/>
  </node>
  <node label="ASN3" id="411">
    <att type="string" name="canonicalName" value="ASN3"/>
    <att type="string" name="Gene" value="830888"/>
    <att type="string" name="Symbol" value="ASN3"/>
    <att type="integer" name="DEGREE" value="7"/>
    <graphics type="CIRCLE" x="368.65580232066833" y="449.5691458752924"/>
  </node>
  <node label="RABH1e" id="412">
    <att type="string" name="canonicalName" value="RABH1e"/>
    <att type="string" name="Gene" value="830890"/>
    <att type="string" name="Symbol" value="RABH1e"/>
    <att type="integer" name="DEGREE" value="11"/>
    <graphics type="CIRCLE" x="438.3250099231618" y="201.9168206443613"/>
  </node>
  <node label="AT5G10290" id="413">
    <att type="string" name="canonicalName" value="AT5G10290"/>
    <att type="string" name="Gene" value="830893"/>
    <att type="string" name="Symbol" value="AT5G10290"/>
    <att type="integer" name="DEGREE" value="4"/>
    <graphics type="CIRCLE" x="211.9661559766677" y="321.54573912863054"/>
  </node>
  <node label="EMB3010" id="414">
    <att type="string" name="canonicalName" value="EMB3010"/>
    <att type="string" name="Gene" value="830900"/>
    <att type="string" name="Symbol" value="EMB3010"/>
    <att type="integer" name="DEGREE" value="80"/>
    <graphics type="CIRCLE" x="219.8948155679309" y="406.4494989562258"/>
  </node>
  <node label="AT5G10460" id="415">
    <att type="string" name="canonicalName" value="AT5G10460"/>
    <att type="string" name="Gene" value="830910"/>
    <att type="string" name="Symbol" value="AT5G10460"/>
    <att type="integer" name="DEGREE" value="3"/>
    <graphics type="CIRCLE" x="271.8868657975737" y="185.4212183908472"/>
  </node>
  <node label="AT5G10830" id="416">
    <att type="string" name="canonicalName" value="AT5G10830"/>
    <att type="string" name="Gene" value="830950"/>
    <att type="string" name="Symbol" value="AT5G10830"/>
    <att type="integer" name="DEGREE" value="15"/>
    <graphics type="CIRCLE" x="411.60281185685596" y="208.89520752214264"/>
  </node>
  <node label="VAMP713" id="417">
    <att type="string" name="canonicalName" value="VAMP713"/>
    <att type="string" name="Gene" value="830984"/>
    <att type="string" name="Symbol" value="VAMP713"/>
    <att type="integer" name="DEGREE" value="6"/>
    <graphics type="CIRCLE" x="195.33391542317258" y="379.6286545703158"/>
  </node>
  <node label="CYC3B" id="418">
    <att type="string" name="canonicalName" value="CYC3B"/>
    <att type="string" name="Gene" value="831001"/>
    <att type="string" name="Symbol" value="CYC3B"/>
    <att type="integer" name="DEGREE" value="26"/>
    <graphics type="CIRCLE" x="355.61277938626927" y="336.5091985095504"/>
  </node>
  <node label="AT5G11560" id="419">
    <att type="string" name="canonicalName" value="AT5G11560"/>
    <att type="string" name="Gene" value="831028"/>
    <att type="string" name="Symbol" value="AT5G11560"/>
    <att type="integer" name="DEGREE" value="1"/>
    <graphics type="CIRCLE" x="151.2814956822331" y="423.1971358356258"/>
  </node>
  <node label="AT5G12190" id="420">
    <att type="string" name="canonicalName" value="AT5G12190"/>
    <att type="string" name="Gene" value="831092"/>
    <att type="string" name="Symbol" value="AT5G12190"/>
    <att type="integer" name="DEGREE" value="23"/>
    <graphics type="CIRCLE" x="412.01591716545886" y="308.25205103934013"/>
  </node>
  <node label="AT5G12400" id="421">
    <att type="string" name="canonicalName" value="AT5G12400"/>
    <att type="string" name="Gene" value="831115"/>
    <att type="string" name="Symbol" value="AT5G12400"/>
    <att type="integer" name="DEGREE" value="3"/>
    <graphics type="CIRCLE" x="193.64643148651092" y="299.892491107302"/>
  </node>
  <node label="GSL12" id="422">
    <att type="string" name="canonicalName" value="GSL12"/>
    <att type="string" name="Gene" value="831140"/>
    <att type="string" name="Symbol" value="GSL12"/>
    <att type="integer" name="DEGREE" value="5"/>
    <graphics type="CIRCLE" x="272.2481283573568" y="440.2680784328086"/>
  </node>
  <node label="DCP2" id="423">
    <att type="string" name="canonicalName" value="DCP2"/>
    <att type="string" name="Gene" value="831201"/>
    <att type="string" name="Symbol" value="DCP2"/>
    <att type="integer" name="DEGREE" value="35"/>
    <graphics type="CIRCLE" x="186.9295089618967" y="347.6471714782273"/>
  </node>
  <node label="GUN5" id="424">
    <att type="string" name="canonicalName" value="GUN5"/>
    <att type="string" name="Gene" value="831207"/>
    <att type="string" name="Symbol" value="GUN5"/>
    <att type="integer" name="DEGREE" value="2"/>
    <graphics type="CIRCLE" x="359.0208239263112" y="205.0073824497157"/>
  </node>
  <node label="AT5G13780" id="425">
    <att type="string" name="canonicalName" value="AT5G13780"/>
    <att type="string" name="Gene" value="831223"/>
    <att type="string" name="Symbol" value="AT5G13780"/>
    <att type="integer" name="DEGREE" value="5"/>
    <graphics type="CIRCLE" x="393.41703695404925" y="200.6479938895959"/>
  </node>
  <node label="AT5G13810" id="426">
    <att type="string" name="canonicalName" value="AT5G13810"/>
    <att type="string" name="Gene" value="831226"/>
    <att type="string" name="Symbol" value="AT5G13810"/>
    <att type="integer" name="DEGREE" value="4"/>
    <graphics type="CIRCLE" x="291.5535900146831" y="203.8963664556905"/>
  </node>
  <node label="TT4" id="427">
    <att type="string" name="canonicalName" value="TT4"/>
    <att type="string" name="Gene" value="831241"/>
    <att type="string" name="Symbol" value="TT4"/>
    <att type="integer" name="DEGREE" value="3"/>
    <graphics type="CIRCLE" x="392.3480088832109" y="204.1372152051057"/>
  </node>
  <node label="SK13" id="428">
    <att type="string" name="canonicalName" value="SK13"/>
    <att type="string" name="Gene" value="831316"/>
    <att type="string" name="Symbol" value="SK13"/>
    <att type="integer" name="DEGREE" value="12"/>
    <graphics type="CIRCLE" x="430.7381960629338" y="396.31366312349274"/>
  </node>
  <node label="FDH" id="429">
    <att type="string" name="canonicalName" value="FDH"/>
    <att type="string" name="Gene" value="831330"/>
    <att type="string" name="Symbol" value="FDH"/>
    <att type="integer" name="DEGREE" value="7"/>
    <graphics type="CIRCLE" x="399.9026379668963" y="335.7897626972315"/>
  </node>
  <node label="CLPB3" id="430">
    <att type="string" name="canonicalName" value="CLPB3"/>
    <att type="string" name="Gene" value="831398"/>
    <att type="string" name="Symbol" value="CLPB3"/>
    <att type="integer" name="DEGREE" value="9"/>
    <graphics type="CIRCLE" x="431.187884008412" y="420.4608107697986"/>
  </node>
  <node label="AT5G15520" id="431">
    <att type="string" name="canonicalName" value="AT5G15520"/>
    <att type="string" name="Gene" value="831405"/>
    <att type="string" name="Symbol" value="AT5G15520"/>
    <att type="integer" name="DEGREE" value="61"/>
    <graphics type="CIRCLE" x="339.311069449701" y="155.13681689745448"/>
  </node>
  <node label="PDC3" id="432">
    <att type="string" name="canonicalName" value="PDC3"/>
    <att type="string" name="Gene" value="831414"/>
    <att type="string" name="Symbol" value="PDC3"/>
    <att type="integer" name="DEGREE" value="11"/>
    <graphics type="CIRCLE" x="388.05875398584163" y="367.63006939250056"/>
  </node>
  <node label="AT5G16280" id="433">
    <att type="string" name="canonicalName" value="AT5G16280"/>
    <att type="string" name="Gene" value="831488"/>
    <att type="string" name="Symbol" value="AT5G16280"/>
    <att type="integer" name="DEGREE" value="2"/>
    <graphics type="CIRCLE" x="180.02176857117212" y="448.0185994179972"/>
  </node>
  <node label="UCH1" id="434">
    <att type="string" name="canonicalName" value="UCH1"/>
    <att type="string" name="Gene" value="831492"/>
    <att type="string" name="Symbol" value="UCH1"/>
    <att type="integer" name="DEGREE" value="14"/>
    <graphics type="CIRCLE" x="267.98839554097617" y="242.44909452728945"/>
  </node>
  <node label="IPP1" id="435">
    <att type="string" name="canonicalName" value="IPP1"/>
    <att type="string" name="Gene" value="831505"/>
    <att type="string" name="Symbol" value="IPP1"/>
    <att type="integer" name="DEGREE" value="4"/>
    <graphics type="CIRCLE" x="299.77477870016196" y="350.36433734810606"/>
  </node>
  <node label="BGLU2" id="436">
    <att type="string" name="canonicalName" value="BGLU2"/>
    <att type="string" name="Gene" value="831520"/>
    <att type="string" name="Symbol" value="BGLU2"/>
    <att type="integer" name="DEGREE" value="5"/>
    <graphics type="CIRCLE" x="346.8896057011685" y="423.4386772310468"/>
  </node>
  <node label="TOZ" id="437">
    <att type="string" name="canonicalName" value="TOZ"/>
    <att type="string" name="Gene" value="831538"/>
    <att type="string" name="Symbol" value="TOZ"/>
    <att type="integer" name="DEGREE" value="19"/>
    <graphics type="CIRCLE" x="276.8738281567675" y="258.9033870497975"/>
  </node>
  <node label="ARFB1B" id="438">
    <att type="string" name="canonicalName" value="ARFB1B"/>
    <att type="string" name="Gene" value="831569"/>
    <att type="string" name="Symbol" value="ARFB1B"/>
    <att type="integer" name="DEGREE" value="11"/>
    <graphics type="CIRCLE" x="433.66055633338857" y="246.02665446485975"/>
  </node>
  <node label="UGP2" id="439">
    <att type="string" name="canonicalName" value="UGP2"/>
    <att type="string" name="Gene" value="831596"/>
    <att type="string" name="Symbol" value="UGP2"/>
    <att type="integer" name="DEGREE" value="11"/>
    <graphics type="CIRCLE" x="174.94184528558864" y="405.31588983760605"/>
  </node>
  <node label="ER-ANT1" id="440">
    <att type="string" name="canonicalName" value="ER-ANT1"/>
    <att type="string" name="Gene" value="831606"/>
    <att type="string" name="Symbol" value="ER-ANT1"/>
    <att type="integer" name="DEGREE" value="14"/>
    <graphics type="CIRCLE" x="375.88384062842374" y="364.7027236399768"/>
  </node>
  <node label="IRX3" id="441">
    <att type="string" name="canonicalName" value="IRX3"/>
    <att type="string" name="Gene" value="831608"/>
    <att type="string" name="Symbol" value="IRX3"/>
    <att type="integer" name="DEGREE" value="1"/>
    <graphics type="CIRCLE" x="356.2949165892667" y="289.4216246105792"/>
  </node>
  <node label="AT5G17780" id="442">
    <att type="string" name="canonicalName" value="AT5G17780"/>
    <att type="string" name="Gene" value="831646"/>
    <att type="string" name="Symbol" value="AT5G17780"/>
    <att type="integer" name="DEGREE" value="1"/>
    <graphics type="CIRCLE" x="422.38232976629064" y="404.04988098413776"/>
  </node>
  <node label="AT5G03850" id="443">
    <att type="string" name="canonicalName" value="AT5G03850"/>
    <att type="string" name="Gene" value="831692"/>
    <att type="string" name="Symbol" value="AT5G03850"/>
    <att type="integer" name="DEGREE" value="72"/>
    <graphics type="CIRCLE" x="224.70555134347052" y="278.1495532441228"/>
  </node>
  <node label="MAN6" id="444">
    <att type="string" name="canonicalName" value="MAN6"/>
    <att type="string" name="Gene" value="831699"/>
    <att type="string" name="Symbol" value="MAN6"/>
    <att type="integer" name="DEGREE" value="1"/>
    <graphics type="CIRCLE" x="302.72233791892097" y="201.97263044065267"/>
  </node>
  <node label="AT5G02050" id="445">
    <att type="string" name="canonicalName" value="AT5G02050"/>
    <att type="string" name="Gene" value="831729"/>
    <att type="string" name="Symbol" value="AT5G02050"/>
    <att type="integer" name="DEGREE" value="1"/>
    <graphics type="CIRCLE" x="357.2695101163371" y="415.8950020522472"/>
  </node>
  <node label="SBE2.2" id="446">
    <att type="string" name="canonicalName" value="SBE2.2"/>
    <att type="string" name="Gene" value="831769"/>
    <att type="string" name="Symbol" value="SBE2.2"/>
    <att type="integer" name="DEGREE" value="10"/>
    <graphics type="CIRCLE" x="338.19909194700017" y="358.30517816833867"/>
  </node>
  <node label="AT5G02610" id="447">
    <att type="string" name="canonicalName" value="AT5G02610"/>
    <att type="string" name="Gene" value="831853"/>
    <att type="string" name="Symbol" value="AT5G02610"/>
    <att type="integer" name="DEGREE" value="58"/>
    <graphics type="CIRCLE" x="185.4832798368775" y="400.5659251670654"/>
  </node>
  <node label="AtCDC48C" id="448">
    <att type="string" name="canonicalName" value="AtCDC48C"/>
    <att type="string" name="Gene" value="831870"/>
    <att type="string" name="Symbol" value="AtCDC48C"/>
    <att type="integer" name="DEGREE" value="48"/>
    <graphics type="CIRCLE" x="326.3990878737444" y="432.2406717170891"/>
  </node>
  <node label="ADK2" id="449">
    <att type="string" name="canonicalName" value="ADK2"/>
    <att type="string" name="Gene" value="831882"/>
    <att type="string" name="Symbol" value="ADK2"/>
    <att type="integer" name="DEGREE" value="4"/>
    <graphics type="CIRCLE" x="313.6748878324763" y="228.80395014698394"/>
  </node>
  <node label="EIN2" id="450">
    <att type="string" name="canonicalName" value="EIN2"/>
    <att type="string" name="Gene" value="831889"/>
    <att type="string" name="Symbol" value="EIN2"/>
    <att type="integer" name="DEGREE" value="4"/>
    <graphics type="CIRCLE" x="406.7513280318608" y="215.97713466048162"/>
  </node>
  <node label="AT5G01070" id="451">
    <att type="string" name="canonicalName" value="AT5G01070"/>
    <att type="string" name="Gene" value="831898"/>
    <att type="string" name="Symbol" value="AT5G01070"/>
    <att type="integer" name="DEGREE" value="1"/>
    <graphics type="CIRCLE" x="390.77700272341076" y="310.5220719223496"/>
  </node>
  <node label="UBQ3" id="452">
    <att type="string" name="canonicalName" value="UBQ3"/>
    <att type="string" name="Gene" value="831899"/>
    <att type="string" name="Symbol" value="UBQ3"/>
    <att type="integer" name="DEGREE" value="209"/>
    <graphics type="CIRCLE" x="248.93372269519406" y="166.04529563546558"/>
  </node>
  <node label="AT5G01980" id="453">
    <att type="string" name="canonicalName" value="AT5G01980"/>
    <att type="string" name="Gene" value="831911"/>
    <att type="string" name="Symbol" value="AT5G01980"/>
    <att type="integer" name="DEGREE" value="12"/>
    <graphics type="CIRCLE" x="230.9633747831292" y="265.0855592720639"/>
  </node>
  <node label="AT5G18380" id="454">
    <att type="string" name="canonicalName" value="AT5G18380"/>
    <att type="string" name="Gene" value="831956"/>
    <att type="string" name="Symbol" value="AT5G18380"/>
    <att type="integer" name="DEGREE" value="75"/>
    <graphics type="CIRCLE" x="402.9032984267953" y="153.21032243262115"/>
  </node>
  <node label="AT5G18650" id="455">
    <att type="string" name="canonicalName" value="AT5G18650"/>
    <att type="string" name="Gene" value="831983"/>
    <att type="string" name="Symbol" value="AT5G18650"/>
    <att type="integer" name="DEGREE" value="10"/>
    <graphics type="CIRCLE" x="267.2071303815915" y="261.4884395324629"/>
  </node>
  <node label="AILP1" id="456">
    <att type="string" name="canonicalName" value="AILP1"/>
    <att type="string" name="Gene" value="832034"/>
    <att type="string" name="Symbol" value="AILP1"/>
    <att type="integer" name="DEGREE" value="2"/>
    <graphics type="CIRCLE" x="303.75896834574513" y="158.88615006446054"/>
  </node>
  <node label="AT5G19350" id="457">
    <att type="string" name="canonicalName" value="AT5G19350"/>
    <att type="string" name="Gene" value="832055"/>
    <att type="string" name="Symbol" value="AT5G19350"/>
    <att type="integer" name="DEGREE" value="22"/>
    <graphics type="CIRCLE" x="269.7090975667087" y="359.2959990917924"/>
  </node>
  <node label="SMG7" id="458">
    <att type="string" name="canonicalName" value="SMG7"/>
    <att type="string" name="Gene" value="832060"/>
    <att type="string" name="Symbol" value="SMG7"/>
    <att type="integer" name="DEGREE" value="23"/>
    <graphics type="CIRCLE" x="284.4052582405145" y="321.22545499807154"/>
  </node>
  <node label="AT5G19640" id="459">
    <att type="string" name="canonicalName" value="AT5G19640"/>
    <att type="string" name="Gene" value="832084"/>
    <att type="string" name="Symbol" value="AT5G19640"/>
    <att type="integer" name="DEGREE" value="8"/>
    <graphics type="CIRCLE" x="417.240302121915" y="364.59970645555063"/>
  </node>
  <node label="AT5G19760" id="460">
    <att type="string" name="canonicalName" value="AT5G19760"/>
    <att type="string" name="Gene" value="832096"/>
    <att type="string" name="Symbol" value="AT5G19760"/>
    <att type="integer" name="DEGREE" value="4"/>
    <graphics type="CIRCLE" x="412.52753583498145" y="301.93729463702334"/>
  </node>
  <node label="RAN2" id="461">
    <att type="string" name="canonicalName" value="RAN2"/>
    <att type="string" name="Gene" value="832124"/>
    <att type="string" name="Symbol" value="RAN2"/>
    <att type="integer" name="DEGREE" value="11"/>
    <graphics type="CIRCLE" x="384.05841607176956" y="432.91416605864555"/>
  </node>
  <node label="CHR42" id="462">
    <att type="string" name="canonicalName" value="CHR42"/>
    <att type="string" name="Gene" value="832164"/>
    <att type="string" name="Symbol" value="CHR42"/>
    <att type="integer" name="DEGREE" value="6"/>
    <graphics type="CIRCLE" x="275.97473811800614" y="241.92488194938068"/>
  </node>
  <node label="AT5G20600" id="463">
    <att type="string" name="canonicalName" value="AT5G20600"/>
    <att type="string" name="Gene" value="832182"/>
    <att type="string" name="Symbol" value="AT5G20600"/>
    <att type="integer" name="DEGREE" value="18"/>
    <graphics type="CIRCLE" x="206.70855815396212" y="366.6078829153069"/>
  </node>
  <node label="UBQ4" id="464">
    <att type="string" name="canonicalName" value="UBQ4"/>
    <att type="string" name="Gene" value="832184"/>
    <att type="string" name="Symbol" value="UBQ4"/>
    <att type="integer" name="DEGREE" value="80"/>
    <graphics type="CIRCLE" x="258.19999081163286" y="436.3811685183025"/>
  </node>
  <node label="AT5G20820" id="465">
    <att type="string" name="canonicalName" value="AT5G20820"/>
    <att type="string" name="Gene" value="832205"/>
    <att type="string" name="Symbol" value="AT5G20820"/>
    <att type="integer" name="DEGREE" value="1"/>
    <graphics type="CIRCLE" x="364.0630531338152" y="227.54686562627475"/>
  </node>
  <node label="AT5G20950" id="466">
    <att type="string" name="canonicalName" value="AT5G20950"/>
    <att type="string" name="Gene" value="832220"/>
    <att type="string" name="Symbol" value="AT5G20950"/>
    <att type="integer" name="DEGREE" value="5"/>
    <graphics type="CIRCLE" x="358.6098220788755" y="357.80024996701866"/>
  </node>
  <node label="AT5G22120" id="467">
    <att type="string" name="canonicalName" value="AT5G22120"/>
    <att type="string" name="Gene" value="832273"/>
    <att type="string" name="Symbol" value="AT5G22120"/>
    <att type="integer" name="DEGREE" value="1"/>
    <graphics type="CIRCLE" x="431.5057358146884" y="181.08024864171585"/>
  </node>
  <node label="AT5G22140" id="468">
    <att type="string" name="canonicalName" value="AT5G22140"/>
    <att type="string" name="Gene" value="832275"/>
    <att type="string" name="Symbol" value="AT5G22140"/>
    <att type="integer" name="DEGREE" value="1"/>
    <graphics type="CIRCLE" x="269.7164971614585" y="319.0107265099183"/>
  </node>
  <node label="NCLPP7" id="469">
    <att type="string" name="canonicalName" value="NCLPP7"/>
    <att type="string" name="Gene" value="832378"/>
    <att type="string" name="Symbol" value="NCLPP7"/>
    <att type="integer" name="DEGREE" value="4"/>
    <graphics type="CIRCLE" x="204.12685825630294" y="184.08521621411586"/>
  </node>
  <node label="AT5G23520" id="470">
    <att type="string" name="canonicalName" value="AT5G23520"/>
    <att type="string" name="Gene" value="832417"/>
    <att type="string" name="Symbol" value="AT5G23520"/>
    <att type="integer" name="DEGREE" value="6"/>
    <graphics type="CIRCLE" x="225.38874335810868" y="208.95027706773655"/>
  </node>
  <node label="AT5G23850" id="471">
    <att type="string" name="canonicalName" value="AT5G23850"/>
    <att type="string" name="Gene" value="832450"/>
    <att type="string" name="Symbol" value="AT5G23850"/>
    <att type="integer" name="DEGREE" value="1"/>
    <graphics type="CIRCLE" x="449.3175055574318" y="181.8520505839399"/>
  </node>
  <node label="TPS21" id="472">
    <att type="string" name="canonicalName" value="TPS21"/>
    <att type="string" name="Gene" value="832461"/>
    <att type="string" name="Symbol" value="TPS21"/>
    <att type="integer" name="DEGREE" value="2"/>
    <graphics type="CIRCLE" x="416.51528000792575" y="260.80125154422336"/>
  </node>
  <node label="CRY3" id="473">
    <att type="string" name="canonicalName" value="CRY3"/>
    <att type="string" name="Gene" value="832554"/>
    <att type="string" name="Symbol" value="CRY3"/>
    <att type="integer" name="DEGREE" value="3"/>
    <graphics type="CIRCLE" x="177.90668486123332" y="414.53187872175715"/>
  </node>
  <node label="AT5G25560" id="474">
    <att type="string" name="canonicalName" value="AT5G25560"/>
    <att type="string" name="Gene" value="832631"/>
    <att type="string" name="Symbol" value="AT5G25560"/>
    <att type="integer" name="DEGREE" value="10"/>
    <graphics type="CIRCLE" x="219.6613003412854" y="177.34272942457895"/>
  </node>
  <node label="CLC-D" id="475">
    <att type="string" name="canonicalName" value="CLC-D"/>
    <att type="string" name="Gene" value="832693"/>
    <att type="string" name="Symbol" value="CLC-D"/>
    <att type="integer" name="DEGREE" value="1"/>
    <graphics type="CIRCLE" x="278.50768438030076" y="417.68537391524404"/>
  </node>
  <node label="MSS1" id="476">
    <att type="string" name="canonicalName" value="MSS1"/>
    <att type="string" name="Gene" value="832703"/>
    <att type="string" name="Symbol" value="MSS1"/>
    <att type="integer" name="DEGREE" value="10"/>
    <graphics type="CIRCLE" x="323.7118536992182" y="448.5010016064065"/>
  </node>
  <node label="TPR3" id="477">
    <att type="string" name="canonicalName" value="TPR3"/>
    <att type="string" name="Gene" value="832761"/>
    <att type="string" name="Symbol" value="TPR3"/>
    <att type="integer" name="DEGREE" value="21"/>
    <graphics type="CIRCLE" x="414.96354228481874" y="276.733023254342"/>
  </node>
  <node label="AT5G27410" id="478">
    <att type="string" name="canonicalName" value="AT5G27410"/>
    <att type="string" name="Gene" value="832800"/>
    <att type="string" name="Symbol" value="AT5G27410"/>
    <att type="integer" name="DEGREE" value="13"/>
    <graphics type="CIRCLE" x="241.2967149112435" y="357.0490678481027"/>
  </node>
  <node label="AT5G27700" id="479">
    <att type="string" name="canonicalName" value="AT5G27700"/>
    <att type="string" name="Gene" value="832832"/>
    <att type="string" name="Symbol" value="AT5G27700"/>
    <att type="integer" name="DEGREE" value="60"/>
    <graphics type="CIRCLE" x="284.8220654479857" y="266.231779967715"/>
  </node>
  <node label="AT5G27850" id="480">
    <att type="string" name="canonicalName" value="AT5G27850"/>
    <att type="string" name="Gene" value="832848"/>
    <att type="string" name="Symbol" value="AT5G27850"/>
    <att type="integer" name="DEGREE" value="58"/>
    <graphics type="CIRCLE" x="179.86683261881987" y="173.26631268028228"/>
  </node>
  <node label="GME" id="481">
    <att type="string" name="canonicalName" value="GME"/>
    <att type="string" name="Gene" value="833002"/>
    <att type="string" name="Symbol" value="GME"/>
    <att type="integer" name="DEGREE" value="6"/>
    <graphics type="CIRCLE" x="171.68176289683402" y="322.96071969506795"/>
  </node>
  <node label="AT5G33406" id="482">
    <att type="string" name="canonicalName" value="AT5G33406"/>
    <att type="string" name="Gene" value="833333"/>
    <att type="string" name="Symbol" value="AT5G33406"/>
    <att type="integer" name="DEGREE" value="4"/>
    <graphics type="CIRCLE" x="308.28993431285784" y="359.238456642502"/>
  </node>
  <node label="AT5G34930" id="483">
    <att type="string" name="canonicalName" value="AT5G34930"/>
    <att type="string" name="Gene" value="833436"/>
    <att type="string" name="Symbol" value="AT5G34930"/>
    <att type="integer" name="DEGREE" value="3"/>
    <graphics type="CIRCLE" x="328.32018037367044" y="346.8814674449045"/>
  </node>
  <node label="MBD02" id="484">
    <att type="string" name="canonicalName" value="MBD02"/>
    <att type="string" name="Gene" value="833487"/>
    <att type="string" name="Symbol" value="MBD02"/>
    <att type="integer" name="DEGREE" value="2"/>
    <graphics type="CIRCLE" x="388.24073532848234" y="337.7035692180426"/>
  </node>
  <node label="AT5G35530" id="485">
    <att type="string" name="canonicalName" value="AT5G35530"/>
    <att type="string" name="Gene" value="833518"/>
    <att type="string" name="Symbol" value="AT5G35530"/>
    <att type="integer" name="DEGREE" value="66"/>
    <graphics type="CIRCLE" x="168.83949275354473" y="319.34874581409997"/>
  </node>
  <node label="TT2" id="486">
    <att type="string" name="canonicalName" value="TT2"/>
    <att type="string" name="Gene" value="833520"/>
    <att type="string" name="Symbol" value="TT2"/>
    <att type="integer" name="DEGREE" value="6"/>
    <graphics type="CIRCLE" x="431.740692598737" y="285.9983186765198"/>
  </node>
  <node label="AT5G35970" id="487">
    <att type="string" name="canonicalName" value="AT5G35970"/>
    <att type="string" name="Gene" value="833589"/>
    <att type="string" name="Symbol" value="AT5G35970"/>
    <att type="integer" name="DEGREE" value="6"/>
    <graphics type="CIRCLE" x="363.4889491368913" y="381.06944199132306"/>
  </node>
  <node label="AT5G36160" id="488">
    <att type="string" name="canonicalName" value="AT5G36160"/>
    <att type="string" name="Gene" value="833613"/>
    <att type="string" name="Symbol" value="AT5G36160"/>
    <att type="integer" name="DEGREE" value="6"/>
    <graphics type="CIRCLE" x="366.27620924378755" y="243.22758483855273"/>
  </node>
  <node label="PGLP1" id="489">
    <att type="string" name="canonicalName" value="PGLP1"/>
    <att type="string" name="Gene" value="833635"/>
    <att type="string" name="Symbol" value="PGLP1"/>
    <att type="integer" name="DEGREE" value="5"/>
    <graphics type="CIRCLE" x="412.8853606883346" y="248.90908809832104"/>
  </node>
  <node label="ACS" id="490">
    <att type="string" name="canonicalName" value="ACS"/>
    <att type="string" name="Gene" value="833655"/>
    <att type="string" name="Symbol" value="ACS"/>
    <att type="integer" name="DEGREE" value="9"/>
    <graphics type="CIRCLE" x="253.02041491673242" y="313.12553062609504"/>
  </node>
  <node label="EMB1467" id="491">
    <att type="string" name="canonicalName" value="EMB1467"/>
    <att type="string" name="Gene" value="833729"/>
    <att type="string" name="Symbol" value="EMB1467"/>
    <att type="integer" name="DEGREE" value="11"/>
    <graphics type="CIRCLE" x="368.30572927206225" y="224.64978470747207"/>
  </node>
  <node label="ASF1B" id="492">
    <att type="string" name="canonicalName" value="ASF1B"/>
    <att type="string" name="Gene" value="833791"/>
    <att type="string" name="Symbol" value="ASF1B"/>
    <att type="integer" name="DEGREE" value="16"/>
    <graphics type="CIRCLE" x="262.13360145722953" y="397.9045322382391"/>
  </node>
  <node label="RAD23D" id="493">
    <att type="string" name="canonicalName" value="RAD23D"/>
    <att type="string" name="Gene" value="833835"/>
    <att type="string" name="Symbol" value="RAD23D"/>
    <att type="integer" name="DEGREE" value="77"/>
    <graphics type="CIRCLE" x="303.7095407628525" y="428.52347998322756"/>
  </node>
  <node label="EDL2" id="494">
    <att type="string" name="canonicalName" value="EDL2"/>
    <att type="string" name="Gene" value="833932"/>
    <att type="string" name="Symbol" value="EDL2"/>
    <att type="integer" name="DEGREE" value="1"/>
    <graphics type="CIRCLE" x="308.3427842459615" y="168.72393816448445"/>
  </node>
  <node label="AT5G39850" id="495">
    <att type="string" name="canonicalName" value="AT5G39850"/>
    <att type="string" name="Gene" value="833981"/>
    <att type="string" name="Symbol" value="AT5G39850"/>
    <att type="integer" name="DEGREE" value="81"/>
    <graphics type="CIRCLE" x="420.8960725247946" y="369.1233112092839"/>
  </node>
  <node label="DEG9" id="496">
    <att type="string" name="canonicalName" value="DEG9"/>
    <att type="string" name="Gene" value="834018"/>
    <att type="string" name="Symbol" value="DEG9"/>
    <att type="integer" name="DEGREE" value="2"/>
    <graphics type="CIRCLE" x="328.6829776580471" y="395.5447671381145"/>
  </node>
  <node label="PHB3" id="497">
    <att type="string" name="canonicalName" value="PHB3"/>
    <att type="string" name="Gene" value="834077"/>
    <att type="string" name="Symbol" value="PHB3"/>
    <att type="integer" name="DEGREE" value="5"/>
    <graphics type="CIRCLE" x="186.19244256453504" y="202.81635217858772"/>
  </node>
  <node label="GDPD2" id="498">
    <att type="string" name="canonicalName" value="GDPD2"/>
    <att type="string" name="Gene" value="834110"/>
    <att type="string" name="Symbol" value="GDPD2"/>
    <att type="integer" name="DEGREE" value="1"/>
    <graphics type="CIRCLE" x="280.24847580128744" y="361.3531638972963"/>
  </node>
  <node label="BIP2" id="499">
    <att type="string" name="canonicalName" value="BIP2"/>
    <att type="string" name="Gene" value="834207"/>
    <att type="string" name="Symbol" value="BIP2"/>
    <att type="integer" name="DEGREE" value="24"/>
    <graphics type="CIRCLE" x="338.375137230663" y="269.4571357446209"/>
  </node>
  <node label="PER64" id="500">
    <att type="string" name="canonicalName" value="PER64"/>
    <att type="string" name="Gene" value="834223"/>
    <att type="string" name="Symbol" value="PER64"/>
    <att type="integer" name="DEGREE" value="5"/>
    <graphics type="CIRCLE" x="192.45374456414277" y="170.9150516473952"/>
  </node>
  <node label="U2AF35B" id="501">
    <att type="string" name="canonicalName" value="U2AF35B"/>
    <att type="string" name="Gene" value="834293"/>
    <att type="string" name="Symbol" value="U2AF35B"/>
    <att type="integer" name="DEGREE" value="20"/>
    <graphics type="CIRCLE" x="266.61663333621544" y="332.7963841894147"/>
  </node>
  <node label="COP8" id="502">
    <att type="string" name="canonicalName" value="COP8"/>
    <att type="string" name="Gene" value="834312"/>
    <att type="string" name="Symbol" value="COP8"/>
    <att type="integer" name="DEGREE" value="11"/>
    <graphics type="CIRCLE" x="160.26429407484673" y="222.7226830531102"/>
  </node>
  <node label="YUC5" id="503">
    <att type="string" name="canonicalName" value="YUC5"/>
    <att type="string" name="Gene" value="834411"/>
    <att type="string" name="Symbol" value="YUC5"/>
    <att type="integer" name="DEGREE" value="4"/>
    <graphics type="CIRCLE" x="201.61286674674113" y="416.68594752769224"/>
  </node>
  <node label="HOT5" id="504">
    <att type="string" name="canonicalName" value="HOT5"/>
    <att type="string" name="Gene" value="834417"/>
    <att type="string" name="Symbol" value="HOT5"/>
    <att type="integer" name="DEGREE" value="8"/>
    <graphics type="CIRCLE" x="383.96932826615387" y="243.6385427658983"/>
  </node>
  <node label="AT5G44170" id="505">
    <att type="string" name="canonicalName" value="AT5G44170"/>
    <att type="string" name="Gene" value="834440"/>
    <att type="string" name="Symbol" value="AT5G44170"/>
    <att type="integer" name="DEGREE" value="3"/>
    <graphics type="CIRCLE" x="289.71670744449784" y="256.6191016429026"/>
  </node>
  <node label="MCM6" id="506">
    <att type="string" name="canonicalName" value="MCM6"/>
    <att type="string" name="Gene" value="834492"/>
    <att type="string" name="Symbol" value="MCM6"/>
    <att type="integer" name="DEGREE" value="16"/>
    <graphics type="CIRCLE" x="289.4906174806201" y="312.9479462859507"/>
  </node>
  <node label="AT5G45360" id="507">
    <att type="string" name="canonicalName" value="AT5G45360"/>
    <att type="string" name="Gene" value="834572"/>
    <att type="string" name="Symbol" value="AT5G45360"/>
    <att type="integer" name="DEGREE" value="1"/>
    <graphics type="CIRCLE" x="309.3949208849976" y="343.29626258967016"/>
  </node>
  <node label="AT5G45410" id="508">
    <att type="string" name="canonicalName" value="AT5G45410"/>
    <att type="string" name="Gene" value="834577"/>
    <att type="string" name="Symbol" value="AT5G45410"/>
    <att type="integer" name="DEGREE" value="10"/>
    <graphics type="CIRCLE" x="397.1234669420528" y="327.87886489243056"/>
  </node>
  <node label="RAC2" id="509">
    <att type="string" name="canonicalName" value="RAC2"/>
    <att type="string" name="Gene" value="834637"/>
    <att type="string" name="Symbol" value="RAC2"/>
    <att type="integer" name="DEGREE" value="18"/>
    <graphics type="CIRCLE" x="398.53086564882443" y="327.3760205700832"/>
  </node>
  <node label="AT5G46020" id="510">
    <att type="string" name="canonicalName" value="AT5G46020"/>
    <att type="string" name="Gene" value="834642"/>
    <att type="string" name="Symbol" value="AT5G46020"/>
    <att type="integer" name="DEGREE" value="22"/>
    <graphics type="CIRCLE" x="310.92416337673683" y="285.71816067441654"/>
  </node>
  <node label="AT5G46630" id="511">
    <att type="string" name="canonicalName" value="AT5G46630"/>
    <att type="string" name="Gene" value="834706"/>
    <att type="string" name="Symbol" value="AT5G46630"/>
    <att type="integer" name="DEGREE" value="19"/>
    <graphics type="CIRCLE" x="255.2164576249649" y="381.9420745759604"/>
  </node>
  <node label="AGD9" id="512">
    <att type="string" name="canonicalName" value="AGD9"/>
    <att type="string" name="Gene" value="834718"/>
    <att type="string" name="Symbol" value="AGD9"/>
    <att type="integer" name="DEGREE" value="4"/>
    <graphics type="CIRCLE" x="410.5216941004327" y="285.2304312915736"/>
  </node>
  <node label="RABA5a" id="513">
    <att type="string" name="canonicalName" value="RABA5a"/>
    <att type="string" name="Gene" value="834802"/>
    <att type="string" name="Symbol" value="RABA5a"/>
    <att type="integer" name="DEGREE" value="8"/>
    <graphics type="CIRCLE" x="442.1171848782886" y="193.21076276603438"/>
  </node>
  <node label="TRM10" id="514">
    <att type="string" name="canonicalName" value="TRM10"/>
    <att type="string" name="Gene" value="834819"/>
    <att type="string" name="Symbol" value="TRM10"/>
    <att type="integer" name="DEGREE" value="3"/>
    <graphics type="CIRCLE" x="305.79223601181025" y="182.64338723642118"/>
  </node>
  <node label="PFK2" id="515">
    <att type="string" name="canonicalName" value="PFK2"/>
    <att type="string" name="Gene" value="834832"/>
    <att type="string" name="Symbol" value="PFK2"/>
    <att type="integer" name="DEGREE" value="27"/>
    <graphics type="CIRCLE" x="187.51195200303292" y="428.2538766622772"/>
  </node>
  <node label="RBOHD" id="516">
    <att type="string" name="canonicalName" value="RBOHD"/>
    <att type="string" name="Gene" value="834842"/>
    <att type="string" name="Symbol" value="RBOHD"/>
    <att type="integer" name="DEGREE" value="10"/>
    <graphics type="CIRCLE" x="410.05438203080195" y="186.96576555278133"/>
  </node>
  <node label="ACAT2" id="517">
    <att type="string" name="canonicalName" value="ACAT2"/>
    <att type="string" name="Gene" value="834876"/>
    <att type="string" name="Symbol" value="ACAT2"/>
    <att type="integer" name="DEGREE" value="11"/>
    <graphics type="CIRCLE" x="260.82075483232444" y="248.51705855829377"/>
  </node>
  <node label="ADG1" id="518">
    <att type="string" name="canonicalName" value="ADG1"/>
    <att type="string" name="Gene" value="834883"/>
    <att type="string" name="Symbol" value="ADG1"/>
    <att type="integer" name="DEGREE" value="10"/>
    <graphics type="CIRCLE" x="441.9097515042132" y="276.142113236362"/>
  </node>
  <node label="BIR1" id="519">
    <att type="string" name="canonicalName" value="BIR1"/>
    <att type="string" name="Gene" value="834892"/>
    <att type="string" name="Symbol" value="BIR1"/>
    <att type="integer" name="DEGREE" value="7"/>
    <graphics type="CIRCLE" x="154.22432267962358" y="219.68700757454087"/>
  </node>
  <node label="AT5G48385" id="520">
    <att type="string" name="canonicalName" value="AT5G48385"/>
    <att type="string" name="Gene" value="834893"/>
    <att type="string" name="Symbol" value="AT5G48385"/>
    <att type="integer" name="DEGREE" value="1"/>
    <graphics type="CIRCLE" x="165.5721654656127" y="330.2126968982154"/>
  </node>
  <node label="AT5G48740" id="521">
    <att type="string" name="canonicalName" value="AT5G48740"/>
    <att type="string" name="Gene" value="834932"/>
    <att type="string" name="Symbol" value="AT5G48740"/>
    <att type="integer" name="DEGREE" value="1"/>
    <graphics type="CIRCLE" x="374.38561951689496" y="210.75593039477465"/>
  </node>
  <node label="AT5G48900" id="522">
    <att type="string" name="canonicalName" value="AT5G48900"/>
    <att type="string" name="Gene" value="834948"/>
    <att type="string" name="Symbol" value="AT5G48900"/>
    <att type="integer" name="DEGREE" value="3"/>
    <graphics type="CIRCLE" x="282.360811384309" y="203.35492642843923"/>
  </node>
  <node label="MET1" id="523">
    <att type="string" name="canonicalName" value="MET1"/>
    <att type="string" name="Gene" value="834975"/>
    <att type="string" name="Symbol" value="MET1"/>
    <att type="integer" name="DEGREE" value="21"/>
    <graphics type="CIRCLE" x="306.8628938818315" y="295.7494012995279"/>
  </node>
  <node label="SUS2" id="524">
    <att type="string" name="canonicalName" value="SUS2"/>
    <att type="string" name="Gene" value="834978"/>
    <att type="string" name="Symbol" value="SUS2"/>
    <att type="integer" name="DEGREE" value="12"/>
    <graphics type="CIRCLE" x="402.6025013003783" y="403.2232034648563"/>
  </node>
  <node label="XK-2" id="525">
    <att type="string" name="canonicalName" value="XK-2"/>
    <att type="string" name="Gene" value="835027"/>
    <att type="string" name="Symbol" value="XK-2"/>
    <att type="integer" name="DEGREE" value="1"/>
    <graphics type="CIRCLE" x="174.66896662615412" y="373.6373082550815"/>
  </node>
  <node label="GH9A1" id="526">
    <att type="string" name="canonicalName" value="GH9A1"/>
    <att type="string" name="Gene" value="835035"/>
    <att type="string" name="Symbol" value="GH9A1"/>
    <att type="integer" name="DEGREE" value="2"/>
    <graphics type="CIRCLE" x="296.29119554160314" y="211.62403204760216"/>
  </node>
  <node label="CLC-C" id="527">
    <att type="string" name="canonicalName" value="CLC-C"/>
    <att type="string" name="Gene" value="835052"/>
    <att type="string" name="Symbol" value="CLC-C"/>
    <att type="integer" name="DEGREE" value="1"/>
    <graphics type="CIRCLE" x="390.3913165980865" y="252.04983945054425"/>
  </node>
  <node label="AFB5" id="528">
    <att type="string" name="canonicalName" value="AFB5"/>
    <att type="string" name="Gene" value="835062"/>
    <att type="string" name="Symbol" value="AFB5"/>
    <att type="integer" name="DEGREE" value="11"/>
    <graphics type="CIRCLE" x="234.88800931217958" y="223.63022362305253"/>
  </node>
  <node label="AT5G50460" id="529">
    <att type="string" name="canonicalName" value="AT5G50460"/>
    <att type="string" name="Gene" value="835114"/>
    <att type="string" name="Symbol" value="AT5G50460"/>
    <att type="integer" name="DEGREE" value="41"/>
    <graphics type="CIRCLE" x="371.20430811743404" y="384.87893258335873"/>
  </node>
  <node label="CLPC1" id="530">
    <att type="string" name="canonicalName" value="CLPC1"/>
    <att type="string" name="Gene" value="835165"/>
    <att type="string" name="Symbol" value="CLPC1"/>
    <att type="integer" name="DEGREE" value="7"/>
    <graphics type="CIRCLE" x="418.34408348455" y="280.21028406762207"/>
  </node>
  <node label="AT5G50970" id="531">
    <att type="string" name="canonicalName" value="AT5G50970"/>
    <att type="string" name="Gene" value="835170"/>
    <att type="string" name="Symbol" value="AT5G50970"/>
    <att type="integer" name="DEGREE" value="39"/>
    <graphics type="CIRCLE" x="342.9541778767764" y="246.9513610734994"/>
  </node>
  <node label="RHD2" id="532">
    <att type="string" name="canonicalName" value="RHD2"/>
    <att type="string" name="Gene" value="835179"/>
    <att type="string" name="Symbol" value="RHD2"/>
    <att type="integer" name="DEGREE" value="10"/>
    <graphics type="CIRCLE" x="186.25826121097714" y="349.46032785187333"/>
  </node>
  <node label="AT5G51130" id="533">
    <att type="string" name="canonicalName" value="AT5G51130"/>
    <att type="string" name="Gene" value="835187"/>
    <att type="string" name="Symbol" value="AT5G51130"/>
    <att type="integer" name="DEGREE" value="5"/>
    <graphics type="CIRCLE" x="215.52620790399257" y="390.97938415436386"/>
  </node>
  <node label="AT5G51280" id="534">
    <att type="string" name="canonicalName" value="AT5G51280"/>
    <att type="string" name="Gene" value="835202"/>
    <att type="string" name="Symbol" value="AT5G51280"/>
    <att type="integer" name="DEGREE" value="1"/>
    <graphics type="CIRCLE" x="382.5569697072641" y="317.0308828660858"/>
  </node>
  <node label="AT5G51560" id="535">
    <att type="string" name="canonicalName" value="AT5G51560"/>
    <att type="string" name="Gene" value="835230"/>
    <att type="string" name="Symbol" value="AT5G51560"/>
    <att type="integer" name="DEGREE" value="5"/>
    <graphics type="CIRCLE" x="319.7018189681227" y="339.49856882568497"/>
  </node>
  <node label="AT5G51570" id="536">
    <att type="string" name="canonicalName" value="AT5G51570"/>
    <att type="string" name="Gene" value="835231"/>
    <att type="string" name="Symbol" value="AT5G51570"/>
    <att type="integer" name="DEGREE" value="6"/>
    <graphics type="CIRCLE" x="433.2815092946318" y="226.07610473213123"/>
  </node>
  <node label="PLE" id="537">
    <att type="string" name="canonicalName" value="PLE"/>
    <att type="string" name="Gene" value="835234"/>
    <att type="string" name="Symbol" value="PLE"/>
    <att type="integer" name="DEGREE" value="7"/>
    <graphics type="CIRCLE" x="360.0220144087182" y="239.97697014363052"/>
  </node>
  <node label="AT5G51740" id="538">
    <att type="string" name="canonicalName" value="AT5G51740"/>
    <att type="string" name="Gene" value="835248"/>
    <att type="string" name="Symbol" value="AT5G51740"/>
    <att type="integer" name="DEGREE" value="4"/>
    <graphics type="CIRCLE" x="384.38934257069235" y="389.55296853212405"/>
  </node>
  <node label="AT5G51980" id="539">
    <att type="string" name="canonicalName" value="AT5G51980"/>
    <att type="string" name="Gene" value="835273"/>
    <att type="string" name="Symbol" value="AT5G51980"/>
    <att type="integer" name="DEGREE" value="16"/>
    <graphics type="CIRCLE" x="322.11774068791294" y="398.87991943044995"/>
  </node>
  <node label="RS41" id="540">
    <att type="string" name="canonicalName" value="RS41"/>
    <att type="string" name="Gene" value="835279"/>
    <att type="string" name="Symbol" value="RS41"/>
    <att type="integer" name="DEGREE" value="24"/>
    <graphics type="CIRCLE" x="335.68244291349595" y="192.1426306068692"/>
  </node>
  <node label="BETA-OHASE 2" id="541">
    <att type="string" name="canonicalName" value="BETA-OHASE 2"/>
    <att type="string" name="Gene" value="835334"/>
    <att type="string" name="Symbol" value="BETA-OHASE 2"/>
    <att type="integer" name="DEGREE" value="1"/>
    <graphics type="CIRCLE" x="330.1346474805897" y="235.79459173623192"/>
  </node>
  <node label="HSP90.1" id="542">
    <att type="string" name="canonicalName" value="HSP90.1"/>
    <att type="string" name="Gene" value="835341"/>
    <att type="string" name="Symbol" value="HSP90.1"/>
    <att type="integer" name="DEGREE" value="51"/>
    <graphics type="CIRCLE" x="257.06502270666823" y="274.95996066217185"/>
  </node>
  <node label="RCF3" id="543">
    <att type="string" name="canonicalName" value="RCF3"/>
    <att type="string" name="Gene" value="835386"/>
    <att type="string" name="Symbol" value="RCF3"/>
    <att type="integer" name="DEGREE" value="1"/>
    <graphics type="CIRCLE" x="170.2442382856297" y="226.8213406755878"/>
  </node>
  <node label="CLPX" id="544">
    <att type="string" name="canonicalName" value="CLPX"/>
    <att type="string" name="Gene" value="835416"/>
    <att type="string" name="Symbol" value="CLPX"/>
    <att type="integer" name="DEGREE" value="1"/>
    <graphics type="CIRCLE" x="275.1766588973039" y="310.689897880667"/>
  </node>
  <node label="ORG1" id="545">
    <att type="string" name="canonicalName" value="ORG1"/>
    <att type="string" name="Gene" value="835426"/>
    <att type="string" name="Symbol" value="ORG1"/>
    <att type="integer" name="DEGREE" value="30"/>
    <graphics type="CIRCLE" x="229.34664175533567" y="394.3597432834256"/>
  </node>
  <node label="GLT1" id="546">
    <att type="string" name="canonicalName" value="GLT1"/>
    <att type="string" name="Gene" value="835427"/>
    <att type="string" name="Symbol" value="GLT1"/>
    <att type="integer" name="DEGREE" value="11"/>
    <graphics type="CIRCLE" x="202.81677561541494" y="377.92332788885517"/>
  </node>
  <node label="MLO11" id="547">
    <att type="string" name="canonicalName" value="MLO11"/>
    <att type="string" name="Gene" value="835457"/>
    <att type="string" name="Symbol" value="MLO11"/>
    <att type="integer" name="DEGREE" value="1"/>
    <graphics type="CIRCLE" x="201.39746661368784" y="216.82038273286187"/>
  </node>
  <node label="TAT7" id="548">
    <att type="string" name="canonicalName" value="TAT7"/>
    <att type="string" name="Gene" value="835480"/>
    <att type="string" name="Symbol" value="TAT7"/>
    <att type="integer" name="DEGREE" value="6"/>
    <graphics type="CIRCLE" x="245.90187668892844" y="394.66062023626364"/>
  </node>
  <node label="OMT1" id="549">
    <att type="string" name="canonicalName" value="OMT1"/>
    <att type="string" name="Gene" value="835504"/>
    <att type="string" name="Symbol" value="OMT1"/>
    <att type="integer" name="DEGREE" value="15"/>
    <graphics type="CIRCLE" x="307.0155935854798" y="293.223845643159"/>
  </node>
  <node label="THE1" id="550">
    <att type="string" name="canonicalName" value="THE1"/>
    <att type="string" name="Gene" value="835526"/>
    <att type="string" name="Symbol" value="THE1"/>
    <att type="integer" name="DEGREE" value="1"/>
    <graphics type="CIRCLE" x="170.7050888580893" y="225.26467751876532"/>
  </node>
  <node label="DFL1" id="551">
    <att type="string" name="canonicalName" value="DFL1"/>
    <att type="string" name="Gene" value="835539"/>
    <att type="string" name="Symbol" value="DFL1"/>
    <att type="integer" name="DEGREE" value="21"/>
    <graphics type="CIRCLE" x="414.3210188684343" y="397.8202703554565"/>
  </node>
  <node label="AT5G54750" id="552">
    <att type="string" name="canonicalName" value="AT5G54750"/>
    <att type="string" name="Gene" value="835565"/>
    <att type="string" name="Symbol" value="AT5G54750"/>
    <att type="integer" name="DEGREE" value="2"/>
    <graphics type="CIRCLE" x="425.9204249911813" y="420.95624583310587"/>
  </node>
  <node label="AT5G55070" id="553">
    <att type="string" name="canonicalName" value="AT5G55070"/>
    <att type="string" name="Gene" value="835598"/>
    <att type="string" name="Symbol" value="AT5G55070"/>
    <att type="integer" name="DEGREE" value="5"/>
    <graphics type="CIRCLE" x="174.62391630563013" y="444.2792138926843"/>
  </node>
  <node label="AT5G55180" id="554">
    <att type="string" name="canonicalName" value="AT5G55180"/>
    <att type="string" name="Gene" value="835611"/>
    <att type="string" name="Symbol" value="AT5G55180"/>
    <att type="integer" name="DEGREE" value="1"/>
    <graphics type="CIRCLE" x="291.00150995929846" y="362.5681003471726"/>
  </node>
  <node label="AT5G55660" id="555">
    <att type="string" name="canonicalName" value="AT5G55660"/>
    <att type="string" name="Gene" value="835660"/>
    <att type="string" name="Symbol" value="AT5G55660"/>
    <att type="integer" name="DEGREE" value="2"/>
    <graphics type="CIRCLE" x="411.31221877504527" y="277.13234135377144"/>
  </node>
  <node label="AT5G55670" id="556">
    <att type="string" name="canonicalName" value="AT5G55670"/>
    <att type="string" name="Gene" value="835661"/>
    <att type="string" name="Symbol" value="AT5G55670"/>
    <att type="integer" name="DEGREE" value="22"/>
    <graphics type="CIRCLE" x="295.443977368264" y="269.4836576323386"/>
  </node>
  <node label="D6PK" id="557">
    <att type="string" name="canonicalName" value="D6PK"/>
    <att type="string" name="Gene" value="835689"/>
    <att type="string" name="Symbol" value="D6PK"/>
    <att type="integer" name="DEGREE" value="1"/>
    <graphics type="CIRCLE" x="402.7019653121153" y="261.4571019282923"/>
  </node>
  <node label="HSP81-3" id="558">
    <att type="string" name="canonicalName" value="HSP81-3"/>
    <att type="string" name="Gene" value="835699"/>
    <att type="string" name="Symbol" value="HSP81-3"/>
    <att type="integer" name="DEGREE" value="51"/>
    <graphics type="CIRCLE" x="386.51412081948" y="302.083371696134"/>
  </node>
  <node label="CSN6A" id="559">
    <att type="string" name="canonicalName" value="CSN6A"/>
    <att type="string" name="Gene" value="835727"/>
    <att type="string" name="Symbol" value="CSN6A"/>
    <att type="integer" name="DEGREE" value="27"/>
    <graphics type="CIRCLE" x="286.42473646753933" y="438.1821767381617"/>
  </node>
  <node label="IAA33" id="560">
    <att type="string" name="canonicalName" value="IAA33"/>
    <att type="string" name="Gene" value="835848"/>
    <att type="string" name="Symbol" value="IAA33"/>
    <att type="integer" name="DEGREE" value="1"/>
    <graphics type="CIRCLE" x="175.8871128493406" y="342.8571321378448"/>
  </node>
  <node label="TCH4" id="561">
    <att type="string" name="canonicalName" value="TCH4"/>
    <att type="string" name="Gene" value="835860"/>
    <att type="string" name="Symbol" value="TCH4"/>
    <att type="integer" name="DEGREE" value="1"/>
    <graphics type="CIRCLE" x="327.7036298720727" y="185.67069036257664"/>
  </node>
  <node label="AT5G58390" id="562">
    <att type="string" name="canonicalName" value="AT5G58390"/>
    <att type="string" name="Gene" value="835952"/>
    <att type="string" name="Symbol" value="AT5G58390"/>
    <att type="integer" name="DEGREE" value="5"/>
    <graphics type="CIRCLE" x="304.1557147651848" y="293.3428432100668"/>
  </node>
  <node label="EXO70B1" id="563">
    <att type="string" name="canonicalName" value="EXO70B1"/>
    <att type="string" name="Gene" value="835956"/>
    <att type="string" name="Symbol" value="EXO70B1"/>
    <att type="integer" name="DEGREE" value="5"/>
    <graphics type="CIRCLE" x="334.79978081242507" y="203.50790478243061"/>
  </node>
  <node label="AT5G58490" id="564">
    <att type="string" name="canonicalName" value="AT5G58490"/>
    <att type="string" name="Gene" value="835962"/>
    <att type="string" name="Symbol" value="AT5G58490"/>
    <att type="integer" name="DEGREE" value="1"/>
    <graphics type="CIRCLE" x="193.46045328176695" y="404.6777769406974"/>
  </node>
  <node label="DDB2" id="565">
    <att type="string" name="canonicalName" value="DDB2"/>
    <att type="string" name="Gene" value="835990"/>
    <att type="string" name="Symbol" value="DDB2"/>
    <att type="integer" name="DEGREE" value="9"/>
    <graphics type="CIRCLE" x="151.56682493114783" y="238.22583004278005"/>
  </node>
  <node label="TOPP2" id="566">
    <att type="string" name="canonicalName" value="TOPP2"/>
    <att type="string" name="Gene" value="836034"/>
    <att type="string" name="Symbol" value="TOPP2"/>
    <att type="integer" name="DEGREE" value="15"/>
    <graphics type="CIRCLE" x="337.48804088344843" y="218.59289592786996"/>
  </node>
  <node label="AT5G59240" id="567">
    <att type="string" name="canonicalName" value="AT5G59240"/>
    <att type="string" name="Gene" value="836042"/>
    <att type="string" name="Symbol" value="AT5G59240"/>
    <att type="integer" name="DEGREE" value="75"/>
    <graphics type="CIRCLE" x="308.62318246140615" y="192.10137035265188"/>
  </node>
  <node label="UBC7" id="568">
    <att type="string" name="canonicalName" value="UBC7"/>
    <att type="string" name="Gene" value="836048"/>
    <att type="string" name="Symbol" value="UBC7"/>
    <att type="integer" name="DEGREE" value="31"/>
    <graphics type="CIRCLE" x="420.2814211125721" y="356.346444775063"/>
  </node>
  <node label="ZEU1" id="569">
    <att type="string" name="canonicalName" value="ZEU1"/>
    <att type="string" name="Gene" value="836063"/>
    <att type="string" name="Symbol" value="ZEU1"/>
    <att type="integer" name="DEGREE" value="1"/>
    <graphics type="CIRCLE" x="223.03665963769745" y="440.9127557398889"/>
  </node>
  <node label="NRPC1" id="570">
    <att type="string" name="canonicalName" value="NRPC1"/>
    <att type="string" name="Gene" value="836126"/>
    <att type="string" name="Symbol" value="NRPC1"/>
    <att type="integer" name="DEGREE" value="31"/>
    <graphics type="CIRCLE" x="428.3401722830196" y="277.05723183041556"/>
  </node>
  <node label="SIZ1" id="571">
    <att type="string" name="canonicalName" value="SIZ1"/>
    <att type="string" name="Gene" value="836163"/>
    <att type="string" name="Symbol" value="SIZ1"/>
    <att type="integer" name="DEGREE" value="13"/>
    <graphics type="CIRCLE" x="411.3360531724074" y="228.41931795721877"/>
  </node>
  <node label="PIP2;4" id="572">
    <att type="string" name="canonicalName" value="PIP2;4"/>
    <att type="string" name="Gene" value="836187"/>
    <att type="string" name="Symbol" value="PIP2;4"/>
    <att type="integer" name="DEGREE" value="2"/>
    <graphics type="CIRCLE" x="166.92065699314495" y="276.96494723875537"/>
  </node>
  <node label="AT5G60940" id="573">
    <att type="string" name="canonicalName" value="AT5G60940"/>
    <att type="string" name="Gene" value="836215"/>
    <att type="string" name="Symbol" value="AT5G60940"/>
    <att type="integer" name="DEGREE" value="23"/>
    <graphics type="CIRCLE" x="154.31429091999112" y="315.7745344075653"/>
  </node>
  <node label="PPAN" id="574">
    <att type="string" name="canonicalName" value="PPAN"/>
    <att type="string" name="Gene" value="836299"/>
    <att type="string" name="Symbol" value="PPAN"/>
    <att type="integer" name="DEGREE" value="17"/>
    <graphics type="CIRCLE" x="377.79560190336554" y="391.629113353457"/>
  </node>
  <node label="TUB3" id="575">
    <att type="string" name="canonicalName" value="TUB3"/>
    <att type="string" name="Gene" value="836391"/>
    <att type="string" name="Symbol" value="TUB3"/>
    <att type="integer" name="DEGREE" value="15"/>
    <graphics type="CIRCLE" x="271.87201116032526" y="225.40056287439938"/>
  </node>
  <node label="SNRK2.5" id="576">
    <att type="string" name="canonicalName" value="SNRK2.5"/>
    <att type="string" name="Gene" value="836485"/>
    <att type="string" name="Symbol" value="SNRK2.5"/>
    <att type="integer" name="DEGREE" value="9"/>
    <graphics type="CIRCLE" x="430.0415843855577" y="176.42658538460256"/>
  </node>
  <node label="AT5G63740" id="577">
    <att type="string" name="canonicalName" value="AT5G63740"/>
    <att type="string" name="Gene" value="836494"/>
    <att type="string" name="Symbol" value="AT5G63740"/>
    <att type="integer" name="DEGREE" value="10"/>
    <graphics type="CIRCLE" x="431.12703359390673" y="334.8433569607861"/>
  </node>
  <node label="CHR24" id="578">
    <att type="string" name="canonicalName" value="CHR24"/>
    <att type="string" name="Gene" value="836516"/>
    <att type="string" name="Symbol" value="CHR24"/>
    <att type="integer" name="DEGREE" value="10"/>
    <graphics type="CIRCLE" x="290.17527442898495" y="291.3201175554542"/>
  </node>
  <node label="SC35" id="579">
    <att type="string" name="canonicalName" value="SC35"/>
    <att type="string" name="Gene" value="836541"/>
    <att type="string" name="Symbol" value="SC35"/>
    <att type="integer" name="DEGREE" value="21"/>
    <graphics type="CIRCLE" x="380.5714893315391" y="412.8484816358494"/>
  </node>
  <node label="AT5G64270" id="580">
    <att type="string" name="canonicalName" value="AT5G64270"/>
    <att type="string" name="Gene" value="836548"/>
    <att type="string" name="Symbol" value="AT5G64270"/>
    <att type="integer" name="DEGREE" value="58"/>
    <graphics type="CIRCLE" x="235.3838979609784" y="429.285863553855"/>
  </node>
  <node label="OPT4" id="581">
    <att type="string" name="canonicalName" value="OPT4"/>
    <att type="string" name="Gene" value="836562"/>
    <att type="string" name="Symbol" value="OPT4"/>
    <att type="integer" name="DEGREE" value="2"/>
    <graphics type="CIRCLE" x="247.69535294708382" y="245.66502009612338"/>
  </node>
  <node label="EMB3144" id="582">
    <att type="string" name="canonicalName" value="EMB3144"/>
    <att type="string" name="Gene" value="836579"/>
    <att type="string" name="Symbol" value="EMB3144"/>
    <att type="integer" name="DEGREE" value="2"/>
    <graphics type="CIRCLE" x="410.55957080424326" y="359.36023403361196"/>
  </node>
  <node label="AT5G64730" id="583">
    <att type="string" name="canonicalName" value="AT5G64730"/>
    <att type="string" name="Gene" value="836594"/>
    <att type="string" name="Symbol" value="AT5G64730"/>
    <att type="integer" name="DEGREE" value="11"/>
    <graphics type="CIRCLE" x="300.86858840040554" y="415.5202841099827"/>
  </node>
  <node label="ATH13" id="584">
    <att type="string" name="canonicalName" value="ATH13"/>
    <att type="string" name="Gene" value="836618"/>
    <att type="string" name="Symbol" value="ATH13"/>
    <att type="integer" name="DEGREE" value="1"/>
    <graphics type="CIRCLE" x="293.30534249814355" y="206.71508522733657"/>
  </node>
  <node label="AT5G65360" id="585">
    <att type="string" name="canonicalName" value="AT5G65360"/>
    <att type="string" name="Gene" value="836661"/>
    <att type="string" name="Symbol" value="AT5G65360"/>
    <att type="integer" name="DEGREE" value="54"/>
    <graphics type="CIRCLE" x="423.17789706231855" y="358.1678877348078"/>
  </node>
  <node label="AT5G65490" id="586">
    <att type="string" name="canonicalName" value="AT5G65490"/>
    <att type="string" name="Gene" value="836674"/>
    <att type="string" name="Symbol" value="AT5G65490"/>
    <att type="integer" name="DEGREE" value="4"/>
    <graphics type="CIRCLE" x="252.40012026437063" y="400.4317239439724"/>
  </node>
  <node label="ZWI" id="587">
    <att type="string" name="canonicalName" value="ZWI"/>
    <att type="string" name="Gene" value="836723"/>
    <att type="string" name="Symbol" value="ZWI"/>
    <att type="integer" name="DEGREE" value="46"/>
    <graphics type="CIRCLE" x="265.4900950323123" y="288.14331050274205"/>
  </node>
  <node label="AT5G66010" id="588">
    <att type="string" name="canonicalName" value="AT5G66010"/>
    <att type="string" name="Gene" value="836731"/>
    <att type="string" name="Symbol" value="AT5G66010"/>
    <att type="integer" name="DEGREE" value="8"/>
    <graphics type="CIRCLE" x="268.0884489666495" y="381.55183289789096"/>
  </node>
  <node label="AT5G66310" id="589">
    <att type="string" name="canonicalName" value="AT5G66310"/>
    <att type="string" name="Gene" value="836763"/>
    <att type="string" name="Symbol" value="AT5G66310"/>
    <att type="integer" name="DEGREE" value="6"/>
    <graphics type="CIRCLE" x="366.4065611348916" y="377.94569785936187"/>
  </node>
  <node label="AT5G66330" id="590">
    <att type="string" name="canonicalName" value="AT5G66330"/>
    <att type="string" name="Gene" value="836765"/>
    <att type="string" name="Symbol" value="AT5G66330"/>
    <att type="integer" name="DEGREE" value="3"/>
    <graphics type="CIRCLE" x="261.69183507284913" y="244.4969369104198"/>
  </node>
  <node label="MAN7" id="591">
    <att type="string" name="canonicalName" value="MAN7"/>
    <att type="string" name="Gene" value="836778"/>
    <att type="string" name="Symbol" value="MAN7"/>
    <att type="integer" name="DEGREE" value="1"/>
    <graphics type="CIRCLE" x="288.976722712081" y="393.0251791381924"/>
  </node>
  <node label="IDD1" id="592">
    <att type="string" name="canonicalName" value="IDD1"/>
    <att type="string" name="Gene" value="836806"/>
    <att type="string" name="Symbol" value="IDD1"/>
    <att type="integer" name="DEGREE" value="2"/>
    <graphics type="CIRCLE" x="342.68049697303024" y="225.13186320320676"/>
  </node>
  <node label="CHR1" id="593">
    <att type="string" name="canonicalName" value="CHR1"/>
    <att type="string" name="Gene" value="836808"/>
    <att type="string" name="Symbol" value="CHR1"/>
    <att type="integer" name="DEGREE" value="11"/>
    <graphics type="CIRCLE" x="365.25842509491474" y="341.549311219212"/>
  </node>
  <node label="ALC" id="594">
    <att type="string" name="canonicalName" value="ALC"/>
    <att type="string" name="Gene" value="836846"/>
    <att type="string" name="Symbol" value="ALC"/>
    <att type="integer" name="DEGREE" value="1"/>
    <graphics type="CIRCLE" x="432.91733406889045" y="203.59572356918295"/>
  </node>
  <node label="MYBR1" id="595">
    <att type="string" name="canonicalName" value="MYBR1"/>
    <att type="string" name="Gene" value="836865"/>
    <att type="string" name="Symbol" value="MYBR1"/>
    <att type="integer" name="DEGREE" value="8"/>
    <graphics type="CIRCLE" x="291.62684499577364" y="358.4750095674946"/>
  </node>
  <node label="AT5G67630" id="596">
    <att type="string" name="canonicalName" value="AT5G67630"/>
    <att type="string" name="Gene" value="836899"/>
    <att type="string" name="Symbol" value="AT5G67630"/>
    <att type="integer" name="DEGREE" value="43"/>
    <graphics type="CIRCLE" x="347.90068974337294" y="351.6928897539194"/>
  </node>
  <node label="RCI3" id="597">
    <att type="string" name="canonicalName" value="RCI3"/>
    <att type="string" name="Gene" value="837028"/>
    <att type="string" name="Symbol" value="RCI3"/>
    <att type="integer" name="DEGREE" value="5"/>
    <graphics type="CIRCLE" x="240.70390115334254" y="371.5341968019545"/>
  </node>
  <node label="CVP2" id="598">
    <att type="string" name="canonicalName" value="CVP2"/>
    <att type="string" name="Gene" value="837048"/>
    <att type="string" name="Symbol" value="CVP2"/>
    <att type="integer" name="DEGREE" value="1"/>
    <graphics type="CIRCLE" x="165.12923096465698" y="187.4219640821409"/>
  </node>
  <node label="CALS1" id="599">
    <att type="string" name="canonicalName" value="CALS1"/>
    <att type="string" name="Gene" value="837059"/>
    <att type="string" name="Symbol" value="CALS1"/>
    <att type="integer" name="DEGREE" value="5"/>
    <graphics type="CIRCLE" x="287.2392003174866" y="201.86344846990895"/>
  </node>
  <node label="AT1G05700" id="600">
    <att type="string" name="canonicalName" value="AT1G05700"/>
    <att type="string" name="Gene" value="837077"/>
    <att type="string" name="Symbol" value="AT1G05700"/>
    <att type="integer" name="DEGREE" value="1"/>
    <graphics type="CIRCLE" x="251.58095655157774" y="379.3103618819237"/>
  </node>
  <node label="RABA5E" id="601">
    <att type="string" name="canonicalName" value="RABA5E"/>
    <att type="string" name="Gene" value="837091"/>
    <att type="string" name="Symbol" value="RABA5E"/>
    <att type="integer" name="DEGREE" value="8"/>
    <graphics type="CIRCLE" x="397.0138861367547" y="327.3492310131903"/>
  </node>
  <node label="AT1G05990" id="602">
    <att type="string" name="canonicalName" value="AT1G05990"/>
    <att type="string" name="Gene" value="837108"/>
    <att type="string" name="Symbol" value="AT1G05990"/>
    <att type="integer" name="DEGREE" value="29"/>
    <graphics type="CIRCLE" x="371.26104924169624" y="342.1731177978663"/>
  </node>
  <node label="STO" id="603">
    <att type="string" name="canonicalName" value="STO"/>
    <att type="string" name="Gene" value="837113"/>
    <att type="string" name="Symbol" value="STO"/>
    <att type="integer" name="DEGREE" value="2"/>
    <graphics type="CIRCLE" x="367.35589489065853" y="279.2546203283754"/>
  </node>
  <node label="TPS7" id="604">
    <att type="string" name="canonicalName" value="TPS7"/>
    <att type="string" name="Gene" value="837152"/>
    <att type="string" name="Symbol" value="TPS7"/>
    <att type="integer" name="DEGREE" value="10"/>
    <graphics type="CIRCLE" x="195.42618008831533" y="441.0552189368024"/>
  </node>
  <node label="AT1G06510" id="605">
    <att type="string" name="canonicalName" value="AT1G06510"/>
    <att type="string" name="Gene" value="837162"/>
    <att type="string" name="Symbol" value="AT1G06510"/>
    <att type="integer" name="DEGREE" value="1"/>
    <graphics type="CIRCLE" x="244.68363000942279" y="256.09944539529994"/>
  </node>
  <node label="AT1G06720" id="606">
    <att type="string" name="canonicalName" value="AT1G06720"/>
    <att type="string" name="Gene" value="837182"/>
    <att type="string" name="Symbol" value="AT1G06720"/>
    <att type="integer" name="DEGREE" value="25"/>
    <graphics type="CIRCLE" x="442.85086592356686" y="293.4831054258571"/>
  </node>
  <node label="AT1G07160" id="607">
    <att type="string" name="canonicalName" value="AT1G07160"/>
    <att type="string" name="Gene" value="837227"/>
    <att type="string" name="Symbol" value="AT1G07160"/>
    <att type="integer" name="DEGREE" value="2"/>
    <graphics type="CIRCLE" x="354.784430390989" y="205.1027610798258"/>
  </node>
  <node label="AT1G07220" id="608">
    <att type="string" name="canonicalName" value="AT1G07220"/>
    <att type="string" name="Gene" value="837233"/>
    <att type="string" name="Symbol" value="AT1G07220"/>
    <att type="integer" name="DEGREE" value="1"/>
    <graphics type="CIRCLE" x="242.53798476026992" y="156.0154050532976"/>
  </node>
  <node label="NPC1" id="609">
    <att type="string" name="canonicalName" value="NPC1"/>
    <att type="string" name="Gene" value="837234"/>
    <att type="string" name="Symbol" value="NPC1"/>
    <att type="integer" name="DEGREE" value="6"/>
    <graphics type="CIRCLE" x="245.21437613837276" y="330.56970649078454"/>
  </node>
  <node label="HAI2" id="610">
    <att type="string" name="canonicalName" value="HAI2"/>
    <att type="string" name="Gene" value="837255"/>
    <att type="string" name="Symbol" value="HAI2"/>
    <att type="integer" name="DEGREE" value="4"/>
    <graphics type="CIRCLE" x="421.8331166787772" y="395.4376911864541"/>
  </node>
  <node label="AT1G07660" id="611">
    <att type="string" name="canonicalName" value="AT1G07660"/>
    <att type="string" name="Gene" value="837279"/>
    <att type="string" name="Symbol" value="AT1G07660"/>
    <att type="integer" name="DEGREE" value="45"/>
    <graphics type="CIRCLE" x="340.58035491270095" y="392.51899922259696"/>
  </node>
  <node label="ECA4" id="612">
    <att type="string" name="canonicalName" value="ECA4"/>
    <att type="string" name="Gene" value="837280"/>
    <att type="string" name="Symbol" value="ECA4"/>
    <att type="integer" name="DEGREE" value="2"/>
    <graphics type="CIRCLE" x="189.26797904101622" y="281.4839424187036"/>
  </node>
  <node label="ECA1" id="613">
    <att type="string" name="canonicalName" value="ECA1"/>
    <att type="string" name="Gene" value="837296"/>
    <att type="string" name="Symbol" value="ECA1"/>
    <att type="integer" name="DEGREE" value="2"/>
    <graphics type="CIRCLE" x="186.062635118432" y="424.3508198719077"/>
  </node>
  <node label="APX1" id="614">
    <att type="string" name="canonicalName" value="APX1"/>
    <att type="string" name="Gene" value="837304"/>
    <att type="string" name="Symbol" value="APX1"/>
    <att type="integer" name="DEGREE" value="3"/>
    <graphics type="CIRCLE" x="311.792532410376" y="316.9820860808098"/>
  </node>
  <node label="AT1G07920" id="615">
    <att type="string" name="canonicalName" value="AT1G07920"/>
    <att type="string" name="Gene" value="837307"/>
    <att type="string" name="Symbol" value="AT1G07920"/>
    <att type="integer" name="DEGREE" value="57"/>
    <graphics type="CIRCLE" x="248.16052950822876" y="185.9114294260691"/>
  </node>
  <node label="AT1G07990" id="616">
    <att type="string" name="canonicalName" value="AT1G07990"/>
    <att type="string" name="Gene" value="837314"/>
    <att type="string" name="Symbol" value="AT1G07990"/>
    <att type="integer" name="DEGREE" value="5"/>
    <graphics type="CIRCLE" x="245.6351345277005" y="220.2573950750976"/>
  </node>
  <node label="AT1G08280" id="617">
    <att type="string" name="canonicalName" value="AT1G08280"/>
    <att type="string" name="Gene" value="837348"/>
    <att type="string" name="Symbol" value="AT1G08280"/>
    <att type="integer" name="DEGREE" value="1"/>
    <graphics type="CIRCLE" x="161.29955106065486" y="385.289456325619"/>
  </node>
  <node label="BSL2" id="618">
    <att type="string" name="canonicalName" value="BSL2"/>
    <att type="string" name="Gene" value="837362"/>
    <att type="string" name="Symbol" value="BSL2"/>
    <att type="integer" name="DEGREE" value="37"/>
    <graphics type="CIRCLE" x="386.65280554000447" y="285.18155299455674"/>
  </node>
  <node label="AT1G08670" id="619">
    <att type="string" name="canonicalName" value="AT1G08670"/>
    <att type="string" name="Gene" value="837389"/>
    <att type="string" name="Symbol" value="AT1G08670"/>
    <att type="integer" name="DEGREE" value="8"/>
    <graphics type="CIRCLE" x="321.30044454705114" y="358.3599263242794"/>
  </node>
  <node label="AT1G09010" id="620">
    <att type="string" name="canonicalName" value="AT1G09010"/>
    <att type="string" name="Gene" value="837422"/>
    <att type="string" name="Symbol" value="AT1G09010"/>
    <att type="integer" name="DEGREE" value="5"/>
    <graphics type="CIRCLE" x="189.38287437298686" y="273.16922706358446"/>
  </node>
  <node label="AT1G09200" id="621">
    <att type="string" name="canonicalName" value="AT1G09200"/>
    <att type="string" name="Gene" value="837440"/>
    <att type="string" name="Symbol" value="AT1G09200"/>
    <att type="integer" name="DEGREE" value="54"/>
    <graphics type="CIRCLE" x="423.662550144604" y="173.89825020872067"/>
  </node>
  <node label="IMPA-4" id="622">
    <att type="string" name="canonicalName" value="IMPA-4"/>
    <att type="string" name="Gene" value="837448"/>
    <att type="string" name="Symbol" value="IMPA-4"/>
    <att type="integer" name="DEGREE" value="4"/>
    <graphics type="CIRCLE" x="305.3279048212644" y="190.70450937479515"/>
  </node>
  <node label="PHYA" id="623">
    <att type="string" name="canonicalName" value="PHYA"/>
    <att type="string" name="Gene" value="837483"/>
    <att type="string" name="Symbol" value="PHYA"/>
    <att type="integer" name="DEGREE" value="3"/>
    <graphics type="CIRCLE" x="398.4960689306664" y="161.38200737206702"/>
  </node>
  <node label="AT1G09590" id="624">
    <att type="string" name="canonicalName" value="AT1G09590"/>
    <att type="string" name="Gene" value="837486"/>
    <att type="string" name="Symbol" value="AT1G09590"/>
    <att type="integer" name="DEGREE" value="53"/>
    <graphics type="CIRCLE" x="228.41691827114943" y="395.4612261095283"/>
  </node>
  <node label="ATP-PRT2" id="625">
    <att type="string" name="canonicalName" value="ATP-PRT2"/>
    <att type="string" name="Gene" value="837509"/>
    <att type="string" name="Symbol" value="ATP-PRT2"/>
    <att type="integer" name="DEGREE" value="1"/>
    <graphics type="CIRCLE" x="282.481252909369" y="212.70879968978184"/>
  </node>
  <node label="AT1G09800" id="626">
    <att type="string" name="canonicalName" value="AT1G09800"/>
    <att type="string" name="Gene" value="837510"/>
    <att type="string" name="Symbol" value="AT1G09800"/>
    <att type="integer" name="DEGREE" value="1"/>
    <graphics type="CIRCLE" x="325.08182663666275" y="208.79254121351707"/>
  </node>
  <node label="ADL6" id="627">
    <att type="string" name="canonicalName" value="ADL6"/>
    <att type="string" name="Gene" value="837568"/>
    <att type="string" name="Symbol" value="ADL6"/>
    <att type="integer" name="DEGREE" value="6"/>
    <graphics type="CIRCLE" x="392.6153150253989" y="286.5095893469978"/>
  </node>
  <node label="GSTU18" id="628">
    <att type="string" name="canonicalName" value="GSTU18"/>
    <att type="string" name="Gene" value="837575"/>
    <att type="string" name="Symbol" value="GSTU18"/>
    <att type="integer" name="DEGREE" value="2"/>
    <graphics type="CIRCLE" x="347.4651113514753" y="310.8701015495788"/>
  </node>
  <node label="AT1G10650" id="629">
    <att type="string" name="canonicalName" value="AT1G10650"/>
    <att type="string" name="Gene" value="837608"/>
    <att type="string" name="Symbol" value="AT1G10650"/>
    <att type="integer" name="DEGREE" value="1"/>
    <graphics type="CIRCLE" x="359.0085923823412" y="223.01161790497727"/>
  </node>
  <node label="SEX1" id="630">
    <att type="string" name="canonicalName" value="SEX1"/>
    <att type="string" name="Gene" value="837619"/>
    <att type="string" name="Symbol" value="SEX1"/>
    <att type="integer" name="DEGREE" value="1"/>
    <graphics type="CIRCLE" x="392.81448319202934" y="200.4795264243366"/>
  </node>
  <node label="TIF3H1" id="631">
    <att type="string" name="canonicalName" value="TIF3H1"/>
    <att type="string" name="Gene" value="837627"/>
    <att type="string" name="Symbol" value="TIF3H1"/>
    <att type="integer" name="DEGREE" value="40"/>
    <graphics type="CIRCLE" x="173.5428813356804" y="244.76544682985846"/>
  </node>
  <node label="AT1G10890" id="632">
    <att type="string" name="canonicalName" value="AT1G10890"/>
    <att type="string" name="Gene" value="837632"/>
    <att type="string" name="Symbol" value="AT1G10890"/>
    <att type="integer" name="DEGREE" value="2"/>
    <graphics type="CIRCLE" x="264.2987563696885" y="157.7588782084554"/>
  </node>
  <node label="TMN1" id="633">
    <att type="string" name="canonicalName" value="TMN1"/>
    <att type="string" name="Gene" value="837638"/>
    <att type="string" name="Symbol" value="TMN1"/>
    <att type="integer" name="DEGREE" value="3"/>
    <graphics type="CIRCLE" x="178.5368568907862" y="216.50903870788045"/>
  </node>
  <node label="SS3" id="634">
    <att type="string" name="canonicalName" value="SS3"/>
    <att type="string" name="Gene" value="837716"/>
    <att type="string" name="Symbol" value="SS3"/>
    <att type="integer" name="DEGREE" value="1"/>
    <graphics type="CIRCLE" x="297.9024920304949" y="408.86182105871615"/>
  </node>
  <node label="APA1" id="635">
    <att type="string" name="canonicalName" value="APA1"/>
    <att type="string" name="Gene" value="837740"/>
    <att type="string" name="Symbol" value="APA1"/>
    <att type="integer" name="DEGREE" value="26"/>
    <graphics type="CIRCLE" x="340.62089923975975" y="397.29044414518216"/>
  </node>
  <node label="AT1G11950" id="636">
    <att type="string" name="canonicalName" value="AT1G11950"/>
    <att type="string" name="Gene" value="837747"/>
    <att type="string" name="Symbol" value="AT1G11950"/>
    <att type="integer" name="DEGREE" value="1"/>
    <graphics type="CIRCLE" x="447.41195617973113" y="371.593789147707"/>
  </node>
  <node label="AT1G12000" id="637">
    <att type="string" name="canonicalName" value="AT1G12000"/>
    <att type="string" name="Gene" value="837752"/>
    <att type="string" name="Symbol" value="AT1G12000"/>
    <att type="integer" name="DEGREE" value="5"/>
    <graphics type="CIRCLE" x="426.0010360572083" y="251.0424187731009"/>
  </node>
  <node label="ATBETAFRUCT4" id="638">
    <att type="string" name="canonicalName" value="ATBETAFRUCT4"/>
    <att type="string" name="Gene" value="837777"/>
    <att type="string" name="Symbol" value="ATBETAFRUCT4"/>
    <att type="integer" name="DEGREE" value="13"/>
    <graphics type="CIRCLE" x="295.4380946252202" y="331.3160973295901"/>
  </node>
  <node label="AT1G12310" id="639">
    <att type="string" name="canonicalName" value="AT1G12310"/>
    <att type="string" name="Gene" value="837785"/>
    <att type="string" name="Symbol" value="AT1G12310"/>
    <att type="integer" name="DEGREE" value="7"/>
    <graphics type="CIRCLE" x="244.04209474537868" y="431.14924771486153"/>
  </node>
  <node label="KEU" id="640">
    <att type="string" name="canonicalName" value="KEU"/>
    <att type="string" name="Gene" value="837791"/>
    <att type="string" name="Symbol" value="KEU"/>
    <att type="integer" name="DEGREE" value="5"/>
    <graphics type="CIRCLE" x="313.63999211328525" y="222.11806120401826"/>
  </node>
  <node label="PEPKR2" id="641">
    <att type="string" name="canonicalName" value="PEPKR2"/>
    <att type="string" name="Gene" value="837824"/>
    <att type="string" name="Symbol" value="PEPKR2"/>
    <att type="integer" name="DEGREE" value="12"/>
    <graphics type="CIRCLE" x="293.3661425759435" y="336.30949436966296"/>
  </node>
  <node label="AT1G12760" id="642">
    <att type="string" name="canonicalName" value="AT1G12760"/>
    <att type="string" name="Gene" value="837832"/>
    <att type="string" name="Symbol" value="AT1G12760"/>
    <att type="integer" name="DEGREE" value="2"/>
    <graphics type="CIRCLE" x="317.56202311471066" y="155.4862930391838"/>
  </node>
  <node label="GAPA-2" id="643">
    <att type="string" name="canonicalName" value="GAPA-2"/>
    <att type="string" name="Gene" value="837848"/>
    <att type="string" name="Symbol" value="GAPA-2"/>
    <att type="integer" name="DEGREE" value="12"/>
    <graphics type="CIRCLE" x="371.0782646116951" y="166.06364157441777"/>
  </node>
  <node label="PBE1" id="644">
    <att type="string" name="canonicalName" value="PBE1"/>
    <att type="string" name="Gene" value="837863"/>
    <att type="string" name="Symbol" value="PBE1"/>
    <att type="integer" name="DEGREE" value="21"/>
    <graphics type="CIRCLE" x="295.7297863370288" y="173.04648555837008"/>
  </node>
  <node label="ELF5A-1" id="645">
    <att type="string" name="canonicalName" value="ELF5A-1"/>
    <att type="string" name="Gene" value="837955"/>
    <att type="string" name="Symbol" value="ELF5A-1"/>
    <att type="integer" name="DEGREE" value="32"/>
    <graphics type="CIRCLE" x="381.6432718775229" y="157.8078951945179"/>
  </node>
  <node label="AT1G14570" id="646">
    <att type="string" name="canonicalName" value="AT1G14570"/>
    <att type="string" name="Gene" value="838019"/>
    <att type="string" name="Symbol" value="AT1G14570"/>
    <att type="integer" name="DEGREE" value="6"/>
    <graphics type="CIRCLE" x="361.1884097745034" y="190.27721416763467"/>
  </node>
  <node label="AT1G14670" id="647">
    <att type="string" name="canonicalName" value="AT1G14670"/>
    <att type="string" name="Gene" value="838029"/>
    <att type="string" name="Symbol" value="AT1G14670"/>
    <att type="integer" name="DEGREE" value="5"/>
    <graphics type="CIRCLE" x="376.3113978630407" y="211.20900056298728"/>
  </node>
  <node label="GAI" id="648">
    <att type="string" name="canonicalName" value="GAI"/>
    <att type="string" name="Gene" value="838057"/>
    <att type="string" name="Symbol" value="GAI"/>
    <att type="integer" name="DEGREE" value="8"/>
    <graphics type="CIRCLE" x="290.64668843094375" y="239.33153886370087"/>
  </node>
  <node label="CPN10" id="649">
    <att type="string" name="canonicalName" value="CPN10"/>
    <att type="string" name="Gene" value="838063"/>
    <att type="string" name="Symbol" value="CPN10"/>
    <att type="integer" name="DEGREE" value="5"/>
    <graphics type="CIRCLE" x="350.74286617030384" y="353.2709566293631"/>
  </node>
  <node label="AT1G02810" id="650">
    <att type="string" name="canonicalName" value="AT1G02810"/>
    <att type="string" name="Gene" value="838078"/>
    <att type="string" name="Symbol" value="AT1G02810"/>
    <att type="integer" name="DEGREE" value="6"/>
    <graphics type="CIRCLE" x="321.4396427446999" y="254.5655333433261"/>
  </node>
  <node label="ABCG35" id="651">
    <att type="string" name="canonicalName" value="ABCG35"/>
    <att type="string" name="Gene" value="838087"/>
    <att type="string" name="Symbol" value="ABCG35"/>
    <att type="integer" name="DEGREE" value="3"/>
    <graphics type="CIRCLE" x="238.31911575499475" y="388.342742058986"/>
  </node>
  <node label="ABCG40" id="652">
    <att type="string" name="canonicalName" value="ABCG40"/>
    <att type="string" name="Gene" value="838122"/>
    <att type="string" name="Symbol" value="ABCG40"/>
    <att type="integer" name="DEGREE" value="1"/>
    <graphics type="CIRCLE" x="449.0389224652806" y="323.8788075939795"/>
  </node>
  <node label="AVP1" id="653">
    <att type="string" name="canonicalName" value="AVP1"/>
    <att type="string" name="Gene" value="838138"/>
    <att type="string" name="Symbol" value="AVP1"/>
    <att type="integer" name="DEGREE" value="5"/>
    <graphics type="CIRCLE" x="327.86913898683736" y="401.140468421248"/>
  </node>
  <node label="AT1G15740" id="654">
    <att type="string" name="canonicalName" value="AT1G15740"/>
    <att type="string" name="Gene" value="838143"/>
    <att type="string" name="Symbol" value="AT1G15740"/>
    <att type="integer" name="DEGREE" value="10"/>
    <graphics type="CIRCLE" x="234.91990254956832" y="388.8999408632164"/>
  </node>
  <node label="TPL" id="655">
    <att type="string" name="canonicalName" value="TPL"/>
    <att type="string" name="Gene" value="838144"/>
    <att type="string" name="Symbol" value="TPL"/>
    <att type="integer" name="DEGREE" value="23"/>
    <graphics type="CIRCLE" x="363.4181267166805" y="209.1796536321298"/>
  </node>
  <node label="Hsp70b" id="656">
    <att type="string" name="canonicalName" value="Hsp70b"/>
    <att type="string" name="Gene" value="838174"/>
    <att type="string" name="Symbol" value="Hsp70b"/>
    <att type="integer" name="DEGREE" value="63"/>
    <graphics type="CIRCLE" x="207.51173585619296" y="366.3328393158133"/>
  </node>
  <node label="GAPCP-2" id="657">
    <att type="string" name="canonicalName" value="GAPCP-2"/>
    <att type="string" name="Gene" value="838199"/>
    <att type="string" name="Symbol" value="GAPCP-2"/>
    <att type="integer" name="DEGREE" value="8"/>
    <graphics type="CIRCLE" x="256.57382463047907" y="284.3155261904436"/>
  </node>
  <node label="AT1G16570" id="658">
    <att type="string" name="canonicalName" value="AT1G16570"/>
    <att type="string" name="Gene" value="838227"/>
    <att type="string" name="Symbol" value="AT1G16570"/>
    <att type="integer" name="DEGREE" value="3"/>
    <graphics type="CIRCLE" x="359.6478114361096" y="323.4870775009941"/>
  </node>
  <node label="GSTU25" id="659">
    <att type="string" name="canonicalName" value="GSTU25"/>
    <att type="string" name="Gene" value="838289"/>
    <att type="string" name="Symbol" value="GSTU25"/>
    <att type="integer" name="DEGREE" value="2"/>
    <graphics type="CIRCLE" x="171.85849468298906" y="417.62185262657124"/>
  </node>
  <node label="HAB2" id="660">
    <att type="string" name="canonicalName" value="HAB2"/>
    <att type="string" name="Gene" value="838330"/>
    <att type="string" name="Symbol" value="HAB2"/>
    <att type="integer" name="DEGREE" value="4"/>
    <graphics type="CIRCLE" x="421.34120286450803" y="348.53557301034857"/>
  </node>
  <node label="ATARCA" id="661">
    <att type="string" name="canonicalName" value="ATARCA"/>
    <att type="string" name="Gene" value="838388"/>
    <att type="string" name="Symbol" value="ATARCA"/>
    <att type="integer" name="DEGREE" value="91"/>
    <graphics type="CIRCLE" x="205.30225475374854" y="229.94446559116807"/>
  </node>
  <node label="MKK7" id="662">
    <att type="string" name="canonicalName" value="MKK7"/>
    <att type="string" name="Gene" value="838416"/>
    <att type="string" name="Symbol" value="MKK7"/>
    <att type="integer" name="DEGREE" value="6"/>
    <graphics type="CIRCLE" x="384.67088783860027" y="427.6581636032737"/>
  </node>
  <node label="AT1G18530" id="663">
    <att type="string" name="canonicalName" value="AT1G18530"/>
    <att type="string" name="Gene" value="838434"/>
    <att type="string" name="Symbol" value="AT1G18530"/>
    <att type="integer" name="DEGREE" value="7"/>
    <graphics type="CIRCLE" x="293.310099481933" y="431.2903760352071"/>
  </node>
  <node label="RL5" id="664">
    <att type="string" name="canonicalName" value="RL5"/>
    <att type="string" name="Gene" value="838537"/>
    <att type="string" name="Symbol" value="RL5"/>
    <att type="integer" name="DEGREE" value="6"/>
    <graphics type="CIRCLE" x="338.5153268973442" y="399.1519818447674"/>
  </node>
  <node label="AVA-P2" id="665">
    <att type="string" name="canonicalName" value="AVA-P2"/>
    <att type="string" name="Gene" value="838579"/>
    <att type="string" name="Symbol" value="AVA-P2"/>
    <att type="integer" name="DEGREE" value="12"/>
    <graphics type="CIRCLE" x="433.37214245685925" y="310.0859336048245"/>
  </node>
  <node label="AT1G20110" id="666">
    <att type="string" name="canonicalName" value="AT1G20110"/>
    <att type="string" name="Gene" value="838600"/>
    <att type="string" name="Symbol" value="AT1G20110"/>
    <att type="integer" name="DEGREE" value="3"/>
    <graphics type="CIRCLE" x="274.43171372639466" y="433.79513714480885"/>
  </node>
  <node label="SK4" id="667">
    <att type="string" name="canonicalName" value="SK4"/>
    <att type="string" name="Gene" value="838604"/>
    <att type="string" name="Symbol" value="SK4"/>
    <att type="integer" name="DEGREE" value="23"/>
    <graphics type="CIRCLE" x="297.9854428566898" y="413.7221800335537"/>
  </node>
  <node label="AT1G20480" id="668">
    <att type="string" name="canonicalName" value="AT1G20480"/>
    <att type="string" name="Gene" value="838636"/>
    <att type="string" name="Symbol" value="AT1G20480"/>
    <att type="integer" name="DEGREE" value="4"/>
    <graphics type="CIRCLE" x="222.60174304026162" y="185.2468154557046"/>
  </node>
  <node label="OPCL1" id="669">
    <att type="string" name="canonicalName" value="OPCL1"/>
    <att type="string" name="Gene" value="838639"/>
    <att type="string" name="Symbol" value="OPCL1"/>
    <att type="integer" name="DEGREE" value="4"/>
    <graphics type="CIRCLE" x="207.98159494527061" y="252.4189249720651"/>
  </node>
  <node label="CAT1" id="670">
    <att type="string" name="canonicalName" value="CAT1"/>
    <att type="string" name="Gene" value="838652"/>
    <att type="string" name="Symbol" value="CAT1"/>
    <att type="integer" name="DEGREE" value="28"/>
    <graphics type="CIRCLE" x="304.66628825763206" y="401.5130140112783"/>
  </node>
  <node label="AT1G20920" id="671">
    <att type="string" name="canonicalName" value="AT1G20920"/>
    <att type="string" name="Gene" value="838685"/>
    <att type="string" name="Symbol" value="AT1G20920"/>
    <att type="integer" name="DEGREE" value="26"/>
    <graphics type="CIRCLE" x="282.4676373550206" y="290.6929484923434"/>
  </node>
  <node label="emb1507" id="672">
    <att type="string" name="canonicalName" value="emb1507"/>
    <att type="string" name="Gene" value="838690"/>
    <att type="string" name="Symbol" value="emb1507"/>
    <att type="integer" name="DEGREE" value="42"/>
    <graphics type="CIRCLE" x="322.51881060518906" y="306.7926557712884"/>
  </node>
  <node label="YUC11" id="673">
    <att type="string" name="canonicalName" value="YUC11"/>
    <att type="string" name="Gene" value="838741"/>
    <att type="string" name="Symbol" value="YUC11"/>
    <att type="integer" name="DEGREE" value="4"/>
    <graphics type="CIRCLE" x="194.925018504124" y="407.11396353089305"/>
  </node>
  <node label="ALDH2B7" id="674">
    <att type="string" name="canonicalName" value="ALDH2B7"/>
    <att type="string" name="Gene" value="838991"/>
    <att type="string" name="Symbol" value="ALDH2B7"/>
    <att type="integer" name="DEGREE" value="13"/>
    <graphics type="CIRCLE" x="222.18973427191028" y="302.48708871552304"/>
  </node>
  <node label="SPDS1" id="675">
    <att type="string" name="canonicalName" value="SPDS1"/>
    <att type="string" name="Gene" value="838993"/>
    <att type="string" name="Symbol" value="SPDS1"/>
    <att type="integer" name="DEGREE" value="2"/>
    <graphics type="CIRCLE" x="439.5038445894374" y="306.8499912007635"/>
  </node>
  <node label="AT1G24510" id="676">
    <att type="string" name="canonicalName" value="AT1G24510"/>
    <att type="string" name="Gene" value="839066"/>
    <att type="string" name="Symbol" value="AT1G24510"/>
    <att type="integer" name="DEGREE" value="28"/>
    <graphics type="CIRCLE" x="425.19110247584206" y="292.6347281061064"/>
  </node>
  <node label="BGLU40" id="677">
    <att type="string" name="canonicalName" value="BGLU40"/>
    <att type="string" name="Gene" value="839196"/>
    <att type="string" name="Symbol" value="BGLU40"/>
    <att type="integer" name="DEGREE" value="5"/>
    <graphics type="CIRCLE" x="199.81606250800496" y="447.8257408398561"/>
  </node>
  <node label="CUL3" id="678">
    <att type="string" name="canonicalName" value="CUL3"/>
    <att type="string" name="Gene" value="839226"/>
    <att type="string" name="Symbol" value="CUL3"/>
    <att type="integer" name="DEGREE" value="27"/>
    <graphics type="CIRCLE" x="177.91291307623808" y="320.00815013943"/>
  </node>
  <node label="AT1G01930" id="679">
    <att type="string" name="canonicalName" value="AT1G01930"/>
    <att type="string" name="Gene" value="839310"/>
    <att type="string" name="Symbol" value="AT1G01930"/>
    <att type="integer" name="DEGREE" value="5"/>
    <graphics type="CIRCLE" x="318.1271543982525" y="380.08928230619046"/>
  </node>
  <node label="FKGP" id="680">
    <att type="string" name="canonicalName" value="FKGP"/>
    <att type="string" name="Gene" value="839420"/>
    <att type="string" name="Symbol" value="FKGP"/>
    <att type="integer" name="DEGREE" value="3"/>
    <graphics type="CIRCLE" x="194.63801408358546" y="339.51180085366656"/>
  </node>
  <node label="BGLU11" id="681">
    <att type="string" name="canonicalName" value="BGLU11"/>
    <att type="string" name="Gene" value="839435"/>
    <att type="string" name="Symbol" value="BGLU11"/>
    <att type="integer" name="DEGREE" value="5"/>
    <graphics type="CIRCLE" x="303.56659570904" y="257.771261535246"/>
  </node>
  <node label="TPR3" id="682">
    <att type="string" name="canonicalName" value="TPR3"/>
    <att type="string" name="Gene" value="839442"/>
    <att type="string" name="Symbol" value="TPR3"/>
    <att type="integer" name="DEGREE" value="21"/>
    <graphics type="CIRCLE" x="296.75251241929425" y="288.1395860255027"/>
  </node>
  <node label="AT1G04680" id="683">
    <att type="string" name="canonicalName" value="AT1G04680"/>
    <att type="string" name="Gene" value="839452"/>
    <att type="string" name="Symbol" value="AT1G04680"/>
    <att type="integer" name="DEGREE" value="3"/>
    <graphics type="CIRCLE" x="298.4778938938893" y="259.47918043060633"/>
  </node>
  <node label="WEE1" id="684">
    <att type="string" name="canonicalName" value="WEE1"/>
    <att type="string" name="Gene" value="839453"/>
    <att type="string" name="Symbol" value="WEE1"/>
    <att type="integer" name="DEGREE" value="27"/>
    <graphics type="CIRCLE" x="284.5917598127172" y="248.06405791364713"/>
  </node>
  <node label="RRP4" id="685">
    <att type="string" name="canonicalName" value="RRP4"/>
    <att type="string" name="Gene" value="839521"/>
    <att type="string" name="Symbol" value="RRP4"/>
    <att type="integer" name="DEGREE" value="17"/>
    <graphics type="CIRCLE" x="252.68191764642205" y="314.6619724072569"/>
  </node>
  <node label="PPa1" id="686">
    <att type="string" name="canonicalName" value="PPa1"/>
    <att type="string" name="Gene" value="839579"/>
    <att type="string" name="Symbol" value="PPa1"/>
    <att type="integer" name="DEGREE" value="6"/>
    <graphics type="CIRCLE" x="404.47288100973384" y="407.07877750315555"/>
  </node>
  <node label="APL2" id="687">
    <att type="string" name="canonicalName" value="APL2"/>
    <att type="string" name="Gene" value="839660"/>
    <att type="string" name="Symbol" value="APL2"/>
    <att type="integer" name="DEGREE" value="8"/>
    <graphics type="CIRCLE" x="269.04445223978945" y="303.79242378434594"/>
  </node>
  <node label="RLP4" id="688">
    <att type="string" name="canonicalName" value="RLP4"/>
    <att type="string" name="Gene" value="839730"/>
    <att type="string" name="Symbol" value="RLP4"/>
    <att type="integer" name="DEGREE" value="3"/>
    <graphics type="CIRCLE" x="428.79173206022347" y="393.56475730621116"/>
  </node>
  <node label="HSL1" id="689">
    <att type="string" name="canonicalName" value="HSL1"/>
    <att type="string" name="Gene" value="839742"/>
    <att type="string" name="Symbol" value="HSL1"/>
    <att type="integer" name="DEGREE" value="3"/>
    <graphics type="CIRCLE" x="199.028011320456" y="187.45908186860825"/>
  </node>
  <node label="SYP61" id="690">
    <att type="string" name="canonicalName" value="SYP61"/>
    <att type="string" name="Gene" value="839749"/>
    <att type="string" name="Symbol" value="SYP61"/>
    <att type="integer" name="DEGREE" value="5"/>
    <graphics type="CIRCLE" x="209.4061013800543" y="426.4630073097114"/>
  </node>
  <node label="AT1G29880" id="691">
    <att type="string" name="canonicalName" value="AT1G29880"/>
    <att type="string" name="Gene" value="839866"/>
    <att type="string" name="Symbol" value="AT1G29880"/>
    <att type="integer" name="DEGREE" value="6"/>
    <graphics type="CIRCLE" x="316.1522510431774" y="184.54436781872144"/>
  </node>
  <node label="ARF6" id="692">
    <att type="string" name="canonicalName" value="ARF6"/>
    <att type="string" name="Gene" value="839913"/>
    <att type="string" name="Symbol" value="ARF6"/>
    <att type="integer" name="DEGREE" value="1"/>
    <graphics type="CIRCLE" x="218.1201806030714" y="405.0556350273503"/>
  </node>
  <node label="AT1G30440" id="693">
    <att type="string" name="canonicalName" value="AT1G30440"/>
    <att type="string" name="Gene" value="839923"/>
    <att type="string" name="Symbol" value="AT1G30440"/>
    <att type="integer" name="DEGREE" value="1"/>
    <graphics type="CIRCLE" x="212.266859491809" y="236.1332194002303"/>
  </node>
  <node label="CPSF30" id="694">
    <att type="string" name="canonicalName" value="CPSF30"/>
    <att type="string" name="Gene" value="839925"/>
    <att type="string" name="Symbol" value="CPSF30"/>
    <att type="integer" name="DEGREE" value="19"/>
    <graphics type="CIRCLE" x="240.1082316046317" y="213.7507756758327"/>
  </node>
  <node label="AT1G30540" id="695">
    <att type="string" name="canonicalName" value="AT1G30540"/>
    <att type="string" name="Gene" value="839934"/>
    <att type="string" name="Symbol" value="AT1G30540"/>
    <att type="integer" name="DEGREE" value="3"/>
    <graphics type="CIRCLE" x="434.53280979748325" y="202.52570985285368"/>
  </node>
  <node label="AT1G31730" id="696">
    <att type="string" name="canonicalName" value="AT1G31730"/>
    <att type="string" name="Gene" value="840060"/>
    <att type="string" name="Symbol" value="AT1G31730"/>
    <att type="integer" name="DEGREE" value="6"/>
    <graphics type="CIRCLE" x="209.01669508763752" y="200.405179976994"/>
  </node>
  <node label="CYP97A3" id="697">
    <att type="string" name="canonicalName" value="CYP97A3"/>
    <att type="string" name="Gene" value="840067"/>
    <att type="string" name="Symbol" value="CYP97A3"/>
    <att type="integer" name="DEGREE" value="1"/>
    <graphics type="CIRCLE" x="324.2621395170464" y="442.5135116791979"/>
  </node>
  <node label="PUT2" id="698">
    <att type="string" name="canonicalName" value="PUT2"/>
    <att type="string" name="Gene" value="840073"/>
    <att type="string" name="Symbol" value="PUT2"/>
    <att type="integer" name="DEGREE" value="1"/>
    <graphics type="CIRCLE" x="397.5969508698871" y="173.8205468096617"/>
  </node>
  <node label="XLG3" id="699">
    <att type="string" name="canonicalName" value="XLG3"/>
    <att type="string" name="Gene" value="840083"/>
    <att type="string" name="Symbol" value="XLG3"/>
    <att type="integer" name="DEGREE" value="12"/>
    <graphics type="CIRCLE" x="348.55476766282777" y="267.10544756740023"/>
  </node>
  <node label="AT1G32360" id="700">
    <att type="string" name="canonicalName" value="AT1G32360"/>
    <att type="string" name="Gene" value="840128"/>
    <att type="string" name="Symbol" value="AT1G32360"/>
    <att type="integer" name="DEGREE" value="1"/>
    <graphics type="CIRCLE" x="157.03580850835405" y="437.78038549486615"/>
  </node>
  <node label="NRT1.5" id="701">
    <att type="string" name="canonicalName" value="NRT1.5"/>
    <att type="string" name="Gene" value="840139"/>
    <att type="string" name="Symbol" value="NRT1.5"/>
    <att type="integer" name="DEGREE" value="8"/>
    <graphics type="CIRCLE" x="259.7423262675841" y="318.33682414104965"/>
  </node>
  <node label="GBSS1" id="702">
    <att type="string" name="canonicalName" value="GBSS1"/>
    <att type="string" name="Gene" value="840184"/>
    <att type="string" name="Symbol" value="GBSS1"/>
    <att type="integer" name="DEGREE" value="10"/>
    <graphics type="CIRCLE" x="233.97376478549" y="182.69020658048413"/>
  </node>
  <node label="AT1G33080" id="703">
    <att type="string" name="canonicalName" value="AT1G33080"/>
    <att type="string" name="Gene" value="840204"/>
    <att type="string" name="Symbol" value="AT1G33080"/>
    <att type="integer" name="DEGREE" value="1"/>
    <graphics type="CIRCLE" x="155.98047691293758" y="290.68304966095667"/>
  </node>
  <node label="PGY2" id="704">
    <att type="string" name="canonicalName" value="PGY2"/>
    <att type="string" name="Gene" value="840211"/>
    <att type="string" name="Symbol" value="PGY2"/>
    <att type="integer" name="DEGREE" value="56"/>
    <graphics type="CIRCLE" x="378.76696628325385" y="328.5337603205181"/>
  </node>
  <node label="AT1G36730" id="705">
    <att type="string" name="canonicalName" value="AT1G36730"/>
    <att type="string" name="Gene" value="840582"/>
    <att type="string" name="Symbol" value="AT1G36730"/>
    <att type="integer" name="DEGREE" value="14"/>
    <graphics type="CIRCLE" x="234.59478173475168" y="172.80257108405905"/>
  </node>
  <node label="ALDH3H1" id="706">
    <att type="string" name="canonicalName" value="ALDH3H1"/>
    <att type="string" name="Gene" value="841020"/>
    <att type="string" name="Symbol" value="ALDH3H1"/>
    <att type="integer" name="DEGREE" value="21"/>
    <graphics type="CIRCLE" x="181.59249142747873" y="422.8293513703603"/>
  </node>
  <node label="NPQ4" id="707">
    <att type="string" name="canonicalName" value="NPQ4"/>
    <att type="string" name="Gene" value="841033"/>
    <att type="string" name="Symbol" value="NPQ4"/>
    <att type="integer" name="DEGREE" value="1"/>
    <graphics type="CIRCLE" x="167.698907669689" y="346.1186128042141"/>
  </node>
  <node label="HSFB4" id="708">
    <att type="string" name="canonicalName" value="HSFB4"/>
    <att type="string" name="Gene" value="841110"/>
    <att type="string" name="Symbol" value="HSFB4"/>
    <att type="integer" name="DEGREE" value="7"/>
    <graphics type="CIRCLE" x="310.03217883906996" y="303.1195879920947"/>
  </node>
  <node label="RD21A" id="709">
    <att type="string" name="canonicalName" value="RD21A"/>
    <att type="string" name="Gene" value="841122"/>
    <att type="string" name="Symbol" value="RD21A"/>
    <att type="integer" name="DEGREE" value="2"/>
    <graphics type="CIRCLE" x="237.89215304978455" y="264.0597619919809"/>
  </node>
  <node label="SEC3A" id="710">
    <att type="string" name="canonicalName" value="SEC3A"/>
    <att type="string" name="Gene" value="841164"/>
    <att type="string" name="Symbol" value="SEC3A"/>
    <att type="integer" name="DEGREE" value="2"/>
    <graphics type="CIRCLE" x="165.98357364363656" y="282.80100527345655"/>
  </node>
  <node label="DYW1" id="711">
    <att type="string" name="canonicalName" value="DYW1"/>
    <att type="string" name="Gene" value="841167"/>
    <att type="string" name="Symbol" value="DYW1"/>
    <att type="integer" name="DEGREE" value="1"/>
    <graphics type="CIRCLE" x="324.0544168530882" y="368.9922328109265"/>
  </node>
  <node label="AT1G47670" id="712">
    <att type="string" name="canonicalName" value="AT1G47670"/>
    <att type="string" name="Gene" value="841177"/>
    <att type="string" name="Symbol" value="AT1G47670"/>
    <att type="integer" name="DEGREE" value="2"/>
    <graphics type="CIRCLE" x="306.3130431756405" y="422.222013729497"/>
  </node>
  <node label="EMB3105" id="713">
    <att type="string" name="canonicalName" value="EMB3105"/>
    <att type="string" name="Gene" value="841255"/>
    <att type="string" name="Symbol" value="EMB3105"/>
    <att type="integer" name="DEGREE" value="10"/>
    <graphics type="CIRCLE" x="407.504904835654" y="445.5947794792754"/>
  </node>
  <node label="AGO1" id="714">
    <att type="string" name="canonicalName" value="AGO1"/>
    <att type="string" name="Gene" value="841262"/>
    <att type="string" name="Symbol" value="AGO1"/>
    <att type="integer" name="DEGREE" value="15"/>
    <graphics type="CIRCLE" x="397.21624820241163" y="406.8589035105599"/>
  </node>
  <node label="ABF1" id="715">
    <att type="string" name="canonicalName" value="ABF1"/>
    <att type="string" name="Gene" value="841395"/>
    <att type="string" name="Symbol" value="ABF1"/>
    <att type="integer" name="DEGREE" value="4"/>
    <graphics type="CIRCLE" x="213.769731404313" y="171.3631833115127"/>
  </node>
  <node label="TUA2" id="716">
    <att type="string" name="canonicalName" value="TUA2"/>
    <att type="string" name="Gene" value="841425"/>
    <att type="string" name="Symbol" value="TUA2"/>
    <att type="integer" name="DEGREE" value="12"/>
    <graphics type="CIRCLE" x="211.54993403778371" y="445.32655908636275"/>
  </node>
  <node label="THX" id="717">
    <att type="string" name="canonicalName" value="THX"/>
    <att type="string" name="Gene" value="841454"/>
    <att type="string" name="Symbol" value="THX"/>
    <att type="integer" name="DEGREE" value="2"/>
    <graphics type="CIRCLE" x="219.80719732827893" y="355.8156634216723"/>
  </node>
  <node label="AT1G51130" id="718">
    <att type="string" name="canonicalName" value="AT1G51130"/>
    <att type="string" name="Gene" value="841536"/>
    <att type="string" name="Symbol" value="AT1G51130"/>
    <att type="integer" name="DEGREE" value="1"/>
    <graphics type="CIRCLE" x="233.81438290592266" y="410.96257972309724"/>
  </node>
  <node label="AT1G51310" id="719">
    <att type="string" name="canonicalName" value="AT1G51310"/>
    <att type="string" name="Gene" value="841554"/>
    <att type="string" name="Symbol" value="AT1G51310"/>
    <att type="integer" name="DEGREE" value="1"/>
    <graphics type="CIRCLE" x="196.9372879734907" y="395.6485163083971"/>
  </node>
  <node label="AT1G51410" id="720">
    <att type="string" name="canonicalName" value="AT1G51410"/>
    <att type="string" name="Gene" value="841566"/>
    <att type="string" name="Symbol" value="AT1G51410"/>
    <att type="integer" name="DEGREE" value="2"/>
    <graphics type="CIRCLE" x="199.99364121539503" y="446.1522173618941"/>
  </node>
  <node label="TRO" id="721">
    <att type="string" name="canonicalName" value="TRO"/>
    <att type="string" name="Gene" value="841570"/>
    <att type="string" name="Symbol" value="TRO"/>
    <att type="integer" name="DEGREE" value="11"/>
    <graphics type="CIRCLE" x="188.48511712647948" y="432.1028700842794"/>
  </node>
  <node label="MKK4" id="722">
    <att type="string" name="canonicalName" value="MKK4"/>
    <att type="string" name="Gene" value="841591"/>
    <att type="string" name="Symbol" value="MKK4"/>
    <att type="integer" name="DEGREE" value="8"/>
    <graphics type="CIRCLE" x="155.62409656079078" y="177.13721346969587"/>
  </node>
  <node label="4CL1" id="723">
    <att type="string" name="canonicalName" value="4CL1"/>
    <att type="string" name="Gene" value="841593"/>
    <att type="string" name="Symbol" value="4CL1"/>
    <att type="integer" name="DEGREE" value="5"/>
    <graphics type="CIRCLE" x="162.95619281890276" y="441.8742075844372"/>
  </node>
  <node label="PLDALPHA2" id="724">
    <att type="string" name="canonicalName" value="PLDALPHA2"/>
    <att type="string" name="Gene" value="841689"/>
    <att type="string" name="Symbol" value="PLDALPHA2"/>
    <att type="integer" name="DEGREE" value="6"/>
    <graphics type="CIRCLE" x="284.80280094943566" y="381.1445385406261"/>
  </node>
  <node label="HTA9" id="725">
    <att type="string" name="canonicalName" value="HTA9"/>
    <att type="string" name="Gene" value="841707"/>
    <att type="string" name="Symbol" value="HTA9"/>
    <att type="integer" name="DEGREE" value="44"/>
    <graphics type="CIRCLE" x="241.6296035667263" y="236.61743267008694"/>
  </node>
  <node label="mMDH1" id="726">
    <att type="string" name="canonicalName" value="mMDH1"/>
    <att type="string" name="Gene" value="841757"/>
    <att type="string" name="Symbol" value="mMDH1"/>
    <att type="integer" name="DEGREE" value="8"/>
    <graphics type="CIRCLE" x="192.58497766570002" y="386.09771462863193"/>
  </node>
  <node label="AT1G53420" id="727">
    <att type="string" name="canonicalName" value="AT1G53420"/>
    <att type="string" name="Gene" value="841777"/>
    <att type="string" name="Symbol" value="AT1G53420"/>
    <att type="integer" name="DEGREE" value="4"/>
    <graphics type="CIRCLE" x="253.39512765063785" y="154.8717268485316"/>
  </node>
  <node label="AT1G53430" id="728">
    <att type="string" name="canonicalName" value="AT1G53430"/>
    <att type="string" name="Gene" value="841778"/>
    <att type="string" name="Symbol" value="AT1G53430"/>
    <att type="integer" name="DEGREE" value="2"/>
    <graphics type="CIRCLE" x="302.2771382715855" y="400.8582534652643"/>
  </node>
  <node label="CYP59" id="729">
    <att type="string" name="canonicalName" value="CYP59"/>
    <att type="string" name="Gene" value="841810"/>
    <att type="string" name="Symbol" value="CYP59"/>
    <att type="integer" name="DEGREE" value="23"/>
    <graphics type="CIRCLE" x="202.49605813048927" y="259.50008426978553"/>
  </node>
  <node label="ALDH7B4" id="730">
    <att type="string" name="canonicalName" value="ALDH7B4"/>
    <att type="string" name="Gene" value="841849"/>
    <att type="string" name="Symbol" value="ALDH7B4"/>
    <att type="integer" name="DEGREE" value="15"/>
    <graphics type="CIRCLE" x="244.11333394432046" y="230.97879214198684"/>
  </node>
  <node label="AT1G54290" id="731">
    <att type="string" name="canonicalName" value="AT1G54290"/>
    <att type="string" name="Gene" value="841870"/>
    <att type="string" name="Symbol" value="AT1G54290"/>
    <att type="integer" name="DEGREE" value="23"/>
    <graphics type="CIRCLE" x="363.6175818603345" y="350.36101905906264"/>
  </node>
  <node label="ABCD2" id="732">
    <att type="string" name="canonicalName" value="ABCD2"/>
    <att type="string" name="Gene" value="841876"/>
    <att type="string" name="Symbol" value="ABCD2"/>
    <att type="integer" name="DEGREE" value="2"/>
    <graphics type="CIRCLE" x="152.29201544169962" y="239.6800061681211"/>
  </node>
  <node label="AT1G54610" id="733">
    <att type="string" name="canonicalName" value="AT1G54610"/>
    <att type="string" name="Gene" value="841903"/>
    <att type="string" name="Symbol" value="AT1G54610"/>
    <att type="integer" name="DEGREE" value="8"/>
    <graphics type="CIRCLE" x="157.1306814214532" y="315.17427048452674"/>
  </node>
  <node label="GAMMA-H2AX" id="734">
    <att type="string" name="canonicalName" value="GAMMA-H2AX"/>
    <att type="string" name="Gene" value="841910"/>
    <att type="string" name="Symbol" value="GAMMA-H2AX"/>
    <att type="integer" name="DEGREE" value="45"/>
    <graphics type="CIRCLE" x="391.4429759961447" y="156.14829532553287"/>
  </node>
  <node label="AT1G54730" id="735">
    <att type="string" name="canonicalName" value="AT1G54730"/>
    <att type="string" name="Gene" value="841914"/>
    <att type="string" name="Symbol" value="AT1G54730"/>
    <att type="integer" name="DEGREE" value="10"/>
    <graphics type="CIRCLE" x="240.83646360732462" y="198.55318701081887"/>
  </node>
  <node label="LOX1" id="736">
    <att type="string" name="canonicalName" value="LOX1"/>
    <att type="string" name="Gene" value="841944"/>
    <att type="string" name="Symbol" value="LOX1"/>
    <att type="integer" name="DEGREE" value="24"/>
    <graphics type="CIRCLE" x="441.7937463942178" y="253.52310161204932"/>
  </node>
  <node label="RH20" id="737">
    <att type="string" name="canonicalName" value="RH20"/>
    <att type="string" name="Gene" value="841958"/>
    <att type="string" name="Symbol" value="RH20"/>
    <att type="integer" name="DEGREE" value="27"/>
    <graphics type="CIRCLE" x="404.1563583119267" y="440.661360324983"/>
  </node>
  <node label="PLDEPSILON" id="738">
    <att type="string" name="canonicalName" value="PLDEPSILON"/>
    <att type="string" name="Gene" value="841961"/>
    <att type="string" name="Symbol" value="PLDEPSILON"/>
    <att type="integer" name="DEGREE" value="5"/>
    <graphics type="CIRCLE" x="287.57312307941265" y="302.22788834704147"/>
  </node>
  <node label="AT1G55460" id="739">
    <att type="string" name="canonicalName" value="AT1G55460"/>
    <att type="string" name="Gene" value="841993"/>
    <att type="string" name="Symbol" value="AT1G55460"/>
    <att type="integer" name="DEGREE" value="1"/>
    <graphics type="CIRCLE" x="177.51137060696996" y="345.2393430407805"/>
  </node>
  <node label="TBP2" id="740">
    <att type="string" name="canonicalName" value="TBP2"/>
    <att type="string" name="Gene" value="841999"/>
    <att type="string" name="Symbol" value="TBP2"/>
    <att type="integer" name="DEGREE" value="19"/>
    <graphics type="CIRCLE" x="202.7110073574815" y="271.86240297063534"/>
  </node>
  <node label="CAX5" id="741">
    <att type="string" name="canonicalName" value="CAX5"/>
    <att type="string" name="Gene" value="842022"/>
    <att type="string" name="Symbol" value="CAX5"/>
    <att type="integer" name="DEGREE" value="1"/>
    <graphics type="CIRCLE" x="359.4456713593206" y="354.02834387377163"/>
  </node>
  <node label="SIP1" id="742">
    <att type="string" name="canonicalName" value="SIP1"/>
    <att type="string" name="Gene" value="842023"/>
    <att type="string" name="Symbol" value="SIP1"/>
    <att type="integer" name="DEGREE" value="4"/>
    <graphics type="CIRCLE" x="370.83710863979286" y="181.19584702953435"/>
  </node>
  <node label="UPL1" id="743">
    <att type="string" name="canonicalName" value="UPL1"/>
    <att type="string" name="Gene" value="842036"/>
    <att type="string" name="Symbol" value="UPL1"/>
    <att type="integer" name="DEGREE" value="46"/>
    <graphics type="CIRCLE" x="298.74978374225725" y="443.67261275036776"/>
  </node>
  <node label="AHG2" id="744">
    <att type="string" name="canonicalName" value="AHG2"/>
    <att type="string" name="Gene" value="842037"/>
    <att type="string" name="Symbol" value="AHG2"/>
    <att type="integer" name="DEGREE" value="2"/>
    <graphics type="CIRCLE" x="279.21387355937406" y="351.63527271425005"/>
  </node>
  <node label="NOP56" id="745">
    <att type="string" name="canonicalName" value="NOP56"/>
    <att type="string" name="Gene" value="842063"/>
    <att type="string" name="Symbol" value="NOP56"/>
    <att type="integer" name="DEGREE" value="43"/>
    <graphics type="CIRCLE" x="332.766653746367" y="365.6885900122488"/>
  </node>
  <node label="ATP-PRT1" id="746">
    <att type="string" name="canonicalName" value="ATP-PRT1"/>
    <att type="string" name="Gene" value="842175"/>
    <att type="string" name="Symbol" value="ATP-PRT1"/>
    <att type="integer" name="DEGREE" value="1"/>
    <graphics type="CIRCLE" x="193.43637554195897" y="448.166354372905"/>
  </node>
  <node label="DL3" id="747">
    <att type="string" name="canonicalName" value="DL3"/>
    <att type="string" name="Gene" value="842251"/>
    <att type="string" name="Symbol" value="DL3"/>
    <att type="integer" name="DEGREE" value="7"/>
    <graphics type="CIRCLE" x="221.31510699124124" y="153.15456085097912"/>
  </node>
  <node label="ALA3" id="748">
    <att type="string" name="canonicalName" value="ALA3"/>
    <att type="string" name="Gene" value="842275"/>
    <att type="string" name="Symbol" value="ALA3"/>
    <att type="integer" name="DEGREE" value="15"/>
    <graphics type="CIRCLE" x="284.8340818964281" y="159.57046929352023"/>
  </node>
  <node label="E1 ALPHA" id="749">
    <att type="string" name="canonicalName" value="E1 ALPHA"/>
    <att type="string" name="Gene" value="842284"/>
    <att type="string" name="Symbol" value="E1 ALPHA"/>
    <att type="integer" name="DEGREE" value="13"/>
    <graphics type="CIRCLE" x="150.17997021766487" y="229.29682803702372"/>
  </node>
  <node label="AT1G60160" id="750">
    <att type="string" name="canonicalName" value="AT1G60160"/>
    <att type="string" name="Gene" value="842311"/>
    <att type="string" name="Symbol" value="AT1G60160"/>
    <att type="integer" name="DEGREE" value="1"/>
    <graphics type="CIRCLE" x="431.28509888186267" y="172.34138382714318"/>
  </node>
  <node label="AT1G60200" id="751">
    <att type="string" name="canonicalName" value="AT1G60200"/>
    <att type="string" name="Gene" value="842315"/>
    <att type="string" name="Symbol" value="AT1G60200"/>
    <att type="integer" name="DEGREE" value="6"/>
    <graphics type="CIRCLE" x="407.3937653368227" y="288.6161370631462"/>
  </node>
  <node label="GolS4" id="752">
    <att type="string" name="canonicalName" value="GolS4"/>
    <att type="string" name="Gene" value="842342"/>
    <att type="string" name="Symbol" value="GolS4"/>
    <att type="integer" name="DEGREE" value="7"/>
    <graphics type="CIRCLE" x="432.64937761032655" y="436.9909267813323"/>
  </node>
  <node label="AT1G60680" id="753">
    <att type="string" name="canonicalName" value="AT1G60680"/>
    <att type="string" name="Gene" value="842362"/>
    <att type="string" name="Symbol" value="AT1G60680"/>
    <att type="integer" name="DEGREE" value="3"/>
    <graphics type="CIRCLE" x="399.079274511959" y="276.2580226541887"/>
  </node>
  <node label="AT1G60690" id="754">
    <att type="string" name="canonicalName" value="AT1G60690"/>
    <att type="string" name="Gene" value="842363"/>
    <att type="string" name="Symbol" value="AT1G60690"/>
    <att type="integer" name="DEGREE" value="3"/>
    <graphics type="CIRCLE" x="341.9759010529073" y="181.97246925122082"/>
  </node>
  <node label="ATB2" id="755">
    <att type="string" name="canonicalName" value="ATB2"/>
    <att type="string" name="Gene" value="842365"/>
    <att type="string" name="Symbol" value="ATB2"/>
    <att type="integer" name="DEGREE" value="3"/>
    <graphics type="CIRCLE" x="283.52483636310234" y="370.8621396997267"/>
  </node>
  <node label="AT1G60730" id="756">
    <att type="string" name="canonicalName" value="AT1G60730"/>
    <att type="string" name="Gene" value="842367"/>
    <att type="string" name="Symbol" value="AT1G60730"/>
    <att type="integer" name="DEGREE" value="3"/>
    <graphics type="CIRCLE" x="330.9696373197769" y="249.19510317881054"/>
  </node>
  <node label="VIP5" id="757">
    <att type="string" name="canonicalName" value="VIP5"/>
    <att type="string" name="Gene" value="842395"/>
    <att type="string" name="Symbol" value="VIP5"/>
    <att type="integer" name="DEGREE" value="20"/>
    <graphics type="CIRCLE" x="205.82366593551734" y="246.90297217939224"/>
  </node>
  <node label="MLO6" id="758">
    <att type="string" name="canonicalName" value="MLO6"/>
    <att type="string" name="Gene" value="842450"/>
    <att type="string" name="Symbol" value="MLO6"/>
    <att type="integer" name="DEGREE" value="2"/>
    <graphics type="CIRCLE" x="356.16555791967073" y="156.3000650160975"/>
  </node>
  <node label="BGLU46" id="759">
    <att type="string" name="canonicalName" value="BGLU46"/>
    <att type="string" name="Gene" value="842479"/>
    <att type="string" name="Symbol" value="BGLU46"/>
    <att type="integer" name="DEGREE" value="5"/>
    <graphics type="CIRCLE" x="364.05894033361125" y="175.60306407065434"/>
  </node>
  <node label="AT1G62020" id="760">
    <att type="string" name="canonicalName" value="AT1G62020"/>
    <att type="string" name="Gene" value="842497"/>
    <att type="string" name="Symbol" value="AT1G62020"/>
    <att type="integer" name="DEGREE" value="12"/>
    <graphics type="CIRCLE" x="413.4134677149482" y="358.52362993380723"/>
  </node>
  <node label="AT1G62660" id="761">
    <att type="string" name="canonicalName" value="AT1G62660"/>
    <att type="string" name="Gene" value="842563"/>
    <att type="string" name="Symbol" value="AT1G62660"/>
    <att type="integer" name="DEGREE" value="13"/>
    <graphics type="CIRCLE" x="330.92706560089533" y="439.4397670017612"/>
  </node>
  <node label="CuAO1" id="762">
    <att type="string" name="canonicalName" value="CuAO1"/>
    <att type="string" name="Gene" value="842580"/>
    <att type="string" name="Symbol" value="CuAO1"/>
    <att type="integer" name="DEGREE" value="12"/>
    <graphics type="CIRCLE" x="316.135095153013" y="357.8100539116451"/>
  </node>
  <node label="AT1G62870" id="763">
    <att type="string" name="canonicalName" value="AT1G62870"/>
    <att type="string" name="Gene" value="842588"/>
    <att type="string" name="Symbol" value="AT1G62870"/>
    <att type="integer" name="DEGREE" value="1"/>
    <graphics type="CIRCLE" x="364.5219456076246" y="161.7056057857983"/>
  </node>
  <node label="NRS/ER" id="764">
    <att type="string" name="canonicalName" value="NRS/ER"/>
    <att type="string" name="Gene" value="842603"/>
    <att type="string" name="Symbol" value="NRS/ER"/>
    <att type="integer" name="DEGREE" value="1"/>
    <graphics type="CIRCLE" x="257.48144599614966" y="330.13356676182775"/>
  </node>
  <node label="AT1G63110" id="765">
    <att type="string" name="canonicalName" value="AT1G63110"/>
    <att type="string" name="Gene" value="842615"/>
    <att type="string" name="Symbol" value="AT1G63110"/>
    <att type="integer" name="DEGREE" value="1"/>
    <graphics type="CIRCLE" x="150.1981139337694" y="383.1993330498161"/>
  </node>
  <node label="AT1G63250" id="766">
    <att type="string" name="canonicalName" value="AT1G63250"/>
    <att type="string" name="Gene" value="842631"/>
    <att type="string" name="Symbol" value="AT1G63250"/>
    <att type="integer" name="DEGREE" value="27"/>
    <graphics type="CIRCLE" x="387.84663123346485" y="370.62750957132806"/>
  </node>
  <node label="YDA" id="767">
    <att type="string" name="canonicalName" value="YDA"/>
    <att type="string" name="Gene" value="842674"/>
    <att type="string" name="Symbol" value="YDA"/>
    <att type="integer" name="DEGREE" value="7"/>
    <graphics type="CIRCLE" x="202.27820352801493" y="163.9141904057298"/>
  </node>
  <node label="AT1G63770" id="768">
    <att type="string" name="canonicalName" value="AT1G63770"/>
    <att type="string" name="Gene" value="842681"/>
    <att type="string" name="Symbol" value="AT1G63770"/>
    <att type="integer" name="DEGREE" value="9"/>
    <graphics type="CIRCLE" x="328.22179058578274" y="182.64079951730596"/>
  </node>
  <node label="AT1G63810" id="769">
    <att type="string" name="canonicalName" value="AT1G63810"/>
    <att type="string" name="Gene" value="842684"/>
    <att type="string" name="Symbol" value="AT1G63810"/>
    <att type="integer" name="DEGREE" value="27"/>
    <graphics type="CIRCLE" x="310.6389109201873" y="444.3780462864586"/>
  </node>
  <node label="RBOH F" id="770">
    <att type="string" name="canonicalName" value="RBOH F"/>
    <att type="string" name="Gene" value="842710"/>
    <att type="string" name="Symbol" value="RBOH F"/>
    <att type="integer" name="DEGREE" value="10"/>
    <graphics type="CIRCLE" x="252.12536948757855" y="286.9617462421959"/>
  </node>
  <node label="AT1G64190" id="771">
    <att type="string" name="canonicalName" value="AT1G64190"/>
    <att type="string" name="Gene" value="842724"/>
    <att type="string" name="Symbol" value="AT1G64190"/>
    <att type="integer" name="DEGREE" value="8"/>
    <graphics type="CIRCLE" x="397.12751484971716" y="439.69928348029936"/>
  </node>
  <node label="TUA1" id="772">
    <att type="string" name="canonicalName" value="TUA1"/>
    <att type="string" name="Gene" value="842782"/>
    <att type="string" name="Symbol" value="TUA1"/>
    <att type="integer" name="DEGREE" value="11"/>
    <graphics type="CIRCLE" x="429.62272074069153" y="353.15140270943823"/>
  </node>
  <node label="G-TMT" id="773">
    <att type="string" name="canonicalName" value="G-TMT"/>
    <att type="string" name="Gene" value="842805"/>
    <att type="string" name="Symbol" value="G-TMT"/>
    <att type="integer" name="DEGREE" value="15"/>
    <graphics type="CIRCLE" x="316.36658998869785" y="283.7076985467954"/>
  </node>
  <node label="mtACP2" id="774">
    <att type="string" name="canonicalName" value="mtACP2"/>
    <att type="string" name="Gene" value="842836"/>
    <att type="string" name="Symbol" value="mtACP2"/>
    <att type="integer" name="DEGREE" value="19"/>
    <graphics type="CIRCLE" x="164.1009757234759" y="163.36310673489706"/>
  </node>
  <node label="UBQ13" id="775">
    <att type="string" name="canonicalName" value="UBQ13"/>
    <att type="string" name="Gene" value="842845"/>
    <att type="string" name="Symbol" value="UBQ13"/>
    <att type="integer" name="DEGREE" value="80"/>
    <graphics type="CIRCLE" x="427.0979276590273" y="312.4993921837936"/>
  </node>
  <node label="cICDH" id="776">
    <att type="string" name="canonicalName" value="cICDH"/>
    <att type="string" name="Gene" value="842905"/>
    <att type="string" name="Symbol" value="cICDH"/>
    <att type="integer" name="DEGREE" value="30"/>
    <graphics type="CIRCLE" x="443.40204282735544" y="365.52822228384855"/>
  </node>
  <node label="AAE11" id="777">
    <att type="string" name="canonicalName" value="AAE11"/>
    <att type="string" name="Gene" value="842926"/>
    <att type="string" name="Symbol" value="AAE11"/>
    <att type="integer" name="DEGREE" value="1"/>
    <graphics type="CIRCLE" x="233.53216702474816" y="383.5519011809416"/>
  </node>
  <node label="ABCG39" id="778">
    <att type="string" name="canonicalName" value="ABCG39"/>
    <att type="string" name="Gene" value="843013"/>
    <att type="string" name="Symbol" value="ABCG39"/>
    <att type="integer" name="DEGREE" value="1"/>
    <graphics type="CIRCLE" x="153.5866399981303" y="407.97692728940666"/>
  </node>
  <node label="AT1G67480" id="779">
    <att type="string" name="canonicalName" value="AT1G67480"/>
    <att type="string" name="Gene" value="843069"/>
    <att type="string" name="Symbol" value="AT1G67480"/>
    <att type="integer" name="DEGREE" value="3"/>
    <graphics type="CIRCLE" x="311.0984199152732" y="241.10877245556247"/>
  </node>
  <node label="LOX6" id="780">
    <att type="string" name="canonicalName" value="LOX6"/>
    <att type="string" name="Gene" value="843077"/>
    <att type="string" name="Symbol" value="LOX6"/>
    <att type="integer" name="DEGREE" value="24"/>
    <graphics type="CIRCLE" x="209.79061756887555" y="331.9016744746804"/>
  </node>
  <node label="AT1G67580" id="781">
    <att type="string" name="canonicalName" value="AT1G67580"/>
    <att type="string" name="Gene" value="843079"/>
    <att type="string" name="Symbol" value="AT1G67580"/>
    <att type="integer" name="DEGREE" value="4"/>
    <graphics type="CIRCLE" x="256.77576445672946" y="397.42959773222447"/>
  </node>
  <node label="AT1G68410" id="782">
    <att type="string" name="canonicalName" value="AT1G68410"/>
    <att type="string" name="Gene" value="843170"/>
    <att type="string" name="Symbol" value="AT1G68410"/>
    <att type="integer" name="DEGREE" value="1"/>
    <graphics type="CIRCLE" x="215.939538704841" y="238.61583240944702"/>
  </node>
  <node label="PPC4" id="783">
    <att type="string" name="canonicalName" value="PPC4"/>
    <att type="string" name="Gene" value="843206"/>
    <att type="string" name="Symbol" value="PPC4"/>
    <att type="integer" name="DEGREE" value="4"/>
    <graphics type="CIRCLE" x="230.31717332562854" y="274.0469009885318"/>
  </node>
  <node label="AT1G68920" id="784">
    <att type="string" name="canonicalName" value="AT1G68920"/>
    <att type="string" name="Gene" value="843225"/>
    <att type="string" name="Symbol" value="AT1G68920"/>
    <att type="integer" name="DEGREE" value="1"/>
    <graphics type="CIRCLE" x="326.7596060326976" y="293.1940547291666"/>
  </node>
  <node label="AT1G69020" id="785">
    <att type="string" name="canonicalName" value="AT1G69020"/>
    <att type="string" name="Gene" value="843234"/>
    <att type="string" name="Symbol" value="AT1G69020"/>
    <att type="integer" name="DEGREE" value="4"/>
    <graphics type="CIRCLE" x="431.26187700723636" y="250.68796547365412"/>
  </node>
  <node label="CUL3B" id="786">
    <att type="string" name="canonicalName" value="CUL3B"/>
    <att type="string" name="Gene" value="843303"/>
    <att type="string" name="Symbol" value="CUL3B"/>
    <att type="integer" name="DEGREE" value="25"/>
    <graphics type="CIRCLE" x="352.7292307302997" y="374.8308289830377"/>
  </node>
  <node label="SPDS2" id="787">
    <att type="string" name="canonicalName" value="SPDS2"/>
    <att type="string" name="Gene" value="843367"/>
    <att type="string" name="Symbol" value="SPDS2"/>
    <att type="integer" name="DEGREE" value="2"/>
    <graphics type="CIRCLE" x="380.5781882458433" y="250.992505479393"/>
  </node>
  <node label="AT1G70600" id="788">
    <att type="string" name="canonicalName" value="AT1G70600"/>
    <att type="string" name="Gene" value="843397"/>
    <att type="string" name="Symbol" value="AT1G70600"/>
    <att type="integer" name="DEGREE" value="64"/>
    <graphics type="CIRCLE" x="336.8910988533493" y="206.34376406212598"/>
  </node>
  <node label="AT1G71090" id="789">
    <att type="string" name="canonicalName" value="AT1G71090"/>
    <att type="string" name="Gene" value="843449"/>
    <att type="string" name="Symbol" value="AT1G71090"/>
    <att type="integer" name="DEGREE" value="3"/>
    <graphics type="CIRCLE" x="242.22497943663734" y="392.9967938466832"/>
  </node>
  <node label="AT1G71695" id="790">
    <att type="string" name="canonicalName" value="AT1G71695"/>
    <att type="string" name="Gene" value="843498"/>
    <att type="string" name="Symbol" value="AT1G71695"/>
    <att type="integer" name="DEGREE" value="5"/>
    <graphics type="CIRCLE" x="306.5289641188251" y="260.8506576682403"/>
  </node>
  <node label="CAD1" id="791">
    <att type="string" name="canonicalName" value="CAD1"/>
    <att type="string" name="Gene" value="843600"/>
    <att type="string" name="Symbol" value="CAD1"/>
    <att type="integer" name="DEGREE" value="9"/>
    <graphics type="CIRCLE" x="244.21537366479345" y="174.5854384063237"/>
  </node>
  <node label="CKL2" id="792">
    <att type="string" name="canonicalName" value="CKL2"/>
    <att type="string" name="Gene" value="843603"/>
    <att type="string" name="Symbol" value="CKL2"/>
    <att type="integer" name="DEGREE" value="6"/>
    <graphics type="CIRCLE" x="187.21399082216223" y="196.96107012393225"/>
  </node>
  <node label="AT1G72880" id="793">
    <att type="string" name="canonicalName" value="AT1G72880"/>
    <att type="string" name="Gene" value="843619"/>
    <att type="string" name="Symbol" value="AT1G72880"/>
    <att type="integer" name="DEGREE" value="7"/>
    <graphics type="CIRCLE" x="229.67491700242084" y="218.12652167128812"/>
  </node>
  <node label="AT1G73600" id="794">
    <att type="string" name="canonicalName" value="AT1G73600"/>
    <att type="string" name="Gene" value="843694"/>
    <att type="string" name="Symbol" value="AT1G73600"/>
    <att type="integer" name="DEGREE" value="15"/>
    <graphics type="CIRCLE" x="165.0829362884054" y="368.9392764312002"/>
  </node>
  <node label="AT1G73630" id="795">
    <att type="string" name="canonicalName" value="AT1G73630"/>
    <att type="string" name="Gene" value="843697"/>
    <att type="string" name="Symbol" value="AT1G73630"/>
    <att type="integer" name="DEGREE" value="29"/>
    <graphics type="CIRCLE" x="364.23500547065635" y="309.94811322783823"/>
  </node>
  <node label="TAF2" id="796">
    <att type="string" name="canonicalName" value="TAF2"/>
    <att type="string" name="Gene" value="843733"/>
    <att type="string" name="Symbol" value="TAF2"/>
    <att type="integer" name="DEGREE" value="7"/>
    <graphics type="CIRCLE" x="307.28391804028" y="224.4992064637546"/>
  </node>
  <node label="PUR4" id="797">
    <att type="string" name="canonicalName" value="PUR4"/>
    <att type="string" name="Gene" value="843766"/>
    <att type="string" name="Symbol" value="PUR4"/>
    <att type="integer" name="DEGREE" value="9"/>
    <graphics type="CIRCLE" x="190.84462661711515" y="294.4089739881614"/>
  </node>
  <node label="HSP101" id="798">
    <att type="string" name="canonicalName" value="HSP101"/>
    <att type="string" name="Gene" value="843771"/>
    <att type="string" name="Symbol" value="HSP101"/>
    <att type="integer" name="DEGREE" value="8"/>
    <graphics type="CIRCLE" x="393.3620857867172" y="161.21378887128438"/>
  </node>
  <node label="UBC16" id="799">
    <att type="string" name="canonicalName" value="UBC16"/>
    <att type="string" name="Gene" value="843880"/>
    <att type="string" name="Symbol" value="UBC16"/>
    <att type="integer" name="DEGREE" value="23"/>
    <graphics type="CIRCLE" x="380.3891965826988" y="441.48415108519083"/>
  </node>
  <node label="AT1G75510" id="800">
    <att type="string" name="canonicalName" value="AT1G75510"/>
    <att type="string" name="Gene" value="843887"/>
    <att type="string" name="Symbol" value="AT1G75510"/>
    <att type="integer" name="DEGREE" value="27"/>
    <graphics type="CIRCLE" x="199.48143781861296" y="263.98303966909515"/>
  </node>
  <node label="XRN3" id="801">
    <att type="string" name="canonicalName" value="XRN3"/>
    <att type="string" name="Gene" value="843900"/>
    <att type="string" name="Symbol" value="XRN3"/>
    <att type="integer" name="DEGREE" value="15"/>
    <graphics type="CIRCLE" x="337.0613782659356" y="390.8644756213663"/>
  </node>
  <node label="AT1G76010" id="802">
    <att type="string" name="canonicalName" value="AT1G76010"/>
    <att type="string" name="Gene" value="843932"/>
    <att type="string" name="Symbol" value="AT1G76010"/>
    <att type="integer" name="DEGREE" value="1"/>
    <graphics type="CIRCLE" x="204.01481303544273" y="421.2527902282347"/>
  </node>
  <node label="AT1G76140" id="803">
    <att type="string" name="canonicalName" value="AT1G76140"/>
    <att type="string" name="Gene" value="843946"/>
    <att type="string" name="Symbol" value="AT1G76140"/>
    <att type="integer" name="DEGREE" value="4"/>
    <graphics type="CIRCLE" x="252.9453797626058" y="222.83978611585312"/>
  </node>
  <node label="CYCB2;4" id="804">
    <att type="string" name="canonicalName" value="CYCB2;4"/>
    <att type="string" name="Gene" value="843964"/>
    <att type="string" name="Symbol" value="CYCB2;4"/>
    <att type="integer" name="DEGREE" value="20"/>
    <graphics type="CIRCLE" x="389.5486915181799" y="239.69849118357183"/>
  </node>
  <node label="HMG1" id="805">
    <att type="string" name="canonicalName" value="HMG1"/>
    <att type="string" name="Gene" value="843982"/>
    <att type="string" name="Symbol" value="HMG1"/>
    <att type="integer" name="DEGREE" value="3"/>
    <graphics type="CIRCLE" x="407.4161189977228" y="430.7195195322797"/>
  </node>
  <node label="OPR2" id="806">
    <att type="string" name="canonicalName" value="OPR2"/>
    <att type="string" name="Gene" value="844002"/>
    <att type="string" name="Symbol" value="OPR2"/>
    <att type="integer" name="DEGREE" value="2"/>
    <graphics type="CIRCLE" x="245.50186720179278" y="354.21100708970357"/>
  </node>
  <node label="ADH1" id="807">
    <att type="string" name="canonicalName" value="ADH1"/>
    <att type="string" name="Gene" value="844047"/>
    <att type="string" name="Symbol" value="ADH1"/>
    <att type="integer" name="DEGREE" value="6"/>
    <graphics type="CIRCLE" x="210.42414788137518" y="392.04922913172294"/>
  </node>
  <node label="SKIP" id="808">
    <att type="string" name="canonicalName" value="SKIP"/>
    <att type="string" name="Gene" value="844055"/>
    <att type="string" name="Symbol" value="SKIP"/>
    <att type="integer" name="DEGREE" value="56"/>
    <graphics type="CIRCLE" x="336.5783548193124" y="394.53564644692494"/>
  </node>
  <node label="AAP3" id="809">
    <att type="string" name="canonicalName" value="AAP3"/>
    <att type="string" name="Gene" value="844074"/>
    <att type="string" name="Symbol" value="AAP3"/>
    <att type="integer" name="DEGREE" value="3"/>
    <graphics type="CIRCLE" x="301.4150972407813" y="217.21766836247863"/>
  </node>
  <node label="AT1G77800" id="810">
    <att type="string" name="canonicalName" value="AT1G77800"/>
    <att type="string" name="Gene" value="844117"/>
    <att type="string" name="Symbol" value="AT1G77800"/>
    <att type="integer" name="DEGREE" value="10"/>
    <graphics type="CIRCLE" x="356.17780175152564" y="299.39811779084573"/>
  </node>
  <node label="AT1G78190" id="811">
    <att type="string" name="canonicalName" value="AT1G78190"/>
    <att type="string" name="Gene" value="844155"/>
    <att type="string" name="Symbol" value="AT1G78190"/>
    <att type="integer" name="DEGREE" value="13"/>
    <graphics type="CIRCLE" x="247.81659791477705" y="334.7333975380245"/>
  </node>
  <node label="GSTU22" id="812">
    <att type="string" name="canonicalName" value="GSTU22"/>
    <att type="string" name="Gene" value="844169"/>
    <att type="string" name="Symbol" value="GSTU22"/>
    <att type="integer" name="DEGREE" value="3"/>
    <graphics type="CIRCLE" x="305.4037845334519" y="412.190689591756"/>
  </node>
  <node label="GSTU21" id="813">
    <att type="string" name="canonicalName" value="GSTU21"/>
    <att type="string" name="Gene" value="844172"/>
    <att type="string" name="Symbol" value="GSTU21"/>
    <att type="integer" name="DEGREE" value="2"/>
    <graphics type="CIRCLE" x="223.61669731854687" y="281.28967930684746"/>
  </node>
  <node label="TPS1" id="814">
    <att type="string" name="canonicalName" value="TPS1"/>
    <att type="string" name="Gene" value="844194"/>
    <att type="string" name="Symbol" value="TPS1"/>
    <att type="integer" name="DEGREE" value="9"/>
    <graphics type="CIRCLE" x="341.3091881855219" y="207.57345952203457"/>
  </node>
  <node label="At1g78690p" id="815">
    <att type="string" name="canonicalName" value="At1g78690p"/>
    <att type="string" name="Gene" value="844205"/>
    <att type="string" name="Symbol" value="At1g78690p"/>
    <att type="integer" name="DEGREE" value="1"/>
    <graphics type="CIRCLE" x="291.1816074056683" y="250.7016876668447"/>
  </node>
  <node label="GAPCP-1" id="816">
    <att type="string" name="canonicalName" value="GAPCP-1"/>
    <att type="string" name="Gene" value="844291"/>
    <att type="string" name="Symbol" value="GAPCP-1"/>
    <att type="integer" name="DEGREE" value="8"/>
    <graphics type="CIRCLE" x="424.85755773984704" y="220.27249074761704"/>
  </node>
  <node label="PGK" id="817">
    <att type="string" name="canonicalName" value="PGK"/>
    <att type="string" name="Gene" value="844293"/>
    <att type="string" name="Symbol" value="PGK"/>
    <att type="integer" name="DEGREE" value="11"/>
    <graphics type="CIRCLE" x="417.13059623333277" y="168.7204525513182"/>
  </node>
  <node label="AT1G80280" id="818">
    <att type="string" name="canonicalName" value="AT1G80280"/>
    <att type="string" name="Gene" value="844368"/>
    <att type="string" name="Symbol" value="AT1G80280"/>
    <att type="integer" name="DEGREE" value="1"/>
    <graphics type="CIRCLE" x="417.65971367252456" y="249.65783306334532"/>
  </node>
  <node label="RAE1" id="819">
    <att type="string" name="canonicalName" value="RAE1"/>
    <att type="string" name="Gene" value="844406"/>
    <att type="string" name="Symbol" value="RAE1"/>
    <att type="integer" name="DEGREE" value="19"/>
    <graphics type="CIRCLE" x="355.8067267797861" y="234.9405835259126"/>
  </node>
  <node label="CCR2" id="820">
    <att type="string" name="canonicalName" value="CCR2"/>
    <att type="string" name="Gene" value="844421"/>
    <att type="string" name="Symbol" value="CCR2"/>
    <att type="integer" name="DEGREE" value="8"/>
    <graphics type="CIRCLE" x="254.70787972836743" y="291.1923887048765"/>
  </node>
  <node label="J8" id="821">
    <att type="string" name="canonicalName" value="J8"/>
    <att type="string" name="Gene" value="844432"/>
    <att type="string" name="Symbol" value="J8"/>
    <att type="integer" name="DEGREE" value="2"/>
    <graphics type="CIRCLE" x="163.6296156107628" y="391.75128011055307"/>
  </node>
  <node label="rpl2" id="822">
    <att type="string" name="canonicalName" value="rpl2"/>
    <att type="string" name="Gene" value="844718"/>
    <att type="string" name="Symbol" value="rpl2"/>
    <att type="integer" name="DEGREE" value="57"/>
    <graphics type="CIRCLE" x="387.2072740382073" y="442.24671394894017"/>
  </node>
  <node label="psbB" id="823">
    <att type="string" name="canonicalName" value="psbB"/>
    <att type="string" name="Gene" value="844733"/>
    <att type="string" name="Symbol" value="psbB"/>
    <att type="integer" name="DEGREE" value="9"/>
    <graphics type="CIRCLE" x="419.21501202797504" y="361.05724720433"/>
  </node>
  <node label="rps18" id="824">
    <att type="string" name="canonicalName" value="rps18"/>
    <att type="string" name="Gene" value="844736"/>
    <att type="string" name="Symbol" value="rps18"/>
    <att type="integer" name="DEGREE" value="22"/>
    <graphics type="CIRCLE" x="188.26890554001386" y="415.07465199348275"/>
  </node>
  <node label="psbE" id="825">
    <att type="string" name="canonicalName" value="psbE"/>
    <att type="string" name="Gene" value="844745"/>
    <att type="string" name="Symbol" value="psbE"/>
    <att type="integer" name="DEGREE" value="7"/>
    <graphics type="CIRCLE" x="179.66130808056613" y="185.24767339535327"/>
  </node>
  <node label="petA" id="826">
    <att type="string" name="canonicalName" value="petA"/>
    <att type="string" name="Gene" value="844748"/>
    <att type="string" name="Symbol" value="petA"/>
    <att type="integer" name="DEGREE" value="4"/>
    <graphics type="CIRCLE" x="392.158274677267" y="295.6503228644559"/>
  </node>
  <node label="accD" id="827">
    <att type="string" name="canonicalName" value="accD"/>
    <att type="string" name="Gene" value="844755"/>
    <att type="string" name="Symbol" value="accD"/>
    <att type="integer" name="DEGREE" value="5"/>
    <graphics type="CIRCLE" x="432.5643765703672" y="284.1587266333977"/>
  </node>
  <node label="ndhK" id="828">
    <att type="string" name="canonicalName" value="ndhK"/>
    <att type="string" name="Gene" value="844761"/>
    <att type="string" name="Symbol" value="ndhK"/>
    <att type="integer" name="DEGREE" value="7"/>
    <graphics type="CIRCLE" x="301.11999884110423" y="277.9757380077809"/>
  </node>
  <node label="rps4" id="829">
    <att type="string" name="canonicalName" value="rps4"/>
    <att type="string" name="Gene" value="844765"/>
    <att type="string" name="Symbol" value="rps4"/>
    <att type="integer" name="DEGREE" value="76"/>
    <graphics type="CIRCLE" x="342.55559408505553" y="317.74657089131733"/>
  </node>
  <node label="psaA" id="830">
    <att type="string" name="canonicalName" value="psaA"/>
    <att type="string" name="Gene" value="844768"/>
    <att type="string" name="Symbol" value="psaA"/>
    <att type="integer" name="DEGREE" value="11"/>
    <graphics type="CIRCLE" x="443.55065917822594" y="305.3193205067231"/>
  </node>
  <node label="psaB" id="831">
    <att type="string" name="canonicalName" value="psaB"/>
    <att type="string" name="Gene" value="844770"/>
    <att type="string" name="Symbol" value="psaB"/>
    <att type="integer" name="DEGREE" value="12"/>
    <graphics type="CIRCLE" x="414.41827160554436" y="335.2745796546516"/>
  </node>
  <node label="psbC" id="832">
    <att type="string" name="canonicalName" value="psbC"/>
    <att type="string" name="Gene" value="844773"/>
    <att type="string" name="Symbol" value="psbC"/>
    <att type="integer" name="DEGREE" value="11"/>
    <graphics type="CIRCLE" x="189.01670755049673" y="429.44762784590927"/>
  </node>
  <node label="petN" id="833">
    <att type="string" name="canonicalName" value="petN"/>
    <att type="string" name="Gene" value="844779"/>
    <att type="string" name="Symbol" value="petN"/>
    <att type="integer" name="DEGREE" value="2"/>
    <graphics type="CIRCLE" x="396.11849927725206" y="327.4112157025613"/>
  </node>
  <node label="rpoC2" id="834">
    <att type="string" name="canonicalName" value="rpoC2"/>
    <att type="string" name="Gene" value="844785"/>
    <att type="string" name="Symbol" value="rpoC2"/>
    <att type="integer" name="DEGREE" value="27"/>
    <graphics type="CIRCLE" x="380.11697139156615" y="271.40117830443944"/>
  </node>
  <node label="atpH" id="835">
    <att type="string" name="canonicalName" value="atpH"/>
    <att type="string" name="Gene" value="844788"/>
    <att type="string" name="Symbol" value="atpH"/>
    <att type="integer" name="DEGREE" value="4"/>
    <graphics type="CIRCLE" x="405.55017295473203" y="350.36210398312664"/>
  </node>
  <node label="psbI" id="836">
    <att type="string" name="canonicalName" value="psbI"/>
    <att type="string" name="Gene" value="844794"/>
    <att type="string" name="Symbol" value="psbI"/>
    <att type="integer" name="DEGREE" value="5"/>
    <graphics type="CIRCLE" x="255.89874715291091" y="272.8219843201874"/>
  </node>
  <node label="psbK" id="837">
    <att type="string" name="canonicalName" value="psbK"/>
    <att type="string" name="Gene" value="844795"/>
    <att type="string" name="Symbol" value="psbK"/>
    <att type="integer" name="DEGREE" value="5"/>
    <graphics type="CIRCLE" x="228.63011542126156" y="151.4551378484111"/>
  </node>
  <node label="psbA" id="838">
    <att type="string" name="canonicalName" value="psbA"/>
    <att type="string" name="Gene" value="844802"/>
    <att type="string" name="Symbol" value="psbA"/>
    <att type="integer" name="DEGREE" value="8"/>
    <graphics type="CIRCLE" x="367.6437179222589" y="156.16963310398978"/>
  </node>
  <node label="AT3G10815" id="839">
    <att type="string" name="canonicalName" value="AT3G10815"/>
    <att type="string" name="Gene" value="2745878"/>
    <att type="string" name="Symbol" value="AT3G10815"/>
    <att type="integer" name="DEGREE" value="12"/>
    <graphics type="CIRCLE" x="324.1478111466066" y="218.00934941256767"/>
  </node>
  <node label="AT5G07740" id="840">
    <att type="string" name="canonicalName" value="AT5G07740"/>
    <att type="string" name="Gene" value="3770686"/>
    <att type="string" name="Symbol" value="AT5G07740"/>
    <att type="integer" name="DEGREE" value="5"/>
    <graphics type="CIRCLE" x="157.83692011983726" y="199.0971164595259"/>
  </node>
  <node label="AT3G50845" id="841">
    <att type="string" name="canonicalName" value="AT3G50845"/>
    <att type="string" name="Gene" value="5008077"/>
    <att type="string" name="Symbol" value="AT3G50845"/>
    <att type="integer" name="DEGREE" value="3"/>
    <graphics type="CIRCLE" x="329.41486278909275" y="387.00952577071087"/>
  </node>
  <edge label="2745878 (pp) 817076" source="839" target="42">
    <att type="string" name="canonicalName" value="2745878 (pp) 817076"/>
    <att type="string" name="interaction" value="pp"/>
    <att type="int" name="SCORE" value="900"/>
    <att type="string" name="support" value="{&quot;StringDB&quot;: &quot;physical&quot;, &quot;StringEvidence&quot;: &quot;database:0.896&quot;, &quot;String_Score_Physical&quot;: 900, &quot;String_Score_Combined&quot;: 900}"/>
  </edge>
  <edge label="2745878 (pp) 821533" source="839" target="174">
    <att type="string" name="canonicalName" value="2745878 (pp) 821533"/>
    <att type="string" name="interaction" value="pp"/>
    <att type="int" name="SCORE" value="900"/>
    <att type="string" name="support" value="{&quot;StringDB&quot;: &quot;physical&quot;, &quot;StringEvidence&quot;: &quot;database:0.896&quot;, &quot;String_Score_Physical&quot;: 900, &quot;String_Score_Combined&quot;: 900}"/>
  </edge>
  <edge label="2745878 (pp) 822045" source="839" target="189">
    <att type="string" name="canonicalName" value="2745878 (pp) 822045"/>
    <att type="string" name="interaction" value="pp"/>
    <att type="int" name="SCORE" value="195"/>
    <att type="string" name="support" value="{&quot;StringDB&quot;: &quot;physical&quot;, &quot;StringEvidence&quot;: &quot;experiments:0.161&quot;, &quot;String_Score_Physical&quot;: 195, &quot;String_Score_Combined&quot;: 195}"/>
  </edge>
  <edge label="2745878 (pp) 829734" source="839" target="373">
    <att type="string" name="canonicalName" value="2745878 (pp) 829734"/>
    <att type="string" name="interaction" value="pp"/>
    <att type="int" name="SCORE" value="213"/>
    <att type="string" name="support" value="{&quot;StringDB&quot;: &quot;physical&quot;, &quot;StringEvidence&quot;: &quot;experiments:0.179,coexpression:0.003&quot;, &quot;String_Score_Physical&quot;: 213, &quot;String_Score_Combined&quot;: 215}"/>
  </edge>
  <edge label="2745878 (pp) 831001" source="839" target="418">
    <att type="string" name="canonicalName" value="2745878 (pp) 831001"/>
    <att type="string" name="interaction" value="pp"/>
    <att type="int" name="SCORE" value="900"/>
    <att type="string" name="support" value="{&quot;StringDB&quot;: &quot;physical&quot;, &quot;StringEvidence&quot;: &quot;database:0.896&quot;, &quot;String_Score_Physical&quot;: 900, &quot;String_Score_Combined&quot;: 900}"/>
  </edge>
  <edge label="2745878 (pp) 831911" source="839" target="453">
    <att type="string" name="canonicalName" value="2745878 (pp) 831911"/>
    <att type="string" name="interaction" value="pp"/>
    <att type="int" name="SCORE" value="900"/>
    <att type="string" name="support" value="{&quot;StringDB&quot;: &quot;physical&quot;, &quot;StringEvidence&quot;: &quot;database:0.896,coexpression:0.016&quot;, &quot;String_Score_Physical&quot;: 900, &quot;String_Score_Combined&quot;: 901}"/>
  </edge>
  <edge label="2745878 (pp) 831983" source="839" target="455">
    <att type="string" name="canonicalName" value="2745878 (pp) 831983"/>
    <att type="string" name="interaction" value="pp"/>
    <att type="int" name="SCORE" value="900"/>
    <att type="string" name="support" value="{&quot;StringDB&quot;: &quot;physical&quot;, &quot;StringEvidence&quot;: &quot;database:0.896&quot;, &quot;String_Score_Physical&quot;: 900, &quot;String_Score_Combined&quot;: 900}"/>
  </edge>
  <edge label="2745878 (pp) 832631" source="839" target="474">
    <att type="string" name="canonicalName" value="2745878 (pp) 832631"/>
    <att type="string" name="interaction" value="pp"/>
    <att type="int" name="SCORE" value="900"/>
    <att type="string" name="support" value="{&quot;StringDB&quot;: &quot;physical&quot;, &quot;StringEvidence&quot;: &quot;database:0.896&quot;, &quot;String_Score_Physical&quot;: 900, &quot;String_Score_Combined&quot;: 900}"/>
  </edge>
  <edge label="2745878 (pp) 836048" source="839" target="568">
    <att type="string" name="canonicalName" value="2745878 (pp) 836048"/>
    <att type="string" name="interaction" value="pp"/>
    <att type="int" name="SCORE" value="911"/>
    <att type="string" name="support" value="{&quot;StringDB&quot;: &quot;physical&quot;, &quot;StringEvidence&quot;: &quot;database:0.896,experiments:0.120,textmining:0.006&quot;, &quot;String_Score_Physical&quot;: 911, &quot;String_Score_Combined&quot;: 912}"/>
  </edge>
  <edge label="2745878 (pp) 838604" source="839" target="667">
    <att type="string" name="canonicalName" value="2745878 (pp) 838604"/>
    <att type="string" name="interaction" value="pp"/>
    <att type="int" name="SCORE" value="900"/>
    <att type="string" name="support" value="{&quot;StringDB&quot;: &quot;physical&quot;, &quot;StringEvidence&quot;: &quot;database:0.896&quot;, &quot;String_Score_Physical&quot;: 900, &quot;String_Score_Combined&quot;: 900}"/>
  </edge>
  <edge label="2745878 (pp) 842036" source="839" target="743">
    <att type="string" name="canonicalName" value="2745878 (pp) 842036"/>
    <att type="string" name="interaction" value="pp"/>
    <att type="int" name="SCORE" value="900"/>
    <att type="string" name="support" value="{&quot;StringDB&quot;: &quot;physical&quot;, &quot;StringEvidence&quot;: &quot;database:0.896,textmining:0.042,experiments:0.007,coexpression:0.005&quot;, &quot;String_Score_Physical&quot;: 900, &quot;String_Score_Combined&quot;: 905}"/>
  </edge>
  <edge label="2745878 (pp) 843880" source="839" target="799">
    <att type="string" name="canonicalName" value="2745878 (pp) 843880"/>
    <att type="string" name="interaction" value="pp"/>
    <att type="int" name="SCORE" value="911"/>
    <att type="string" name="support" value="{&quot;StringDB&quot;: &quot;physical&quot;, &quot;StringEvidence&quot;: &quot;database:0.896,experiments:0.120,coexpression:0.022&quot;, &quot;String_Score_Physical&quot;: 911, &quot;String_Score_Combined&quot;: 913}"/>
  </edge>
  <edge label="3770686 (pp) 816290" source="840" target="23">
    <att type="string" name="canonicalName" value="3770686 (pp) 816290"/>
    <att type="string" name="interaction" value="pp"/>
    <att type="int" name="SCORE" value="197"/>
    <att type="string" name="support" value="{&quot;StringDB&quot;: &quot;physical&quot;, &quot;StringEvidence&quot;: &quot;experiments:0.163,textmining:0.104&quot;, &quot;String_Score_Physical&quot;: 197, &quot;String_Score_Combined&quot;: 280}"/>
  </edge>
  <edge label="3770686 (pp) 829750" source="840" target="374">
    <att type="string" name="canonicalName" value="3770686 (pp) 829750"/>
    <att type="string" name="interaction" value="pp"/>
    <att type="int" name="SCORE" value="197"/>
    <att type="string" name="support" value="{&quot;StringDB&quot;: &quot;physical&quot;, &quot;StringEvidence&quot;: &quot;experiments:0.163,textmining:0.104&quot;, &quot;String_Score_Physical&quot;: 197, &quot;String_Score_Combined&quot;: 280}"/>
  </edge>
  <edge label="3770686 (pp) 834637" source="840" target="509">
    <att type="string" name="canonicalName" value="3770686 (pp) 834637"/>
    <att type="string" name="interaction" value="pp"/>
    <att type="int" name="SCORE" value="197"/>
    <att type="string" name="support" value="{&quot;StringDB&quot;: &quot;physical&quot;, &quot;StringEvidence&quot;: &quot;experiments:0.163,textmining:0.104&quot;, &quot;String_Score_Physical&quot;: 197, &quot;String_Score_Combined&quot;: 280}"/>
  </edge>
  <edge label="3770686 (pp) 836723" source="840" target="587">
    <att type="string" name="canonicalName" value="3770686 (pp) 836723"/>
    <att type="string" name="interaction" value="pp"/>
    <att type="int" name="SCORE" value="260"/>
    <att type="string" name="support" value="{&quot;StringDB&quot;: &quot;physical&quot;, &quot;StringEvidence&quot;: &quot;experiments:0.228,textmining:0.071,coexpression:0.056&quot;, &quot;String_Score_Physical&quot;: 260, &quot;String_Score_Combined&quot;: 351}"/>
  </edge>
  <edge label="3770686 (pp) 842063" source="840" target="745">
    <att type="string" name="canonicalName" value="3770686 (pp) 842063"/>
    <att type="string" name="interaction" value="pp"/>
    <att type="int" name="SCORE" value="270"/>
    <att type="string" name="support" value="{&quot;StringDB&quot;: &quot;physical&quot;, &quot;StringEvidence&quot;: &quot;experiments:0.239&quot;, &quot;String_Score_Physical&quot;: 270, &quot;String_Score_Combined&quot;: 270}"/>
  </edge>
  <edge label="5008077 (pp) 830165" source="841" target="391">
    <att type="string" name="canonicalName" value="5008077 (pp) 830165"/>
    <att type="string" name="interaction" value="pp"/>
    <att type="int" name="SCORE" value="245"/>
    <att type="string" name="support" value="{&quot;StringDB&quot;: &quot;physical&quot;, &quot;StringEvidence&quot;: &quot;experiments:0.214&quot;, &quot;String_Score_Physical&quot;: 245, &quot;String_Score_Combined&quot;: 245}"/>
  </edge>
  <edge label="5008077 (pp) 836661" source="841" target="585">
    <att type="string" name="canonicalName" value="5008077 (pp) 836661"/>
    <att type="string" name="interaction" value="pp"/>
    <att type="int" name="SCORE" value="245"/>
    <att type="string" name="support" value="{&quot;StringDB&quot;: &quot;physical&quot;, &quot;StringEvidence&quot;: &quot;experiments:0.214&quot;, &quot;String_Score_Physical&quot;: 245, &quot;String_Score_Combined&quot;: 245}"/>
  </edge>
  <edge label="5008077 (pp) 837440" source="841" target="621">
    <att type="string" name="canonicalName" value="5008077 (pp) 837440"/>
    <att type="string" name="interaction" value="pp"/>
    <att type="int" name="SCORE" value="245"/>
    <att type="string" name="support" value="{&quot;StringDB&quot;: &quot;physical&quot;, &quot;StringEvidence&quot;: &quot;experiments:0.214&quot;, &quot;String_Score_Physical&quot;: 245, &quot;String_Score_Combined&quot;: 245}"/>
  </edge>
  <edge label="814643 (pp) 816672" source="1" target="34">
    <att type="string" name="canonicalName" value="814643 (pp) 816672"/>
    <att type="string" name="interaction" value="pp"/>
    <att type="int" name="SCORE" value="650"/>
    <att type="string" name="support" value="{&quot;StringDB&quot;: &quot;physical&quot;, &quot;StringEvidence&quot;: &quot;textmining:0.760,database:0.635,cooccurrence:0.425&quot;, &quot;String_Score_Physical&quot;: 650, &quot;String_Score_Combined&quot;: 659}"/>
  </edge>
  <edge label="814643 (pp) 818226" source="1" target="73">
    <att type="string" name="canonicalName" value="814643 (pp) 818226"/>
    <att type="string" name="interaction" value="pp"/>
    <att type="int" name="SCORE" value="625"/>
    <att type="string" name="support" value="{&quot;StringDB&quot;: &quot;physical&quot;, &quot;StringEvidence&quot;: &quot;textmining:0.600,database:0.583,coexpression:0.431,experiments:0.064&quot;, &quot;String_Score_Physical&quot;: 625, &quot;String_Score_Combined&quot;: 914}"/>
  </edge>
  <edge label="814643 (pp) 824077" source="1" target="217">
    <att type="string" name="canonicalName" value="814643 (pp) 824077"/>
    <att type="string" name="interaction" value="pp"/>
    <att type="int" name="SCORE" value="614"/>
    <att type="string" name="support" value="{&quot;StringDB&quot;: &quot;physical&quot;, &quot;StringEvidence&quot;: &quot;textmining:0.644,database:0.583,coexpression:0.120,neighborhood:0.039,experiments:0.035&quot;, &quot;String_Score_Physical&quot;: 614, &quot;String_Score_Combined&quot;: 883}"/>
  </edge>
  <edge label="814643 (pp) 825334" source="1" target="250">
    <att type="string" name="canonicalName" value="814643 (pp) 825334"/>
    <att type="string" name="interaction" value="pp"/>
    <att type="int" name="SCORE" value="600"/>
    <att type="string" name="support" value="{&quot;StringDB&quot;: &quot;physical&quot;, &quot;StringEvidence&quot;: &quot;database:0.583,textmining:0.032&quot;, &quot;String_Score_Physical&quot;: 600, &quot;String_Score_Combined&quot;: 612}"/>
  </edge>
  <edge label="814643 (pp) 828733" source="1" target="335">
    <att type="string" name="canonicalName" value="814643 (pp) 828733"/>
    <att type="string" name="interaction" value="pp"/>
    <att type="int" name="SCORE" value="650"/>
    <att type="string" name="support" value="{&quot;StringDB&quot;: &quot;physical&quot;, &quot;StringEvidence&quot;: &quot;database:0.635,textmining:0.425,coexpression:0.125&quot;, &quot;String_Score_Physical&quot;: 650, &quot;String_Score_Combined&quot;: 823}"/>
  </edge>
  <edge label="814643 (pp) 829444" source="1" target="356">
    <att type="string" name="canonicalName" value="814643 (pp) 829444"/>
    <att type="string" name="interaction" value="pp"/>
    <att type="int" name="SCORE" value="600"/>
    <att type="string" name="support" value="{&quot;StringDB&quot;: &quot;physical&quot;, &quot;StringEvidence&quot;: &quot;database:0.583,coexpression:0.068&quot;, &quot;String_Score_Physical&quot;: 600, &quot;String_Score_Combined&quot;: 627}"/>
  </edge>
  <edge label="814643 (pp) 829568" source="1" target="365">
    <att type="string" name="canonicalName" value="814643 (pp) 829568"/>
    <att type="string" name="interaction" value="pp"/>
    <att type="int" name="SCORE" value="208"/>
    <att type="string" name="support" value="{&quot;StringDB&quot;: &quot;functional&quot;, &quot;StringEvidence&quot;: &quot;coexpression:0.168,textmining:0.034&quot;, &quot;BioGrid&quot;: &quot;physical&quot;, &quot;BioGrid_PubMed&quot;: &quot;32191846&quot;, &quot;BioGrid_Type&quot;: &quot;Co-fractionation&quot;, &quot;BioGrid_Score&quot;: &quot;0.69119314&quot;, &quot;String_Score_Combined&quot;: 229, &quot;String_Score_Physical&quot;: 208}"/>
  </edge>
  <edge label="814643 (pp) 831414" source="1" target="432">
    <att type="string" name="canonicalName" value="814643 (pp) 831414"/>
    <att type="string" name="interaction" value="pp"/>
    <att type="int" name="SCORE" value="600"/>
    <att type="string" name="support" value="{&quot;StringDB&quot;: &quot;physical&quot;, &quot;StringEvidence&quot;: &quot;database:0.583,coexpression:0.019&quot;, &quot;String_Score_Physical&quot;: 600, &quot;String_Score_Combined&quot;: 607}"/>
  </edge>
  <edge label="814643 (pp) 834832" source="1" target="515">
    <att type="string" name="canonicalName" value="814643 (pp) 834832"/>
    <att type="string" name="interaction" value="pp"/>
    <att type="int" name="SCORE" value="650"/>
    <att type="string" name="support" value="{&quot;StringDB&quot;: &quot;physical&quot;, &quot;StringEvidence&quot;: &quot;database:0.635,textmining:0.426,coexpression:0.125&quot;, &quot;String_Score_Physical&quot;: 650, &quot;String_Score_Combined&quot;: 824}"/>
  </edge>
  <edge label="814643 (pp) 837752" source="1" target="637">
    <att type="string" name="canonicalName" value="814643 (pp) 837752"/>
    <att type="string" name="interaction" value="pp"/>
    <att type="int" name="SCORE" value="650"/>
    <att type="string" name="support" value="{&quot;StringDB&quot;: &quot;physical&quot;, &quot;StringEvidence&quot;: &quot;textmining:0.679,database:0.635,coexpression:0.271&quot;, &quot;String_Score_Physical&quot;: 650, &quot;String_Score_Combined&quot;: 917}"/>
  </edge>
  <edge label="814643 (pp) 837848" source="1" target="643">
    <att type="string" name="canonicalName" value="814643 (pp) 837848"/>
    <att type="string" name="interaction" value="pp"/>
    <att type="int" name="SCORE" value="669"/>
    <att type="string" name="support" value="{&quot;StringDB&quot;: &quot;physical&quot;, &quot;StringEvidence&quot;: &quot;coexpression:0.679,database:0.635,textmining:0.628,neighborhood:0.103,experiments:0.055&quot;, &quot;String_Score_Physical&quot;: 669, &quot;String_Score_Combined&quot;: 964}"/>
  </edge>
  <edge label="814643 (pp) 838199" source="1" target="657">
    <att type="string" name="canonicalName" value="814643 (pp) 838199"/>
    <att type="string" name="interaction" value="pp"/>
    <att type="int" name="SCORE" value="669"/>
    <att type="string" name="support" value="{&quot;StringDB&quot;: &quot;physical&quot;, &quot;StringEvidence&quot;: &quot;database:0.635,textmining:0.628,coexpression:0.221,neighborhood:0.103,experiments:0.055&quot;, &quot;String_Score_Physical&quot;: 669, &quot;String_Score_Combined&quot;: 913}"/>
  </edge>
  <edge label="814643 (pp) 838388" source="1" target="661">
    <att type="string" name="canonicalName" value="814643 (pp) 838388"/>
    <att type="string" name="interaction" value="pp"/>
    <att type="int" name="SCORE" value="216"/>
    <att type="string" name="support" value="{&quot;StringDB&quot;: &quot;physical&quot;, &quot;StringEvidence&quot;: &quot;coexpression:0.206,experiments:0.182,textmining:0.129&quot;, &quot;BioGrid&quot;: &quot;physical&quot;, &quot;BioGrid_PubMed&quot;: &quot;31606202,23435172&quot;, &quot;BioGrid_Type&quot;: &quot;Two-hybrid,PCA&quot;, &quot;String_Score_Physical&quot;: 216, &quot;String_Score_Combined&quot;: 458}"/>
  </edge>
  <edge label="814643 (pp) 842284" source="1" target="749">
    <att type="string" name="canonicalName" value="814643 (pp) 842284"/>
    <att type="string" name="interaction" value="pp"/>
    <att type="int" name="SCORE" value="600"/>
    <att type="string" name="support" value="{&quot;StringDB&quot;: &quot;physical&quot;, &quot;StringEvidence&quot;: &quot;database:0.583,textmining:0.291,coexpression:0.009&quot;, &quot;String_Score_Physical&quot;: 600, &quot;String_Score_Combined&quot;: 719}"/>
  </edge>
  <edge label="814643 (pp) 844291" source="1" target="816">
    <att type="string" name="canonicalName" value="814643 (pp) 844291"/>
    <att type="string" name="interaction" value="pp"/>
    <att type="int" name="SCORE" value="669"/>
    <att type="string" name="support" value="{&quot;StringDB&quot;: &quot;physical&quot;, &quot;StringEvidence&quot;: &quot;database:0.635,textmining:0.628,coexpression:0.366,neighborhood:0.103,experiments:0.055&quot;, &quot;String_Score_Physical&quot;: 669, &quot;String_Score_Combined&quot;: 930}"/>
  </edge>
  <edge label="814643 (pp) 844293" source="1" target="817">
    <att type="string" name="canonicalName" value="814643 (pp) 844293"/>
    <att type="string" name="interaction" value="pp"/>
    <att type="int" name="SCORE" value="645"/>
    <att type="string" name="support" value="{&quot;StringDB&quot;: &quot;physical&quot;, &quot;StringEvidence&quot;: &quot;database:0.583,textmining:0.516,coexpression:0.328,neighborhood:0.147,experiments:0.113&quot;, &quot;String_Score_Physical&quot;: 645, &quot;String_Score_Combined&quot;: 901}"/>
  </edge>
  <edge label="814649 (pp) 817158" source="2" target="43">
    <att type="string" name="canonicalName" value="814649 (pp) 817158"/>
    <att type="string" name="interaction" value="pp"/>
    <att type="int" name="SCORE" value="208"/>
    <att type="string" name="support" value="{&quot;BioGrid&quot;: &quot;physical&quot;, &quot;BioGrid_PubMed&quot;: &quot;24833385&quot;, &quot;BioGrid_Type&quot;: &quot;PCA&quot;}"/>
  </edge>
  <edge label="814649 (pp) 821053" source="2" target="159">
    <att type="string" name="canonicalName" value="814649 (pp) 821053"/>
    <att type="string" name="interaction" value="pp"/>
    <att type="int" name="SCORE" value="305"/>
    <att type="string" name="support" value="{&quot;StringDB&quot;: &quot;physical&quot;, &quot;StringEvidence&quot;: &quot;experiments:0.275,coexpression:0.125&quot;, &quot;String_Score_Physical&quot;: 305, &quot;String_Score_Combined&quot;: 391}"/>
  </edge>
  <edge label="814649 (pp) 834892" source="2" target="519">
    <att type="string" name="canonicalName" value="814649 (pp) 834892"/>
    <att type="string" name="interaction" value="pp"/>
    <att type="int" name="SCORE" value="288"/>
    <att type="string" name="support" value="{&quot;StringDB&quot;: &quot;physical&quot;, &quot;StringEvidence&quot;: &quot;experiments:0.259&quot;, &quot;BioGrid&quot;: &quot;physical&quot;, &quot;BioGrid_PubMed&quot;: &quot;21423366&quot;, &quot;BioGrid_Type&quot;: &quot;PCA&quot;, &quot;String_Score_Physical&quot;: 288, &quot;String_Score_Combined&quot;: 288}"/>
  </edge>
  <edge label="814649 (pp) 835230" source="2" target="535">
    <att type="string" name="canonicalName" value="814649 (pp) 835230"/>
    <att type="string" name="interaction" value="pp"/>
    <att type="int" name="SCORE" value="208"/>
    <att type="string" name="support" value="{&quot;StringDB&quot;: &quot;functional&quot;, &quot;StringEvidence&quot;: &quot;coexpression:0.132&quot;, &quot;BioGrid&quot;: &quot;physical&quot;, &quot;BioGrid_PubMed&quot;: &quot;29320478&quot;, &quot;BioGrid_Type&quot;: &quot;Reconstituted Complex&quot;, &quot;String_Score_Combined&quot;: 167, &quot;String_Score_Physical&quot;: 208}"/>
  </edge>
  <edge label="814657 (pp) 820728" source="3" target="148">
    <att type="string" name="canonicalName" value="814657 (pp) 820728"/>
    <att type="string" name="interaction" value="pp"/>
    <att type="int" name="SCORE" value="190"/>
    <att type="string" name="support" value="{&quot;StringDB&quot;: &quot;physical&quot;, &quot;StringEvidence&quot;: &quot;experiments:0.155,coexpression:0.052,neighborhood:0.029&quot;, &quot;String_Score_Physical&quot;: 190, &quot;String_Score_Combined&quot;: 254}"/>
  </edge>
  <edge label="814657 (pp) 834492" source="3" target="506">
    <att type="string" name="canonicalName" value="814657 (pp) 834492"/>
    <att type="string" name="interaction" value="pp"/>
    <att type="int" name="SCORE" value="268"/>
    <att type="string" name="support" value="{&quot;StringDB&quot;: &quot;physical&quot;, &quot;StringEvidence&quot;: &quot;experiments:0.237&quot;, &quot;String_Score_Physical&quot;: 268, &quot;String_Score_Combined&quot;: 268}"/>
  </edge>
  <edge label="814657 (pp) 842724" source="3" target="771">
    <att type="string" name="canonicalName" value="814657 (pp) 842724"/>
    <att type="string" name="interaction" value="pp"/>
    <att type="int" name="SCORE" value="650"/>
    <att type="string" name="support" value="{&quot;StringDB&quot;: &quot;physical&quot;, &quot;StringEvidence&quot;: &quot;database:0.635,textmining:0.440,neighborhood:0.151,coexpression:0.096&quot;, &quot;String_Score_Physical&quot;: 650, &quot;String_Score_Combined&quot;: 849}"/>
  </edge>
  <edge label="814670 (pp) 817158" source="4" target="43">
    <att type="string" name="canonicalName" value="814670 (pp) 817158"/>
    <att type="string" name="interaction" value="pp"/>
    <att type="int" name="SCORE" value="208"/>
    <att type="string" name="support" value="{&quot;BioGrid&quot;: &quot;physical&quot;, &quot;BioGrid_PubMed&quot;: &quot;24833385&quot;, &quot;BioGrid_Type&quot;: &quot;PCA&quot;}"/>
  </edge>
  <edge label="814670 (pp) 835689" source="4" target="557">
    <att type="string" name="canonicalName" value="814670 (pp) 835689"/>
    <att type="string" name="interaction" value="pp"/>
    <att type="int" name="SCORE" value="558"/>
    <att type="string" name="support" value="{&quot;StringDB&quot;: &quot;physical&quot;, &quot;StringEvidence&quot;: &quot;textmining:0.562,experiments:0.539,coexpression:0.014&quot;, &quot;BioGrid&quot;: &quot;physical&quot;, &quot;BioGrid_PubMed&quot;: &quot;19168677&quot;, &quot;BioGrid_Type&quot;: &quot;Biochemical Activity&quot;, &quot;String_Score_Physical&quot;: 558, &quot;String_Score_Combined&quot;: 809}"/>
  </edge>
  <edge label="814670 (pp) 838029" source="4" target="647">
    <att type="string" name="canonicalName" value="814670 (pp) 838029"/>
    <att type="string" name="interaction" value="pp"/>
    <att type="int" name="SCORE" value="260"/>
    <att type="string" name="support" value="{&quot;StringDB&quot;: &quot;physical&quot;, &quot;StringEvidence&quot;: &quot;experiments:0.228&quot;, &quot;BioGrid&quot;: &quot;physical&quot;, &quot;BioGrid_PubMed&quot;: &quot;24833385&quot;, &quot;BioGrid_Type&quot;: &quot;PCA&quot;, &quot;String_Score_Physical&quot;: 260, &quot;String_Score_Combined&quot;: 260}"/>
  </edge>
  <edge label="814692 (pp) 820591" source="5" target="142">
    <att type="string" name="canonicalName" value="814692 (pp) 820591"/>
    <att type="string" name="interaction" value="pp"/>
    <att type="int" name="SCORE" value="650"/>
    <att type="string" name="support" value="{&quot;StringDB&quot;: &quot;physical&quot;, &quot;StringEvidence&quot;: &quot;database:0.635&quot;, &quot;String_Score_Physical&quot;: 650, &quot;String_Score_Combined&quot;: 650}"/>
  </edge>
  <edge label="814692 (pp) 821332" source="5" target="169">
    <att type="string" name="canonicalName" value="814692 (pp) 821332"/>
    <att type="string" name="interaction" value="pp"/>
    <att type="int" name="SCORE" value="650"/>
    <att type="string" name="support" value="{&quot;StringDB&quot;: &quot;physical&quot;, &quot;StringEvidence&quot;: &quot;database:0.635&quot;, &quot;String_Score_Physical&quot;: 650, &quot;String_Score_Combined&quot;: 650}"/>
  </edge>
  <edge label="814692 (pp) 823853" source="5" target="209">
    <att type="string" name="canonicalName" value="814692 (pp) 823853"/>
    <att type="string" name="interaction" value="pp"/>
    <att type="int" name="SCORE" value="650"/>
    <att type="string" name="support" value="{&quot;StringDB&quot;: &quot;physical&quot;, &quot;StringEvidence&quot;: &quot;database:0.635&quot;, &quot;String_Score_Physical&quot;: 650, &quot;String_Score_Combined&quot;: 650}"/>
  </edge>
  <edge label="814692 (pp) 831520" source="5" target="436">
    <att type="string" name="canonicalName" value="814692 (pp) 831520"/>
    <att type="string" name="interaction" value="pp"/>
    <att type="int" name="SCORE" value="650"/>
    <att type="string" name="support" value="{&quot;StringDB&quot;: &quot;physical&quot;, &quot;StringEvidence&quot;: &quot;database:0.635&quot;, &quot;String_Score_Physical&quot;: 650, &quot;String_Score_Combined&quot;: 650}"/>
  </edge>
  <edge label="814692 (pp) 832220" source="5" target="466">
    <att type="string" name="canonicalName" value="814692 (pp) 832220"/>
    <att type="string" name="interaction" value="pp"/>
    <att type="int" name="SCORE" value="650"/>
    <att type="string" name="support" value="{&quot;StringDB&quot;: &quot;physical&quot;, &quot;StringEvidence&quot;: &quot;database:0.635&quot;, &quot;String_Score_Physical&quot;: 650, &quot;String_Score_Combined&quot;: 650}"/>
  </edge>
  <edge label="814692 (pp) 837777" source="5" target="638">
    <att type="string" name="canonicalName" value="814692 (pp) 837777"/>
    <att type="string" name="interaction" value="pp"/>
    <att type="int" name="SCORE" value="650"/>
    <att type="string" name="support" value="{&quot;StringDB&quot;: &quot;physical&quot;, &quot;StringEvidence&quot;: &quot;database:0.635&quot;, &quot;String_Score_Physical&quot;: 650, &quot;String_Score_Combined&quot;: 650}"/>
  </edge>
  <edge label="814692 (pp) 839196" source="5" target="677">
    <att type="string" name="canonicalName" value="814692 (pp) 839196"/>
    <att type="string" name="interaction" value="pp"/>
    <att type="int" name="SCORE" value="650"/>
    <att type="string" name="support" value="{&quot;StringDB&quot;: &quot;physical&quot;, &quot;StringEvidence&quot;: &quot;database:0.635&quot;, &quot;String_Score_Physical&quot;: 650, &quot;String_Score_Combined&quot;: 650}"/>
  </edge>
  <edge label="814692 (pp) 839435" source="5" target="681">
    <att type="string" name="canonicalName" value="814692 (pp) 839435"/>
    <att type="string" name="interaction" value="pp"/>
    <att type="int" name="SCORE" value="650"/>
    <att type="string" name="support" value="{&quot;StringDB&quot;: &quot;physical&quot;, &quot;StringEvidence&quot;: &quot;database:0.635&quot;, &quot;String_Score_Physical&quot;: 650, &quot;String_Score_Combined&quot;: 650}"/>
  </edge>
  <edge label="814692 (pp) 842479" source="5" target="759">
    <att type="string" name="canonicalName" value="814692 (pp) 842479"/>
    <att type="string" name="interaction" value="pp"/>
    <att type="int" name="SCORE" value="650"/>
    <att type="string" name="support" value="{&quot;StringDB&quot;: &quot;physical&quot;, &quot;StringEvidence&quot;: &quot;database:0.635&quot;, &quot;String_Score_Physical&quot;: 650, &quot;String_Score_Combined&quot;: 650}"/>
  </edge>
  <edge label="814692 (pp) 842563" source="5" target="761">
    <att type="string" name="canonicalName" value="814692 (pp) 842563"/>
    <att type="string" name="interaction" value="pp"/>
    <att type="int" name="SCORE" value="650"/>
    <att type="string" name="support" value="{&quot;StringDB&quot;: &quot;physical&quot;, &quot;StringEvidence&quot;: &quot;database:0.635&quot;, &quot;String_Score_Physical&quot;: 650, &quot;String_Score_Combined&quot;: 650}"/>
  </edge>
  <edge label="814732 (pp) 821044" source="6" target="158">
    <att type="string" name="canonicalName" value="814732 (pp) 821044"/>
    <att type="string" name="interaction" value="pp"/>
    <att type="int" name="SCORE" value="600"/>
    <att type="string" name="support" value="{&quot;StringDB&quot;: &quot;physical&quot;, &quot;StringEvidence&quot;: &quot;textmining:0.782,database:0.583,cooccurrence:0.425&quot;, &quot;String_Score_Physical&quot;: 600, &quot;String_Score_Combined&quot;: 610}"/>
  </edge>
  <edge label="814732 (pp) 823888" source="6" target="211">
    <att type="string" name="canonicalName" value="814732 (pp) 823888"/>
    <att type="string" name="interaction" value="pp"/>
    <att type="int" name="SCORE" value="600"/>
    <att type="string" name="support" value="{&quot;StringDB&quot;: &quot;physical&quot;, &quot;StringEvidence&quot;: &quot;database:0.583,coexpression:0.026,textmining:0.007&quot;, &quot;String_Score_Physical&quot;: 600, &quot;String_Score_Combined&quot;: 613}"/>
  </edge>
  <edge label="814732 (pp) 823955" source="6" target="214">
    <att type="string" name="canonicalName" value="814732 (pp) 823955"/>
    <att type="string" name="interaction" value="pp"/>
    <att type="int" name="SCORE" value="664"/>
    <att type="string" name="support" value="{&quot;StringDB&quot;: &quot;physical&quot;, &quot;StringEvidence&quot;: &quot;database:0.635,coexpression:0.043,experiments:0.041,textmining:0.041&quot;, &quot;String_Score_Physical&quot;: 664, &quot;String_Score_Combined&quot;: 691}"/>
  </edge>
  <edge label="814732 (pp) 824930" source="6" target="243">
    <att type="string" name="canonicalName" value="814732 (pp) 824930"/>
    <att type="string" name="interaction" value="pp"/>
    <att type="int" name="SCORE" value="800"/>
    <att type="string" name="support" value="{&quot;StringDB&quot;: &quot;physical&quot;, &quot;StringEvidence&quot;: &quot;database:0.791,coexpression:0.010,textmining:0.005&quot;, &quot;String_Score_Physical&quot;: 800, &quot;String_Score_Combined&quot;: 803}"/>
  </edge>
  <edge label="814732 (pp) 830292" source="6" target="392">
    <att type="string" name="canonicalName" value="814732 (pp) 830292"/>
    <att type="string" name="interaction" value="pp"/>
    <att type="int" name="SCORE" value="600"/>
    <att type="string" name="support" value="{&quot;StringDB&quot;: &quot;physical&quot;, &quot;StringEvidence&quot;: &quot;database:0.583,textmining:0.241&quot;, &quot;String_Score_Physical&quot;: 600, &quot;String_Score_Combined&quot;: 696}"/>
  </edge>
  <edge label="814732 (pp) 830888" source="6" target="411">
    <att type="string" name="canonicalName" value="814732 (pp) 830888"/>
    <att type="string" name="interaction" value="pp"/>
    <att type="int" name="SCORE" value="600"/>
    <att type="string" name="support" value="{&quot;StringDB&quot;: &quot;physical&quot;, &quot;StringEvidence&quot;: &quot;database:0.583,coexpression:0.026&quot;, &quot;String_Score_Physical&quot;: 600, &quot;String_Score_Combined&quot;: 610}"/>
  </edge>
  <edge label="814732 (pp) 835427" source="6" target="546">
    <att type="string" name="canonicalName" value="814732 (pp) 835427"/>
    <att type="string" name="interaction" value="pp"/>
    <att type="int" name="SCORE" value="900"/>
    <att type="string" name="support" value="{&quot;StringDB&quot;: &quot;physical&quot;, &quot;StringEvidence&quot;: &quot;database:0.896,textmining:0.091&quot;, &quot;String_Score_Physical&quot;: 900, &quot;String_Score_Combined&quot;: 909}"/>
  </edge>
  <edge label="814732 (pp) 838991" source="6" target="674">
    <att type="string" name="canonicalName" value="814732 (pp) 838991"/>
    <att type="string" name="interaction" value="pp"/>
    <att type="int" name="SCORE" value="664"/>
    <att type="string" name="support" value="{&quot;StringDB&quot;: &quot;physical&quot;, &quot;StringEvidence&quot;: &quot;database:0.635,coexpression:0.043,experiments:0.041,textmining:0.041&quot;, &quot;String_Score_Physical&quot;: 664, &quot;String_Score_Combined&quot;: 691}"/>
  </edge>
  <edge label="814732 (pp) 841020" source="6" target="706">
    <att type="string" name="canonicalName" value="814732 (pp) 841020"/>
    <att type="string" name="interaction" value="pp"/>
    <att type="int" name="SCORE" value="664"/>
    <att type="string" name="support" value="{&quot;StringDB&quot;: &quot;physical&quot;, &quot;StringEvidence&quot;: &quot;database:0.635,coexpression:0.127,textmining:0.104,experiments:0.041&quot;, &quot;String_Score_Physical&quot;: 664, &quot;String_Score_Combined&quot;: 737}"/>
  </edge>
  <edge label="814732 (pp) 841849" source="6" target="730">
    <att type="string" name="canonicalName" value="814732 (pp) 841849"/>
    <att type="string" name="interaction" value="pp"/>
    <att type="int" name="SCORE" value="664"/>
    <att type="string" name="support" value="{&quot;StringDB&quot;: &quot;physical&quot;, &quot;StringEvidence&quot;: &quot;database:0.635,textmining:0.111,experiments:0.041,coexpression:0.019&quot;, &quot;String_Score_Physical&quot;: 664, &quot;String_Score_Combined&quot;: 707}"/>
  </edge>
  <edge label="814828 (pp) 819777" source="7" target="108">
    <att type="string" name="canonicalName" value="814828 (pp) 819777"/>
    <att type="string" name="interaction" value="pp"/>
    <att type="int" name="SCORE" value="246"/>
    <att type="string" name="support" value="{&quot;StringDB&quot;: &quot;physical&quot;, &quot;StringEvidence&quot;: &quot;experiments:0.215&quot;, &quot;String_Score_Physical&quot;: 246, &quot;String_Score_Combined&quot;: 246}"/>
  </edge>
  <edge label="814828 (pp) 820188" source="7" target="119">
    <att type="string" name="canonicalName" value="814828 (pp) 820188"/>
    <att type="string" name="interaction" value="pp"/>
    <att type="int" name="SCORE" value="762"/>
    <att type="string" name="support" value="{&quot;StringDB&quot;: &quot;physical&quot;, &quot;StringEvidence&quot;: &quot;experiments:0.752,coexpression:0.029&quot;, &quot;BioGrid&quot;: &quot;physical&quot;, &quot;BioGrid_PubMed&quot;: &quot;21798944&quot;, &quot;BioGrid_Type&quot;: &quot;Two-hybrid&quot;, &quot;String_Score_Physical&quot;: 762, &quot;String_Score_Combined&quot;: 768}"/>
  </edge>
  <edge label="814856 (pp) 816303" source="8" target="24">
    <att type="string" name="canonicalName" value="814856 (pp) 816303"/>
    <att type="string" name="interaction" value="pp"/>
    <att type="int" name="SCORE" value="189"/>
    <att type="string" name="support" value="{&quot;StringDB&quot;: &quot;physical&quot;, &quot;StringEvidence&quot;: &quot;experiments:0.154,coexpression:0.129,textmining:0.038&quot;, &quot;String_Score_Physical&quot;: 189, &quot;String_Score_Combined&quot;: 320}"/>
  </edge>
  <edge label="814856 (pp) 832060" source="8" target="458">
    <att type="string" name="canonicalName" value="814856 (pp) 832060"/>
    <att type="string" name="interaction" value="pp"/>
    <att type="int" name="SCORE" value="254"/>
    <att type="string" name="support" value="{&quot;StringDB&quot;: &quot;physical&quot;, &quot;StringEvidence&quot;: &quot;experiments:0.222,textmining:0.111,coexpression:0.002&quot;, &quot;String_Score_Physical&quot;: 254, &quot;String_Score_Combined&quot;: 337}"/>
  </edge>
  <edge label="814856 (pp) 835660" source="8" target="555">
    <att type="string" name="canonicalName" value="814856 (pp) 835660"/>
    <att type="string" name="interaction" value="pp"/>
    <att type="int" name="SCORE" value="214"/>
    <att type="string" name="support" value="{&quot;StringDB&quot;: &quot;physical&quot;, &quot;StringEvidence&quot;: &quot;experiments:0.180,coexpression:0.006&quot;, &quot;String_Score_Physical&quot;: 214, &quot;String_Score_Combined&quot;: 218}"/>
  </edge>
  <edge label="814856 (pp) 836731" source="8" target="588">
    <att type="string" name="canonicalName" value="814856 (pp) 836731"/>
    <att type="string" name="interaction" value="pp"/>
    <att type="int" name="SCORE" value="317"/>
    <att type="string" name="support" value="{&quot;StringDB&quot;: &quot;physical&quot;, &quot;StringEvidence&quot;: &quot;experiments:0.288,coexpression:0.007&quot;, &quot;String_Score_Physical&quot;: 317, &quot;String_Score_Combined&quot;: 321}"/>
  </edge>
  <edge label="814856 (pp) 836899" source="8" target="596">
    <att type="string" name="canonicalName" value="814856 (pp) 836899"/>
    <att type="string" name="interaction" value="pp"/>
    <att type="int" name="SCORE" value="210"/>
    <att type="string" name="support" value="{&quot;StringDB&quot;: &quot;physical&quot;, &quot;StringEvidence&quot;: &quot;textmining:0.306,experiments:0.176,coexpression:0.003&quot;, &quot;String_Score_Physical&quot;: 210, &quot;String_Score_Combined&quot;: 453}"/>
  </edge>
  <edge label="814856 (pp) 837307" source="8" target="615">
    <att type="string" name="canonicalName" value="814856 (pp) 837307"/>
    <att type="string" name="interaction" value="pp"/>
    <att type="int" name="SCORE" value="192"/>
    <att type="string" name="support" value="{&quot;StringDB&quot;: &quot;physical&quot;, &quot;StringEvidence&quot;: &quot;experiments:0.157,textmining:0.041&quot;, &quot;String_Score_Physical&quot;: 192, &quot;String_Score_Combined&quot;: 224}"/>
  </edge>
  <edge label="814908 (pp) 818234" source="9" target="74">
    <att type="string" name="canonicalName" value="814908 (pp) 818234"/>
    <att type="string" name="interaction" value="pp"/>
    <att type="int" name="SCORE" value="741"/>
    <att type="string" name="support" value="{&quot;StringDB&quot;: &quot;physical&quot;, &quot;StringEvidence&quot;: &quot;coexpression:0.892,experiments:0.730,textmining:0.461&quot;, &quot;String_Score_Physical&quot;: 741, &quot;String_Score_Combined&quot;: 984}"/>
  </edge>
  <edge label="814908 (pp) 819095" source="9" target="92">
    <att type="string" name="canonicalName" value="814908 (pp) 819095"/>
    <att type="string" name="interaction" value="pp"/>
    <att type="int" name="SCORE" value="473"/>
    <att type="string" name="support" value="{&quot;StringDB&quot;: &quot;physical&quot;, &quot;StringEvidence&quot;: &quot;coexpression:0.914,textmining:0.811,experiments:0.450&quot;, &quot;String_Score_Physical&quot;: 473, &quot;String_Score_Combined&quot;: 991}"/>
  </edge>
  <edge label="814908 (pp) 820560" source="9" target="138">
    <att type="string" name="canonicalName" value="814908 (pp) 820560"/>
    <att type="string" name="interaction" value="pp"/>
    <att type="int" name="SCORE" value="504"/>
    <att type="string" name="support" value="{&quot;StringDB&quot;: &quot;physical&quot;, &quot;StringEvidence&quot;: &quot;textmining:0.583,experiments:0.483,coexpression:0.207&quot;, &quot;String_Score_Physical&quot;: 504, &quot;String_Score_Combined&quot;: 835}"/>
  </edge>
  <edge label="814908 (pp) 821920" source="9" target="183">
    <att type="string" name="canonicalName" value="814908 (pp) 821920"/>
    <att type="string" name="interaction" value="pp"/>
    <att type="int" name="SCORE" value="703"/>
    <att type="string" name="support" value="{&quot;StringDB&quot;: &quot;physical&quot;, &quot;StringEvidence&quot;: &quot;experiments:0.690,neighborhood:0.137,textmining:0.036,coexpression:0.035&quot;, &quot;String_Score_Physical&quot;: 703, &quot;String_Score_Combined&quot;: 761}"/>
  </edge>
  <edge label="814908 (pp) 824728" source="9" target="238">
    <att type="string" name="canonicalName" value="814908 (pp) 824728"/>
    <att type="string" name="interaction" value="pp"/>
    <att type="int" name="SCORE" value="857"/>
    <att type="string" name="support" value="{&quot;StringDB&quot;: &quot;physical&quot;, &quot;StringEvidence&quot;: &quot;experiments:0.851,textmining:0.689,coexpression:0.255&quot;, &quot;String_Score_Physical&quot;: 857, &quot;String_Score_Combined&quot;: 966}"/>
  </edge>
  <edge label="814908 (pp) 826654" source="9" target="274">
    <att type="string" name="canonicalName" value="814908 (pp) 826654"/>
    <att type="string" name="interaction" value="pp"/>
    <att type="int" name="SCORE" value="485"/>
    <att type="string" name="support" value="{&quot;StringDB&quot;: &quot;physical&quot;, &quot;StringEvidence&quot;: &quot;coexpression:0.737,experiments:0.464,textmining:0.242&quot;, &quot;String_Score_Physical&quot;: 485, &quot;String_Score_Combined&quot;: 897}"/>
  </edge>
  <edge label="814908 (pp) 827145" source="9" target="290">
    <att type="string" name="canonicalName" value="814908 (pp) 827145"/>
    <att type="string" name="interaction" value="pp"/>
    <att type="int" name="SCORE" value="237"/>
    <att type="string" name="support" value="{&quot;StringDB&quot;: &quot;physical&quot;, &quot;StringEvidence&quot;: &quot;experiments:0.204&quot;, &quot;String_Score_Physical&quot;: 237, &quot;String_Score_Combined&quot;: 237}"/>
  </edge>
  <edge label="814908 (pp) 827375" source="9" target="294">
    <att type="string" name="canonicalName" value="814908 (pp) 827375"/>
    <att type="string" name="interaction" value="pp"/>
    <att type="int" name="SCORE" value="703"/>
    <att type="string" name="support" value="{&quot;StringDB&quot;: &quot;physical&quot;, &quot;StringEvidence&quot;: &quot;experiments:0.690,coexpression:0.080,textmining:0.007&quot;, &quot;String_Score_Physical&quot;: 703, &quot;String_Score_Combined&quot;: 728}"/>
  </edge>
  <edge label="814908 (pp) 827451" source="9" target="297">
    <att type="string" name="canonicalName" value="814908 (pp) 827451"/>
    <att type="string" name="interaction" value="pp"/>
    <att type="int" name="SCORE" value="703"/>
    <att type="string" name="support" value="{&quot;StringDB&quot;: &quot;physical&quot;, &quot;StringEvidence&quot;: &quot;experiments:0.690,coexpression:0.042,textmining:0.007&quot;, &quot;String_Score_Physical&quot;: 703, &quot;String_Score_Combined&quot;: 717}"/>
  </edge>
  <edge label="814908 (pp) 827607" source="9" target="299">
    <att type="string" name="canonicalName" value="814908 (pp) 827607"/>
    <att type="string" name="interaction" value="pp"/>
    <att type="int" name="SCORE" value="552"/>
    <att type="string" name="support" value="{&quot;StringDB&quot;: &quot;physical&quot;, &quot;StringEvidence&quot;: &quot;textmining:0.545,experiments:0.533,coexpression:0.132&quot;, &quot;String_Score_Physical&quot;: 552, &quot;String_Score_Combined&quot;: 823}"/>
  </edge>
  <edge label="814908 (pp) 828729" source="9" target="334">
    <att type="string" name="canonicalName" value="814908 (pp) 828729"/>
    <att type="string" name="interaction" value="pp"/>
    <att type="int" name="SCORE" value="620"/>
    <att type="string" name="support" value="{&quot;StringDB&quot;: &quot;physical&quot;, &quot;StringEvidence&quot;: &quot;experiments:0.604,coexpression:0.019&quot;, &quot;String_Score_Physical&quot;: 620, &quot;String_Score_Combined&quot;: 627}"/>
  </edge>
  <edge label="814908 (pp) 829770" source="9" target="377">
    <att type="string" name="canonicalName" value="814908 (pp) 829770"/>
    <att type="string" name="interaction" value="pp"/>
    <att type="int" name="SCORE" value="552"/>
    <att type="string" name="support" value="{&quot;StringDB&quot;: &quot;physical&quot;, &quot;StringEvidence&quot;: &quot;experiments:0.533,textmining:0.077,coexpression:0.058&quot;, &quot;String_Score_Physical&quot;: 552, &quot;String_Score_Combined&quot;: 610}"/>
  </edge>
  <edge label="814908 (pp) 831853" source="9" target="447">
    <att type="string" name="canonicalName" value="814908 (pp) 831853"/>
    <att type="string" name="interaction" value="pp"/>
    <att type="int" name="SCORE" value="657"/>
    <att type="string" name="support" value="{&quot;StringDB&quot;: &quot;physical&quot;, &quot;StringEvidence&quot;: &quot;experiments:0.642,textmining:0.395,coexpression:0.042&quot;, &quot;String_Score_Physical&quot;: 657, &quot;String_Score_Combined&quot;: 801}"/>
  </edge>
  <edge label="814908 (pp) 831956" source="9" target="454">
    <att type="string" name="canonicalName" value="814908 (pp) 831956"/>
    <att type="string" name="interaction" value="pp"/>
    <att type="int" name="SCORE" value="262"/>
    <att type="string" name="support" value="{&quot;StringDB&quot;: &quot;physical&quot;, &quot;StringEvidence&quot;: &quot;experiments:0.230,textmining:0.158,coexpression:0.020&quot;, &quot;String_Score_Physical&quot;: 262, &quot;String_Score_Combined&quot;: 391}"/>
  </edge>
  <edge label="814908 (pp) 832124" source="9" target="461">
    <att type="string" name="canonicalName" value="814908 (pp) 832124"/>
    <att type="string" name="interaction" value="pp"/>
    <att type="int" name="SCORE" value="800"/>
    <att type="string" name="support" value="{&quot;StringDB&quot;: &quot;physical&quot;, &quot;StringEvidence&quot;: &quot;database:0.791,textmining:0.115,coexpression:0.070&quot;, &quot;String_Score_Physical&quot;: 800, &quot;String_Score_Combined&quot;: 835}"/>
  </edge>
  <edge label="814908 (pp) 832848" source="9" target="480">
    <att type="string" name="canonicalName" value="814908 (pp) 832848"/>
    <att type="string" name="interaction" value="pp"/>
    <att type="int" name="SCORE" value="632"/>
    <att type="string" name="support" value="{&quot;StringDB&quot;: &quot;physical&quot;, &quot;StringEvidence&quot;: &quot;experiments:0.616,textmining:0.334,coexpression:0.087&quot;, &quot;String_Score_Physical&quot;: 632, &quot;String_Score_Combined&quot;: 776}"/>
  </edge>
  <edge label="814908 (pp) 834492" source="9" target="506">
    <att type="string" name="canonicalName" value="814908 (pp) 834492"/>
    <att type="string" name="interaction" value="pp"/>
    <att type="int" name="SCORE" value="412"/>
    <att type="string" name="support" value="{&quot;StringDB&quot;: &quot;physical&quot;, &quot;StringEvidence&quot;: &quot;experiments:0.387,neighborhood:0.155&quot;, &quot;BioGrid&quot;: &quot;physical&quot;, &quot;BioGrid_PubMed&quot;: &quot;20706207&quot;, &quot;BioGrid_Type&quot;: &quot;Affinity Capture-MS&quot;, &quot;String_Score_Physical&quot;: 412, &quot;String_Score_Combined&quot;: 503}"/>
  </edge>
  <edge label="814908 (pp) 837348" source="9" target="617">
    <att type="string" name="canonicalName" value="814908 (pp) 837348"/>
    <att type="string" name="interaction" value="pp"/>
    <att type="int" name="SCORE" value="276"/>
    <att type="string" name="support" value="{&quot;StringDB&quot;: &quot;physical&quot;, &quot;StringEvidence&quot;: &quot;experiments:0.245&quot;, &quot;String_Score_Physical&quot;: 276, &quot;String_Score_Combined&quot;: 276}"/>
  </edge>
  <edge label="814908 (pp) 837486" source="9" target="624">
    <att type="string" name="canonicalName" value="814908 (pp) 837486"/>
    <att type="string" name="interaction" value="pp"/>
    <att type="int" name="SCORE" value="552"/>
    <att type="string" name="support" value="{&quot;StringDB&quot;: &quot;physical&quot;, &quot;StringEvidence&quot;: &quot;experiments:0.533,textmining:0.222,coexpression:0.043&quot;, &quot;String_Score_Physical&quot;: 552, &quot;String_Score_Combined&quot;: 666}"/>
  </edge>
  <edge label="814908 (pp) 840211" source="9" target="704">
    <att type="string" name="canonicalName" value="814908 (pp) 840211"/>
    <att type="string" name="interaction" value="pp"/>
    <att type="int" name="SCORE" value="620"/>
    <att type="string" name="support" value="{&quot;StringDB&quot;: &quot;physical&quot;, &quot;StringEvidence&quot;: &quot;experiments:0.604,textmining:0.136,coexpression:0.105&quot;, &quot;String_Score_Physical&quot;: 620, &quot;String_Score_Combined&quot;: 706}"/>
  </edge>
  <edge label="814908 (pp) 843397" source="9" target="788">
    <att type="string" name="canonicalName" value="814908 (pp) 843397"/>
    <att type="string" name="interaction" value="pp"/>
    <att type="int" name="SCORE" value="730"/>
    <att type="string" name="support" value="{&quot;StringDB&quot;: &quot;physical&quot;, &quot;StringEvidence&quot;: &quot;experiments:0.718,coexpression:0.004&quot;, &quot;String_Score_Physical&quot;: 730, &quot;String_Score_Combined&quot;: 731}"/>
  </edge>
  <edge label="814908 (pp) 844718" source="9" target="822">
    <att type="string" name="canonicalName" value="814908 (pp) 844718"/>
    <att type="string" name="interaction" value="pp"/>
    <att type="int" name="SCORE" value="268"/>
    <att type="string" name="support" value="{&quot;StringDB&quot;: &quot;physical&quot;, &quot;StringEvidence&quot;: &quot;experiments:0.237,coexpression:0.008,textmining:0.004&quot;, &quot;String_Score_Physical&quot;: 268, &quot;String_Score_Combined&quot;: 277}"/>
  </edge>
  <edge label="815145 (pp) 834706" source="10" target="511">
    <att type="string" name="canonicalName" value="815145 (pp) 834706"/>
    <att type="string" name="interaction" value="pp"/>
    <att type="int" name="SCORE" value="274"/>
    <att type="string" name="support" value="{&quot;StringDB&quot;: &quot;physical&quot;, &quot;StringEvidence&quot;: &quot;experiments:0.244,coexpression:0.009&quot;, &quot;BioGrid&quot;: &quot;physical&quot;, &quot;BioGrid_PubMed&quot;: &quot;23975897&quot;, &quot;BioGrid_Type&quot;: &quot;Affinity Capture-MS&quot;, &quot;String_Score_Physical&quot;: 274, &quot;String_Score_Combined&quot;: 281}"/>
  </edge>
  <edge label="815145 (pp) 835279" source="10" target="540">
    <att type="string" name="canonicalName" value="815145 (pp) 835279"/>
    <att type="string" name="interaction" value="pp"/>
    <att type="int" name="SCORE" value="208"/>
    <att type="string" name="support" value="{&quot;BioGrid&quot;: &quot;physical&quot;, &quot;BioGrid_PubMed&quot;: &quot;32191846&quot;, &quot;BioGrid_Type&quot;: &quot;Co-fractionation&quot;, &quot;BioGrid_Score&quot;: &quot;0.525269425&quot;}"/>
  </edge>
  <edge label="815152 (pp) 816756" source="11" target="36">
    <att type="string" name="canonicalName" value="815152 (pp) 816756"/>
    <att type="string" name="interaction" value="pp"/>
    <att type="int" name="SCORE" value="916"/>
    <att type="string" name="support" value="{&quot;StringDB&quot;: &quot;physical&quot;, &quot;StringEvidence&quot;: &quot;database:0.896,coexpression:0.373,experiments:0.164,textmining:0.039,neighborhood:0.026&quot;, &quot;String_Score_Physical&quot;: 916, &quot;String_Score_Combined&quot;: 950}"/>
  </edge>
  <edge label="815152 (pp) 818973" source="11" target="85">
    <att type="string" name="canonicalName" value="815152 (pp) 818973"/>
    <att type="string" name="interaction" value="pp"/>
    <att type="int" name="SCORE" value="900"/>
    <att type="string" name="support" value="{&quot;StringDB&quot;: &quot;physical&quot;, &quot;StringEvidence&quot;: &quot;database:0.896,textmining:0.546,coexpression:0.043&quot;, &quot;String_Score_Physical&quot;: 900, &quot;String_Score_Combined&quot;: 956}"/>
  </edge>
  <edge label="815152 (pp) 831899" source="11" target="452">
    <att type="string" name="canonicalName" value="815152 (pp) 831899"/>
    <att type="string" name="interaction" value="pp"/>
    <att type="int" name="SCORE" value="279"/>
    <att type="string" name="support" value="{&quot;StringDB&quot;: &quot;physical&quot;, &quot;StringEvidence&quot;: &quot;experiments:0.248&quot;, &quot;BioGrid&quot;: &quot;physical&quot;, &quot;BioGrid_PubMed&quot;: &quot;19429840&quot;, &quot;BioGrid_Type&quot;: &quot;Affinity Capture-MS&quot;, &quot;String_Score_Physical&quot;: 279, &quot;String_Score_Combined&quot;: 279}"/>
  </edge>
  <edge label="815160 (pp) 838636" source="12" target="668">
    <att type="string" name="canonicalName" value="815160 (pp) 838636"/>
    <att type="string" name="interaction" value="pp"/>
    <att type="int" name="SCORE" value="650"/>
    <att type="string" name="support" value="{&quot;StringDB&quot;: &quot;physical&quot;, &quot;StringEvidence&quot;: &quot;database:0.635,textmining:0.266,neighborhood:0.004&quot;, &quot;String_Score_Physical&quot;: 650, &quot;String_Score_Combined&quot;: 744}"/>
  </edge>
  <edge label="815160 (pp) 838639" source="12" target="669">
    <att type="string" name="canonicalName" value="815160 (pp) 838639"/>
    <att type="string" name="interaction" value="pp"/>
    <att type="int" name="SCORE" value="650"/>
    <att type="string" name="support" value="{&quot;StringDB&quot;: &quot;physical&quot;, &quot;StringEvidence&quot;: &quot;textmining:0.909,coexpression:0.842,database:0.635,neighborhood:0.004&quot;, &quot;String_Score_Physical&quot;: 650, &quot;String_Score_Combined&quot;: 994}"/>
  </edge>
  <edge label="815366 (pp) 827996" source="13" target="309">
    <att type="string" name="canonicalName" value="815366 (pp) 827996"/>
    <att type="string" name="interaction" value="pp"/>
    <att type="int" name="SCORE" value="435"/>
    <att type="string" name="support" value="{&quot;StringDB&quot;: &quot;physical&quot;, &quot;StringEvidence&quot;: &quot;experiments:0.411,textmining:0.104,coexpression:0.002&quot;, &quot;String_Score_Physical&quot;: 435, &quot;String_Score_Combined&quot;: 494}"/>
  </edge>
  <edge label="815366 (pp) 833729" source="13" target="491">
    <att type="string" name="canonicalName" value="815366 (pp) 833729"/>
    <att type="string" name="interaction" value="pp"/>
    <att type="int" name="SCORE" value="753"/>
    <att type="string" name="support" value="{&quot;StringDB&quot;: &quot;physical&quot;, &quot;StringEvidence&quot;: &quot;experiments:0.742,coexpression:0.717,textmining:0.308,neighborhood:0.155&quot;, &quot;String_Score_Physical&quot;: 753, &quot;String_Score_Combined&quot;: 959}"/>
  </edge>
  <edge label="815366 (pp) 842836" source="13" target="774">
    <att type="string" name="canonicalName" value="815366 (pp) 842836"/>
    <att type="string" name="interaction" value="pp"/>
    <att type="int" name="SCORE" value="531"/>
    <att type="string" name="support" value="{&quot;StringDB&quot;: &quot;physical&quot;, &quot;StringEvidence&quot;: &quot;experiments:0.511,textmining:0.032&quot;, &quot;String_Score_Physical&quot;: 531, &quot;String_Score_Combined&quot;: 546}"/>
  </edge>
  <edge label="815366 (pp) 844761" source="13" target="828">
    <att type="string" name="canonicalName" value="815366 (pp) 844761"/>
    <att type="string" name="interaction" value="pp"/>
    <att type="int" name="SCORE" value="628"/>
    <att type="string" name="support" value="{&quot;StringDB&quot;: &quot;physical&quot;, &quot;StringEvidence&quot;: &quot;experiments:0.612,textmining:0.237,coexpression:0.157,neighborhood:0.152&quot;, &quot;String_Score_Physical&quot;: 628, &quot;String_Score_Combined&quot;: 797}"/>
  </edge>
  <edge label="815372 (pp) 816492" source="14" target="28">
    <att type="string" name="canonicalName" value="815372 (pp) 816492"/>
    <att type="string" name="interaction" value="pp"/>
    <att type="int" name="SCORE" value="790"/>
    <att type="string" name="support" value="{&quot;StringDB&quot;: &quot;physical&quot;, &quot;StringEvidence&quot;: &quot;coexpression:0.893,experiments:0.781,textmining:0.359&quot;, &quot;String_Score_Physical&quot;: 790, &quot;String_Score_Combined&quot;: 985}"/>
  </edge>
  <edge label="815372 (pp) 817711" source="14" target="57">
    <att type="string" name="canonicalName" value="815372 (pp) 817711"/>
    <att type="string" name="interaction" value="pp"/>
    <att type="int" name="SCORE" value="537"/>
    <att type="string" name="support" value="{&quot;StringDB&quot;: &quot;physical&quot;, &quot;StringEvidence&quot;: &quot;experiments:0.517,coexpression:0.414,textmining:0.182,neighborhood:0.143&quot;, &quot;String_Score_Physical&quot;: 537, &quot;String_Score_Combined&quot;: 809}"/>
  </edge>
  <edge label="815372 (pp) 818234" source="14" target="74">
    <att type="string" name="canonicalName" value="815372 (pp) 818234"/>
    <att type="string" name="interaction" value="pp"/>
    <att type="int" name="SCORE" value="796"/>
    <att type="string" name="support" value="{&quot;StringDB&quot;: &quot;physical&quot;, &quot;StringEvidence&quot;: &quot;coexpression:0.894,experiments:0.787,textmining:0.069&quot;, &quot;String_Score_Physical&quot;: 796, &quot;String_Score_Combined&quot;: 979}"/>
  </edge>
  <edge label="815372 (pp) 818784" source="14" target="81">
    <att type="string" name="canonicalName" value="815372 (pp) 818784"/>
    <att type="string" name="interaction" value="pp"/>
    <att type="int" name="SCORE" value="697"/>
    <att type="string" name="support" value="{&quot;StringDB&quot;: &quot;physical&quot;, &quot;StringEvidence&quot;: &quot;coexpression:0.727,experiments:0.684,textmining:0.302,neighborhood:0.122&quot;, &quot;String_Score_Physical&quot;: 697, &quot;String_Score_Combined&quot;: 949}"/>
  </edge>
  <edge label="815372 (pp) 819095" source="14" target="92">
    <att type="string" name="canonicalName" value="815372 (pp) 819095"/>
    <att type="string" name="interaction" value="pp"/>
    <att type="int" name="SCORE" value="613"/>
    <att type="string" name="support" value="{&quot;StringDB&quot;: &quot;physical&quot;, &quot;StringEvidence&quot;: &quot;coexpression:0.710,experiments:0.596,textmining:0.237&quot;, &quot;String_Score_Physical&quot;: 613, &quot;String_Score_Combined&quot;: 914}"/>
  </edge>
  <edge label="815372 (pp) 819185" source="14" target="95">
    <att type="string" name="canonicalName" value="815372 (pp) 819185"/>
    <att type="string" name="interaction" value="pp"/>
    <att type="int" name="SCORE" value="705"/>
    <att type="string" name="support" value="{&quot;StringDB&quot;: &quot;physical&quot;, &quot;StringEvidence&quot;: &quot;experiments:0.692,textmining:0.104,neighborhood:0.018,coexpression:0.007&quot;, &quot;String_Score_Physical&quot;: 705, &quot;String_Score_Combined&quot;: 742}"/>
  </edge>
  <edge label="815372 (pp) 819355" source="14" target="99">
    <att type="string" name="canonicalName" value="815372 (pp) 819355"/>
    <att type="string" name="interaction" value="pp"/>
    <att type="int" name="SCORE" value="325"/>
    <att type="string" name="support" value="{&quot;StringDB&quot;: &quot;physical&quot;, &quot;StringEvidence&quot;: &quot;experiments:0.296,textmining:0.221,neighborhood:0.139,coexpression:0.093&quot;, &quot;String_Score_Physical&quot;: 325, &quot;String_Score_Combined&quot;: 589}"/>
  </edge>
  <edge label="815372 (pp) 819777" source="14" target="108">
    <att type="string" name="canonicalName" value="815372 (pp) 819777"/>
    <att type="string" name="interaction" value="pp"/>
    <att type="int" name="SCORE" value="469"/>
    <att type="string" name="support" value="{&quot;StringDB&quot;: &quot;physical&quot;, &quot;StringEvidence&quot;: &quot;experiments:0.446,coexpression:0.399,textmining:0.124,neighborhood:0.122&quot;, &quot;String_Score_Physical&quot;: 469, &quot;String_Score_Combined&quot;: 754}"/>
  </edge>
  <edge label="815372 (pp) 820076" source="14" target="117">
    <att type="string" name="canonicalName" value="815372 (pp) 820076"/>
    <att type="string" name="interaction" value="pp"/>
    <att type="int" name="SCORE" value="752"/>
    <att type="string" name="support" value="{&quot;StringDB&quot;: &quot;physical&quot;, &quot;StringEvidence&quot;: &quot;coexpression:0.851,experiments:0.741,textmining:0.292,neighborhood:0.140&quot;, &quot;String_Score_Physical&quot;: 752, &quot;String_Score_Combined&quot;: 977}"/>
  </edge>
  <edge label="815372 (pp) 820263" source="14" target="123">
    <att type="string" name="canonicalName" value="815372 (pp) 820263"/>
    <att type="string" name="interaction" value="pp"/>
    <att type="int" name="SCORE" value="228"/>
    <att type="string" name="support" value="{&quot;StringDB&quot;: &quot;physical&quot;, &quot;StringEvidence&quot;: &quot;experiments:0.196,coexpression:0.108,textmining:0.013&quot;, &quot;String_Score_Physical&quot;: 228, &quot;String_Score_Combined&quot;: 321}"/>
  </edge>
  <edge label="815372 (pp) 820296" source="14" target="126">
    <att type="string" name="canonicalName" value="815372 (pp) 820296"/>
    <att type="string" name="interaction" value="pp"/>
    <att type="int" name="SCORE" value="752"/>
    <att type="string" name="support" value="{&quot;StringDB&quot;: &quot;physical&quot;, &quot;StringEvidence&quot;: &quot;coexpression:0.851,experiments:0.741,textmining:0.292,neighborhood:0.140&quot;, &quot;String_Score_Physical&quot;: 752, &quot;String_Score_Combined&quot;: 977}"/>
  </edge>
  <edge label="815372 (pp) 820560" source="14" target="138">
    <att type="string" name="canonicalName" value="815372 (pp) 820560"/>
    <att type="string" name="interaction" value="pp"/>
    <att type="int" name="SCORE" value="732"/>
    <att type="string" name="support" value="{&quot;StringDB&quot;: &quot;physical&quot;, &quot;StringEvidence&quot;: &quot;coexpression:0.770,experiments:0.721,textmining:0.345,neighborhood:0.147&quot;, &quot;String_Score_Physical&quot;: 732, &quot;String_Score_Combined&quot;: 965}"/>
  </edge>
  <edge label="815372 (pp) 820568" source="14" target="139">
    <att type="string" name="canonicalName" value="815372 (pp) 820568"/>
    <att type="string" name="interaction" value="pp"/>
    <att type="int" name="SCORE" value="752"/>
    <att type="string" name="support" value="{&quot;StringDB&quot;: &quot;physical&quot;, &quot;StringEvidence&quot;: &quot;experiments:0.741,coexpression:0.123&quot;, &quot;String_Score_Physical&quot;: 752, &quot;String_Score_Combined&quot;: 782}"/>
  </edge>
  <edge label="815372 (pp) 820619" source="14" target="145">
    <att type="string" name="canonicalName" value="815372 (pp) 820619"/>
    <att type="string" name="interaction" value="pp"/>
    <att type="int" name="SCORE" value="270"/>
    <att type="string" name="support" value="{&quot;StringDB&quot;: &quot;physical&quot;, &quot;StringEvidence&quot;: &quot;experiments:0.239,neighborhood:0.041&quot;, &quot;String_Score_Physical&quot;: 270, &quot;String_Score_Combined&quot;: 299}"/>
  </edge>
  <edge label="815372 (pp) 821920" source="14" target="183">
    <att type="string" name="canonicalName" value="815372 (pp) 821920"/>
    <att type="string" name="interaction" value="pp"/>
    <att type="int" name="SCORE" value="796"/>
    <att type="string" name="support" value="{&quot;StringDB&quot;: &quot;physical&quot;, &quot;StringEvidence&quot;: &quot;coexpression:0.893,experiments:0.787,textmining:0.422&quot;, &quot;String_Score_Physical&quot;: 796, &quot;String_Score_Combined&quot;: 987}"/>
  </edge>
  <edge label="815372 (pp) 823891" source="14" target="212">
    <att type="string" name="canonicalName" value="815372 (pp) 823891"/>
    <att type="string" name="interaction" value="pp"/>
    <att type="int" name="SCORE" value="732"/>
    <att type="string" name="support" value="{&quot;StringDB&quot;: &quot;physical&quot;, &quot;StringEvidence&quot;: &quot;coexpression:0.770,experiments:0.721,textmining:0.299,neighborhood:0.147&quot;, &quot;String_Score_Physical&quot;: 732, &quot;String_Score_Combined&quot;: 963}"/>
  </edge>
  <edge label="815372 (pp) 824077" source="14" target="217">
    <att type="string" name="canonicalName" value="815372 (pp) 824077"/>
    <att type="string" name="interaction" value="pp"/>
    <att type="int" name="SCORE" value="216"/>
    <att type="string" name="support" value="{&quot;StringDB&quot;: &quot;physical&quot;, &quot;StringEvidence&quot;: &quot;experiments:0.182,coexpression:0.076&quot;, &quot;String_Score_Physical&quot;: 216, &quot;String_Score_Combined&quot;: 275}"/>
  </edge>
  <edge label="815372 (pp) 824290" source="14" target="221">
    <att type="string" name="canonicalName" value="815372 (pp) 824290"/>
    <att type="string" name="interaction" value="pp"/>
    <att type="int" name="SCORE" value="812"/>
    <att type="string" name="support" value="{&quot;StringDB&quot;: &quot;physical&quot;, &quot;StringEvidence&quot;: &quot;experiments:0.804,textmining:0.546,coexpression:0.049&quot;, &quot;String_Score_Physical&quot;: 812, &quot;String_Score_Combined&quot;: 918}"/>
  </edge>
  <edge label="815372 (pp) 824728" source="14" target="238">
    <att type="string" name="canonicalName" value="815372 (pp) 824728"/>
    <att type="string" name="interaction" value="pp"/>
    <att type="int" name="SCORE" value="463"/>
    <att type="string" name="support" value="{&quot;StringDB&quot;: &quot;physical&quot;, &quot;StringEvidence&quot;: &quot;experiments:0.441,coexpression:0.078&quot;, &quot;String_Score_Physical&quot;: 463, &quot;String_Score_Combined&quot;: 505}"/>
  </edge>
  <edge label="815372 (pp) 825833" source="14" target="264">
    <att type="string" name="canonicalName" value="815372 (pp) 825833"/>
    <att type="string" name="interaction" value="pp"/>
    <att type="int" name="SCORE" value="814"/>
    <att type="string" name="support" value="{&quot;StringDB&quot;: &quot;physical&quot;, &quot;StringEvidence&quot;: &quot;experiments:0.806,coexpression:0.056,textmining:0.032&quot;, &quot;String_Score_Physical&quot;: 814, &quot;String_Score_Combined&quot;: 830}"/>
  </edge>
  <edge label="815372 (pp) 825847" source="14" target="265">
    <att type="string" name="canonicalName" value="815372 (pp) 825847"/>
    <att type="string" name="interaction" value="pp"/>
    <att type="int" name="SCORE" value="404"/>
    <att type="string" name="support" value="{&quot;StringDB&quot;: &quot;physical&quot;, &quot;StringEvidence&quot;: &quot;experiments:0.379,coexpression:0.128,textmining:0.007&quot;, &quot;String_Score_Physical&quot;: 404, &quot;String_Score_Combined&quot;: 484}"/>
  </edge>
  <edge label="815372 (pp) 825880" source="14" target="266">
    <att type="string" name="canonicalName" value="815372 (pp) 825880"/>
    <att type="string" name="interaction" value="pp"/>
    <att type="int" name="SCORE" value="404"/>
    <att type="string" name="support" value="{&quot;StringDB&quot;: &quot;physical&quot;, &quot;StringEvidence&quot;: &quot;experiments:0.379,coexpression:0.128,textmining:0.007&quot;, &quot;String_Score_Physical&quot;: 404, &quot;String_Score_Combined&quot;: 484}"/>
  </edge>
  <edge label="815372 (pp) 826414" source="14" target="271">
    <att type="string" name="canonicalName" value="815372 (pp) 826414"/>
    <att type="string" name="interaction" value="pp"/>
    <att type="int" name="SCORE" value="404"/>
    <att type="string" name="support" value="{&quot;StringDB&quot;: &quot;physical&quot;, &quot;StringEvidence&quot;: &quot;experiments:0.379,coexpression:0.128,textmining:0.007&quot;, &quot;String_Score_Physical&quot;: 404, &quot;String_Score_Combined&quot;: 484}"/>
  </edge>
  <edge label="815372 (pp) 826746" source="14" target="276">
    <att type="string" name="canonicalName" value="815372 (pp) 826746"/>
    <att type="string" name="interaction" value="pp"/>
    <att type="int" name="SCORE" value="806"/>
    <att type="string" name="support" value="{&quot;StringDB&quot;: &quot;physical&quot;, &quot;StringEvidence&quot;: &quot;experiments:0.798,coexpression:0.294&quot;, &quot;String_Score_Physical&quot;: 806, &quot;String_Score_Combined&quot;: 863}"/>
  </edge>
  <edge label="815372 (pp) 827375" source="14" target="294">
    <att type="string" name="canonicalName" value="815372 (pp) 827375"/>
    <att type="string" name="interaction" value="pp"/>
    <att type="int" name="SCORE" value="796"/>
    <att type="string" name="support" value="{&quot;StringDB&quot;: &quot;physical&quot;, &quot;StringEvidence&quot;: &quot;coexpression:0.894,experiments:0.787,textmining:0.035&quot;, &quot;String_Score_Physical&quot;: 796, &quot;String_Score_Combined&quot;: 979}"/>
  </edge>
  <edge label="815372 (pp) 827451" source="14" target="297">
    <att type="string" name="canonicalName" value="815372 (pp) 827451"/>
    <att type="string" name="interaction" value="pp"/>
    <att type="int" name="SCORE" value="796"/>
    <att type="string" name="support" value="{&quot;StringDB&quot;: &quot;physical&quot;, &quot;StringEvidence&quot;: &quot;coexpression:0.894,experiments:0.787,textmining:0.035&quot;, &quot;String_Score_Physical&quot;: 796, &quot;String_Score_Combined&quot;: 979}"/>
  </edge>
  <edge label="815372 (pp) 827607" source="14" target="299">
    <att type="string" name="canonicalName" value="815372 (pp) 827607"/>
    <att type="string" name="interaction" value="pp"/>
    <att type="int" name="SCORE" value="732"/>
    <att type="string" name="support" value="{&quot;StringDB&quot;: &quot;physical&quot;, &quot;StringEvidence&quot;: &quot;coexpression:0.770,experiments:0.721,textmining:0.344,neighborhood:0.143&quot;, &quot;String_Score_Physical&quot;: 732, &quot;String_Score_Combined&quot;: 965}"/>
  </edge>
  <edge label="815372 (pp) 828004" source="14" target="310">
    <att type="string" name="canonicalName" value="815372 (pp) 828004"/>
    <att type="string" name="interaction" value="pp"/>
    <att type="int" name="SCORE" value="732"/>
    <att type="string" name="support" value="{&quot;StringDB&quot;: &quot;physical&quot;, &quot;StringEvidence&quot;: &quot;coexpression:0.770,experiments:0.721,textmining:0.239&quot;, &quot;String_Score_Physical&quot;: 732, &quot;String_Score_Combined&quot;: 952}"/>
  </edge>
  <edge label="815372 (pp) 828613" source="14" target="330">
    <att type="string" name="canonicalName" value="815372 (pp) 828613"/>
    <att type="string" name="interaction" value="pp"/>
    <att type="int" name="SCORE" value="228"/>
    <att type="string" name="support" value="{&quot;StringDB&quot;: &quot;physical&quot;, &quot;StringEvidence&quot;: &quot;experiments:0.196,coexpression:0.108,textmining:0.013&quot;, &quot;String_Score_Physical&quot;: 228, &quot;String_Score_Combined&quot;: 321}"/>
  </edge>
  <edge label="815372 (pp) 828729" source="14" target="334">
    <att type="string" name="canonicalName" value="815372 (pp) 828729"/>
    <att type="string" name="interaction" value="pp"/>
    <att type="int" name="SCORE" value="752"/>
    <att type="string" name="support" value="{&quot;StringDB&quot;: &quot;physical&quot;, &quot;StringEvidence&quot;: &quot;coexpression:0.847,experiments:0.741,textmining:0.426&quot;, &quot;String_Score_Physical&quot;: 752, &quot;String_Score_Combined&quot;: 978}"/>
  </edge>
  <edge label="815372 (pp) 829734" source="14" target="373">
    <att type="string" name="canonicalName" value="815372 (pp) 829734"/>
    <att type="string" name="interaction" value="pp"/>
    <att type="int" name="SCORE" value="416"/>
    <att type="string" name="support" value="{&quot;StringDB&quot;: &quot;physical&quot;, &quot;StringEvidence&quot;: &quot;experiments:0.392,coexpression:0.162,textmining:0.139,neighborhood:0.137&quot;, &quot;String_Score_Physical&quot;: 416, &quot;String_Score_Combined&quot;: 636}"/>
  </edge>
  <edge label="815372 (pp) 829770" source="14" target="377">
    <att type="string" name="canonicalName" value="815372 (pp) 829770"/>
    <att type="string" name="interaction" value="pp"/>
    <att type="int" name="SCORE" value="732"/>
    <att type="string" name="support" value="{&quot;StringDB&quot;: &quot;physical&quot;, &quot;StringEvidence&quot;: &quot;coexpression:0.770,experiments:0.721,textmining:0.109,neighborhood:0.103&quot;, &quot;String_Score_Physical&quot;: 732, &quot;String_Score_Combined&quot;: 950}"/>
  </edge>
  <edge label="815372 (pp) 830900" source="14" target="414">
    <att type="string" name="canonicalName" value="815372 (pp) 830900"/>
    <att type="string" name="interaction" value="pp"/>
    <att type="int" name="SCORE" value="796"/>
    <att type="string" name="support" value="{&quot;StringDB&quot;: &quot;physical&quot;, &quot;StringEvidence&quot;: &quot;coexpression:0.894,experiments:0.787,textmining:0.281&quot;, &quot;String_Score_Physical&quot;: 796, &quot;String_Score_Combined&quot;: 984}"/>
  </edge>
  <edge label="815372 (pp) 831201" source="14" target="423">
    <att type="string" name="canonicalName" value="815372 (pp) 831201"/>
    <att type="string" name="interaction" value="pp"/>
    <att type="int" name="SCORE" value="315"/>
    <att type="string" name="support" value="{&quot;StringDB&quot;: &quot;physical&quot;, &quot;StringEvidence&quot;: &quot;experiments:0.286,coexpression:0.088,neighborhood:0.020&quot;, &quot;String_Score_Physical&quot;: 315, &quot;String_Score_Combined&quot;: 387}"/>
  </edge>
  <edge label="815372 (pp) 831405" source="14" target="431">
    <att type="string" name="canonicalName" value="815372 (pp) 831405"/>
    <att type="string" name="interaction" value="pp"/>
    <att type="int" name="SCORE" value="752"/>
    <att type="string" name="support" value="{&quot;StringDB&quot;: &quot;physical&quot;, &quot;StringEvidence&quot;: &quot;coexpression:0.853,experiments:0.741,textmining:0.300&quot;, &quot;String_Score_Physical&quot;: 752, &quot;String_Score_Combined&quot;: 974}"/>
  </edge>
  <edge label="815372 (pp) 831538" source="14" target="437">
    <att type="string" name="canonicalName" value="815372 (pp) 831538"/>
    <att type="string" name="interaction" value="pp"/>
    <att type="int" name="SCORE" value="806"/>
    <att type="string" name="support" value="{&quot;StringDB&quot;: &quot;physical&quot;, &quot;StringEvidence&quot;: &quot;experiments:0.798,coexpression:0.023&quot;, &quot;String_Score_Physical&quot;: 806, &quot;String_Score_Combined&quot;: 810}"/>
  </edge>
  <edge label="815372 (pp) 831692" source="14" target="443">
    <att type="string" name="canonicalName" value="815372 (pp) 831692"/>
    <att type="string" name="interaction" value="pp"/>
    <att type="int" name="SCORE" value="752"/>
    <att type="string" name="support" value="{&quot;StringDB&quot;: &quot;physical&quot;, &quot;StringEvidence&quot;: &quot;coexpression:0.849,experiments:0.741,textmining:0.344&quot;, &quot;String_Score_Physical&quot;: 752, &quot;String_Score_Combined&quot;: 975}"/>
  </edge>
  <edge label="815372 (pp) 831853" source="14" target="447">
    <att type="string" name="canonicalName" value="815372 (pp) 831853"/>
    <att type="string" name="interaction" value="pp"/>
    <att type="int" name="SCORE" value="725"/>
    <att type="string" name="support" value="{&quot;StringDB&quot;: &quot;physical&quot;, &quot;StringEvidence&quot;: &quot;coexpression:0.758,experiments:0.713,textmining:0.182,neighborhood:0.143&quot;, &quot;String_Score_Physical&quot;: 725, &quot;String_Score_Combined&quot;: 953}"/>
  </edge>
  <edge label="815372 (pp) 831899" source="14" target="452">
    <att type="string" name="canonicalName" value="815372 (pp) 831899"/>
    <att type="string" name="interaction" value="pp"/>
    <att type="int" name="SCORE" value="404"/>
    <att type="string" name="support" value="{&quot;StringDB&quot;: &quot;physical&quot;, &quot;StringEvidence&quot;: &quot;experiments:0.379,coexpression:0.128,textmining:0.007&quot;, &quot;String_Score_Physical&quot;: 404, &quot;String_Score_Combined&quot;: 484}"/>
  </edge>
  <edge label="815372 (pp) 831956" source="14" target="454">
    <att type="string" name="canonicalName" value="815372 (pp) 831956"/>
    <att type="string" name="interaction" value="pp"/>
    <att type="int" name="SCORE" value="752"/>
    <att type="string" name="support" value="{&quot;StringDB&quot;: &quot;physical&quot;, &quot;StringEvidence&quot;: &quot;coexpression:0.859,experiments:0.741,textmining:0.244,neighborhood:0.137&quot;, &quot;String_Score_Physical&quot;: 752, &quot;String_Score_Combined&quot;: 977}"/>
  </edge>
  <edge label="815372 (pp) 832184" source="14" target="464">
    <att type="string" name="canonicalName" value="815372 (pp) 832184"/>
    <att type="string" name="interaction" value="pp"/>
    <att type="int" name="SCORE" value="404"/>
    <att type="string" name="support" value="{&quot;StringDB&quot;: &quot;physical&quot;, &quot;StringEvidence&quot;: &quot;experiments:0.379,coexpression:0.128,textmining:0.007&quot;, &quot;String_Score_Physical&quot;: 404, &quot;String_Score_Combined&quot;: 484}"/>
  </edge>
  <edge label="815372 (pp) 832800" source="14" target="478">
    <att type="string" name="canonicalName" value="815372 (pp) 832800"/>
    <att type="string" name="interaction" value="pp"/>
    <att type="int" name="SCORE" value="355"/>
    <att type="string" name="support" value="{&quot;StringDB&quot;: &quot;physical&quot;, &quot;StringEvidence&quot;: &quot;experiments:0.328,coexpression:0.042&quot;, &quot;String_Score_Physical&quot;: 355, &quot;String_Score_Combined&quot;: 382}"/>
  </edge>
  <edge label="815372 (pp) 832832" source="14" target="479">
    <att type="string" name="canonicalName" value="815372 (pp) 832832"/>
    <att type="string" name="interaction" value="pp"/>
    <att type="int" name="SCORE" value="796"/>
    <att type="string" name="support" value="{&quot;StringDB&quot;: &quot;physical&quot;, &quot;StringEvidence&quot;: &quot;coexpression:0.891,experiments:0.787,textmining:0.345&quot;, &quot;String_Score_Physical&quot;: 796, &quot;String_Score_Combined&quot;: 985}"/>
  </edge>
  <edge label="815372 (pp) 832848" source="14" target="480">
    <att type="string" name="canonicalName" value="815372 (pp) 832848"/>
    <att type="string" name="interaction" value="pp"/>
    <att type="int" name="SCORE" value="752"/>
    <att type="string" name="support" value="{&quot;StringDB&quot;: &quot;physical&quot;, &quot;StringEvidence&quot;: &quot;coexpression:0.853,experiments:0.741,textmining:0.167&quot;, &quot;String_Score_Physical&quot;: 752, &quot;String_Score_Combined&quot;: 969}"/>
  </edge>
  <edge label="815372 (pp) 833518" source="14" target="485">
    <att type="string" name="canonicalName" value="815372 (pp) 833518"/>
    <att type="string" name="interaction" value="pp"/>
    <att type="int" name="SCORE" value="752"/>
    <att type="string" name="support" value="{&quot;StringDB&quot;: &quot;physical&quot;, &quot;StringEvidence&quot;: &quot;coexpression:0.857,experiments:0.741,textmining:0.661,neighborhood:0.143&quot;, &quot;String_Score_Physical&quot;: 752, &quot;String_Score_Combined&quot;: 989}"/>
  </edge>
  <edge label="815372 (pp) 833835" source="14" target="493">
    <att type="string" name="canonicalName" value="815372 (pp) 833835"/>
    <att type="string" name="interaction" value="pp"/>
    <att type="int" name="SCORE" value="265"/>
    <att type="string" name="support" value="{&quot;StringDB&quot;: &quot;physical&quot;, &quot;StringEvidence&quot;: &quot;experiments:0.234,coexpression:0.128,textmining:0.007&quot;, &quot;String_Score_Physical&quot;: 265, &quot;String_Score_Combined&quot;: 363}"/>
  </edge>
  <edge label="815372 (pp) 833981" source="14" target="495">
    <att type="string" name="canonicalName" value="815372 (pp) 833981"/>
    <att type="string" name="interaction" value="pp"/>
    <att type="int" name="SCORE" value="752"/>
    <att type="string" name="support" value="{&quot;StringDB&quot;: &quot;physical&quot;, &quot;StringEvidence&quot;: &quot;coexpression:0.852,experiments:0.741,textmining:0.424,neighborhood:0.147&quot;, &quot;String_Score_Physical&quot;: 752, &quot;String_Score_Combined&quot;: 981}"/>
  </edge>
  <edge label="815372 (pp) 835114" source="14" target="529">
    <att type="string" name="canonicalName" value="815372 (pp) 835114"/>
    <att type="string" name="interaction" value="pp"/>
    <att type="int" name="SCORE" value="752"/>
    <att type="string" name="support" value="{&quot;StringDB&quot;: &quot;physical&quot;, &quot;StringEvidence&quot;: &quot;experiments:0.741,coexpression:0.056&quot;, &quot;String_Score_Physical&quot;: 752, &quot;String_Score_Combined&quot;: 765}"/>
  </edge>
  <edge label="815372 (pp) 835727" source="14" target="559">
    <att type="string" name="canonicalName" value="815372 (pp) 835727"/>
    <att type="string" name="interaction" value="pp"/>
    <att type="int" name="SCORE" value="199"/>
    <att type="string" name="support" value="{&quot;StringDB&quot;: &quot;physical&quot;, &quot;StringEvidence&quot;: &quot;experiments:0.165,coexpression:0.116&quot;, &quot;String_Score_Physical&quot;: 199, &quot;String_Score_Combined&quot;: 291}"/>
  </edge>
  <edge label="815372 (pp) 836042" source="14" target="567">
    <att type="string" name="canonicalName" value="815372 (pp) 836042"/>
    <att type="string" name="interaction" value="pp"/>
    <att type="int" name="SCORE" value="796"/>
    <att type="string" name="support" value="{&quot;StringDB&quot;: &quot;physical&quot;, &quot;StringEvidence&quot;: &quot;coexpression:0.894,experiments:0.787,textmining:0.379&quot;, &quot;String_Score_Physical&quot;: 796, &quot;String_Score_Combined&quot;: 986}"/>
  </edge>
  <edge label="815372 (pp) 836126" source="14" target="570">
    <att type="string" name="canonicalName" value="815372 (pp) 836126"/>
    <att type="string" name="interaction" value="pp"/>
    <att type="int" name="SCORE" value="416"/>
    <att type="string" name="support" value="{&quot;StringDB&quot;: &quot;physical&quot;, &quot;StringEvidence&quot;: &quot;experiments:0.392,coexpression:0.162,textmining:0.139,neighborhood:0.137&quot;, &quot;String_Score_Physical&quot;: 416, &quot;String_Score_Combined&quot;: 636}"/>
  </edge>
  <edge label="815372 (pp) 837182" source="14" target="606">
    <att type="string" name="canonicalName" value="815372 (pp) 837182"/>
    <att type="string" name="interaction" value="pp"/>
    <att type="int" name="SCORE" value="806"/>
    <att type="string" name="support" value="{&quot;StringDB&quot;: &quot;physical&quot;, &quot;StringEvidence&quot;: &quot;experiments:0.798,textmining:0.122,coexpression:0.097&quot;, &quot;String_Score_Physical&quot;: 806, &quot;String_Score_Combined&quot;: 846}"/>
  </edge>
  <edge label="815372 (pp) 837307" source="14" target="615">
    <att type="string" name="canonicalName" value="815372 (pp) 837307"/>
    <att type="string" name="interaction" value="pp"/>
    <att type="int" name="SCORE" value="730"/>
    <att type="string" name="support" value="{&quot;StringDB&quot;: &quot;physical&quot;, &quot;StringEvidence&quot;: &quot;experiments:0.718,coexpression:0.681,textmining:0.187,neighborhood:0.137&quot;, &quot;String_Score_Physical&quot;: 730, &quot;String_Score_Combined&quot;: 939}"/>
  </edge>
  <edge label="815372 (pp) 837486" source="14" target="624">
    <att type="string" name="canonicalName" value="815372 (pp) 837486"/>
    <att type="string" name="interaction" value="pp"/>
    <att type="int" name="SCORE" value="732"/>
    <att type="string" name="support" value="{&quot;StringDB&quot;: &quot;physical&quot;, &quot;StringEvidence&quot;: &quot;coexpression:0.770,experiments:0.721,textmining:0.300&quot;, &quot;String_Score_Physical&quot;: 732, &quot;String_Score_Combined&quot;: 956}"/>
  </edge>
  <edge label="815372 (pp) 837627" source="14" target="631">
    <att type="string" name="canonicalName" value="815372 (pp) 837627"/>
    <att type="string" name="interaction" value="pp"/>
    <att type="int" name="SCORE" value="769"/>
    <att type="string" name="support" value="{&quot;StringDB&quot;: &quot;physical&quot;, &quot;StringEvidence&quot;: &quot;experiments:0.759,coexpression:0.740&quot;, &quot;String_Score_Physical&quot;: 769, &quot;String_Score_Combined&quot;: 940}"/>
  </edge>
  <edge label="815372 (pp) 837955" source="14" target="645">
    <att type="string" name="canonicalName" value="815372 (pp) 837955"/>
    <att type="string" name="interaction" value="pp"/>
    <att type="int" name="SCORE" value="536"/>
    <att type="string" name="support" value="{&quot;StringDB&quot;: &quot;physical&quot;, &quot;StringEvidence&quot;: &quot;experiments:0.516,coexpression:0.398,textmining:0.168&quot;, &quot;String_Score_Physical&quot;: 536, &quot;String_Score_Combined&quot;: 767}"/>
  </edge>
  <edge label="815372 (pp) 838388" source="14" target="661">
    <att type="string" name="canonicalName" value="815372 (pp) 838388"/>
    <att type="string" name="interaction" value="pp"/>
    <att type="int" name="SCORE" value="752"/>
    <att type="string" name="support" value="{&quot;StringDB&quot;: &quot;physical&quot;, &quot;StringEvidence&quot;: &quot;coexpression:0.853,experiments:0.741,textmining:0.072&quot;, &quot;String_Score_Physical&quot;: 752, &quot;String_Score_Combined&quot;: 966}"/>
  </edge>
  <edge label="815372 (pp) 840211" source="14" target="704">
    <att type="string" name="canonicalName" value="815372 (pp) 840211"/>
    <att type="string" name="interaction" value="pp"/>
    <att type="int" name="SCORE" value="752"/>
    <att type="string" name="support" value="{&quot;StringDB&quot;: &quot;physical&quot;, &quot;StringEvidence&quot;: &quot;coexpression:0.859,experiments:0.741,textmining:0.344,neighborhood:0.143&quot;, &quot;String_Score_Physical&quot;: 752, &quot;String_Score_Combined&quot;: 980}"/>
  </edge>
  <edge label="815372 (pp) 841570" source="14" target="721">
    <att type="string" name="canonicalName" value="815372 (pp) 841570"/>
    <att type="string" name="interaction" value="pp"/>
    <att type="int" name="SCORE" value="240"/>
    <att type="string" name="support" value="{&quot;StringDB&quot;: &quot;physical&quot;, &quot;StringEvidence&quot;: &quot;experiments:0.209&quot;, &quot;String_Score_Physical&quot;: 240, &quot;String_Score_Combined&quot;: 240}"/>
  </edge>
  <edge label="815372 (pp) 841870" source="14" target="731">
    <att type="string" name="canonicalName" value="815372 (pp) 841870"/>
    <att type="string" name="interaction" value="pp"/>
    <att type="int" name="SCORE" value="732"/>
    <att type="string" name="support" value="{&quot;StringDB&quot;: &quot;physical&quot;, &quot;StringEvidence&quot;: &quot;experiments:0.721,textmining:0.201,coexpression:0.036&quot;, &quot;String_Score_Physical&quot;: 732, &quot;String_Score_Combined&quot;: 793}"/>
  </edge>
  <edge label="815372 (pp) 842063" source="14" target="745">
    <att type="string" name="canonicalName" value="815372 (pp) 842063"/>
    <att type="string" name="interaction" value="pp"/>
    <att type="int" name="SCORE" value="780"/>
    <att type="string" name="support" value="{&quot;StringDB&quot;: &quot;physical&quot;, &quot;StringEvidence&quot;: &quot;experiments:0.771,coexpression:0.321&quot;, &quot;String_Score_Physical&quot;: 780, &quot;String_Score_Combined&quot;: 850}"/>
  </edge>
  <edge label="815372 (pp) 842684" source="14" target="769">
    <att type="string" name="canonicalName" value="815372 (pp) 842684"/>
    <att type="string" name="interaction" value="pp"/>
    <att type="int" name="SCORE" value="783"/>
    <att type="string" name="support" value="{&quot;StringDB&quot;: &quot;physical&quot;, &quot;StringEvidence&quot;: &quot;experiments:0.774,coexpression:0.053&quot;, &quot;String_Score_Physical&quot;: 783, &quot;String_Score_Combined&quot;: 794}"/>
  </edge>
  <edge label="815372 (pp) 842845" source="14" target="775">
    <att type="string" name="canonicalName" value="815372 (pp) 842845"/>
    <att type="string" name="interaction" value="pp"/>
    <att type="int" name="SCORE" value="404"/>
    <att type="string" name="support" value="{&quot;StringDB&quot;: &quot;physical&quot;, &quot;StringEvidence&quot;: &quot;experiments:0.379,coexpression:0.128,textmining:0.007&quot;, &quot;String_Score_Physical&quot;: 404, &quot;String_Score_Combined&quot;: 484}"/>
  </edge>
  <edge label="815372 (pp) 843397" source="14" target="788">
    <att type="string" name="canonicalName" value="815372 (pp) 843397"/>
    <att type="string" name="interaction" value="pp"/>
    <att type="int" name="SCORE" value="752"/>
    <att type="string" name="support" value="{&quot;StringDB&quot;: &quot;physical&quot;, &quot;StringEvidence&quot;: &quot;coexpression:0.850,experiments:0.741,textmining:0.355,neighborhood:0.143&quot;, &quot;String_Score_Physical&quot;: 752, &quot;String_Score_Combined&quot;: 979}"/>
  </edge>
  <edge label="815372 (pp) 844155" source="14" target="811">
    <att type="string" name="canonicalName" value="815372 (pp) 844155"/>
    <att type="string" name="interaction" value="pp"/>
    <att type="int" name="SCORE" value="728"/>
    <att type="string" name="support" value="{&quot;StringDB&quot;: &quot;physical&quot;, &quot;StringEvidence&quot;: &quot;experiments:0.716,coexpression:0.096&quot;, &quot;String_Score_Physical&quot;: 728, &quot;String_Score_Combined&quot;: 754}"/>
  </edge>
  <edge label="815372 (pp) 844718" source="14" target="822">
    <att type="string" name="canonicalName" value="815372 (pp) 844718"/>
    <att type="string" name="interaction" value="pp"/>
    <att type="int" name="SCORE" value="727"/>
    <att type="string" name="support" value="{&quot;StringDB&quot;: &quot;physical&quot;, &quot;StringEvidence&quot;: &quot;textmining:0.934,experiments:0.715,coexpression:0.471,neighborhood:0.103&quot;, &quot;String_Score_Physical&quot;: 727, &quot;String_Score_Combined&quot;: 991}"/>
  </edge>
  <edge label="815372 (pp) 844736" source="14" target="824">
    <att type="string" name="canonicalName" value="815372 (pp) 844736"/>
    <att type="string" name="interaction" value="pp"/>
    <att type="int" name="SCORE" value="763"/>
    <att type="string" name="support" value="{&quot;StringDB&quot;: &quot;physical&quot;, &quot;StringEvidence&quot;: &quot;textmining:0.879,experiments:0.753,coexpression:0.415&quot;, &quot;String_Score_Physical&quot;: 763, &quot;String_Score_Combined&quot;: 983}"/>
  </edge>
  <edge label="815372 (pp) 844765" source="14" target="829">
    <att type="string" name="canonicalName" value="815372 (pp) 844765"/>
    <att type="string" name="interaction" value="pp"/>
    <att type="int" name="SCORE" value="752"/>
    <att type="string" name="support" value="{&quot;StringDB&quot;: &quot;physical&quot;, &quot;StringEvidence&quot;: &quot;coexpression:0.876,experiments:0.741,textmining:0.424,neighborhood:0.147&quot;, &quot;String_Score_Physical&quot;: 752, &quot;String_Score_Combined&quot;: 984}"/>
  </edge>
  <edge label="815372 (pp) 844785" source="14" target="834">
    <att type="string" name="canonicalName" value="815372 (pp) 844785"/>
    <att type="string" name="interaction" value="pp"/>
    <att type="int" name="SCORE" value="416"/>
    <att type="string" name="support" value="{&quot;StringDB&quot;: &quot;physical&quot;, &quot;StringEvidence&quot;: &quot;textmining:0.678,experiments:0.392,coexpression:0.218,neighborhood:0.137&quot;, &quot;String_Score_Physical&quot;: 416, &quot;String_Score_Combined&quot;: 873}"/>
  </edge>
  <edge label="815382 (pp) 838138" source="15" target="653">
    <att type="string" name="canonicalName" value="815382 (pp) 838138"/>
    <att type="string" name="interaction" value="pp"/>
    <att type="int" name="SCORE" value="650"/>
    <att type="string" name="support" value="{&quot;StringDB&quot;: &quot;physical&quot;, &quot;StringEvidence&quot;: &quot;database:0.635&quot;, &quot;String_Score_Physical&quot;: 650, &quot;String_Score_Combined&quot;: 650}"/>
  </edge>
  <edge label="815382 (pp) 838579" source="15" target="665">
    <att type="string" name="canonicalName" value="815382 (pp) 838579"/>
    <att type="string" name="interaction" value="pp"/>
    <att type="int" name="SCORE" value="720"/>
    <att type="string" name="support" value="{&quot;StringDB&quot;: &quot;physical&quot;, &quot;StringEvidence&quot;: &quot;database:0.708,textmining:0.400&quot;, &quot;String_Score_Physical&quot;: 720, &quot;String_Score_Combined&quot;: 832}"/>
  </edge>
  <edge label="815382 (pp) 839579" source="15" target="686">
    <att type="string" name="canonicalName" value="815382 (pp) 839579"/>
    <att type="string" name="interaction" value="pp"/>
    <att type="int" name="SCORE" value="650"/>
    <att type="string" name="support" value="{&quot;StringDB&quot;: &quot;physical&quot;, &quot;StringEvidence&quot;: &quot;database:0.635&quot;, &quot;String_Score_Physical&quot;: 650, &quot;String_Score_Combined&quot;: 650}"/>
  </edge>
  <edge label="815382 (pp) 844788" source="15" target="835">
    <att type="string" name="canonicalName" value="815382 (pp) 844788"/>
    <att type="string" name="interaction" value="pp"/>
    <att type="int" name="SCORE" value="540"/>
    <att type="string" name="support" value="{&quot;StringDB&quot;: &quot;physical&quot;, &quot;StringEvidence&quot;: &quot;database:0.520,coexpression:0.166,textmining:0.135&quot;, &quot;String_Score_Physical&quot;: 540, &quot;String_Score_Combined&quot;: 667}"/>
  </edge>
  <edge label="815406 (pp) 831899" source="16" target="452">
    <att type="string" name="canonicalName" value="815406 (pp) 831899"/>
    <att type="string" name="interaction" value="pp"/>
    <att type="int" name="SCORE" value="379"/>
    <att type="string" name="support" value="{&quot;StringDB&quot;: &quot;physical&quot;, &quot;StringEvidence&quot;: &quot;experiments:0.352&quot;, &quot;BioGrid&quot;: &quot;physical&quot;, &quot;BioGrid_PubMed&quot;: &quot;23667124&quot;, &quot;BioGrid_Type&quot;: &quot;Affinity Capture-MS&quot;, &quot;String_Score_Physical&quot;: 379, &quot;String_Score_Combined&quot;: 379}"/>
  </edge>
  <edge label="815406 (pp) 844765" source="16" target="829">
    <att type="string" name="canonicalName" value="815406 (pp) 844765"/>
    <att type="string" name="interaction" value="pp"/>
    <att type="int" name="SCORE" value="800"/>
    <att type="string" name="support" value="{&quot;StringDB&quot;: &quot;physical&quot;, &quot;StringEvidence&quot;: &quot;database:0.791&quot;, &quot;String_Score_Physical&quot;: 800, &quot;String_Score_Combined&quot;: 800}"/>
  </edge>
  <edge label="815415 (pp) 817183" source="17" target="44">
    <att type="string" name="canonicalName" value="815415 (pp) 817183"/>
    <att type="string" name="interaction" value="pp"/>
    <att type="int" name="SCORE" value="826"/>
    <att type="string" name="support" value="{&quot;StringDB&quot;: &quot;physical&quot;, &quot;StringEvidence&quot;: &quot;experiments:0.819,textmining:0.022,coexpression:0.018&quot;, &quot;String_Score_Physical&quot;: 826, &quot;String_Score_Combined&quot;: 832}"/>
  </edge>
  <edge label="815415 (pp) 818131" source="17" target="71">
    <att type="string" name="canonicalName" value="815415 (pp) 818131"/>
    <att type="string" name="interaction" value="pp"/>
    <att type="int" name="SCORE" value="234"/>
    <att type="string" name="support" value="{&quot;StringDB&quot;: &quot;physical&quot;, &quot;StringEvidence&quot;: &quot;experiments:0.201,coexpression:0.018&quot;, &quot;String_Score_Physical&quot;: 234, &quot;String_Score_Combined&quot;: 247}"/>
  </edge>
  <edge label="815415 (pp) 819814" source="17" target="109">
    <att type="string" name="canonicalName" value="815415 (pp) 819814"/>
    <att type="string" name="interaction" value="pp"/>
    <att type="int" name="SCORE" value="252"/>
    <att type="string" name="support" value="{&quot;StringDB&quot;: &quot;physical&quot;, &quot;StringEvidence&quot;: &quot;coexpression:0.900,textmining:0.316,experiments:0.221&quot;, &quot;String_Score_Physical&quot;: 252, &quot;String_Score_Combined&quot;: 948}"/>
  </edge>
  <edge label="815415 (pp) 823741" source="17" target="208">
    <att type="string" name="canonicalName" value="815415 (pp) 823741"/>
    <att type="string" name="interaction" value="pp"/>
    <att type="int" name="SCORE" value="246"/>
    <att type="string" name="support" value="{&quot;StringDB&quot;: &quot;physical&quot;, &quot;StringEvidence&quot;: &quot;experiments:0.215,coexpression:0.042,textmining:0.008&quot;, &quot;String_Score_Physical&quot;: 246, &quot;String_Score_Combined&quot;: 284}"/>
  </edge>
  <edge label="815415 (pp) 829019" source="17" target="340">
    <att type="string" name="canonicalName" value="815415 (pp) 829019"/>
    <att type="string" name="interaction" value="pp"/>
    <att type="int" name="SCORE" value="236"/>
    <att type="string" name="support" value="{&quot;StringDB&quot;: &quot;physical&quot;, &quot;StringEvidence&quot;: &quot;coexpression:0.770,textmining:0.417,experiments:0.203&quot;, &quot;String_Score_Physical&quot;: 236, &quot;String_Score_Combined&quot;: 897}"/>
  </edge>
  <edge label="815415 (pp) 829114" source="17" target="344">
    <att type="string" name="canonicalName" value="815415 (pp) 829114"/>
    <att type="string" name="interaction" value="pp"/>
    <att type="int" name="SCORE" value="989"/>
    <att type="string" name="support" value="{&quot;StringDB&quot;: &quot;physical&quot;, &quot;StringEvidence&quot;: &quot;coexpression:0.901,experiments:0.896,database:0.896,textmining:0.873&quot;, &quot;String_Score_Physical&quot;: 989, &quot;String_Score_Combined&quot;: 999}"/>
  </edge>
  <edge label="815415 (pp) 830165" source="17" target="391">
    <att type="string" name="canonicalName" value="815415 (pp) 830165"/>
    <att type="string" name="interaction" value="pp"/>
    <att type="int" name="SCORE" value="210"/>
    <att type="string" name="support" value="{&quot;StringDB&quot;: &quot;physical&quot;, &quot;StringEvidence&quot;: &quot;textmining:0.224,experiments:0.176,coexpression:0.097&quot;, &quot;String_Score_Physical&quot;: 210, &quot;String_Score_Combined&quot;: 446}"/>
  </edge>
  <edge label="815415 (pp) 831001" source="17" target="418">
    <att type="string" name="canonicalName" value="815415 (pp) 831001"/>
    <att type="string" name="interaction" value="pp"/>
    <att type="int" name="SCORE" value="918"/>
    <att type="string" name="support" value="{&quot;StringDB&quot;: &quot;physical&quot;, &quot;StringEvidence&quot;: &quot;database:0.896,coexpression:0.892,textmining:0.235,experiments:0.182&quot;, &quot;String_Score_Physical&quot;: 918, &quot;String_Score_Combined&quot;: 993}"/>
  </edge>
  <edge label="815415 (pp) 833791" source="17" target="492">
    <att type="string" name="canonicalName" value="815415 (pp) 833791"/>
    <att type="string" name="interaction" value="pp"/>
    <att type="int" name="SCORE" value="396"/>
    <att type="string" name="support" value="{&quot;StringDB&quot;: &quot;physical&quot;, &quot;StringEvidence&quot;: &quot;coexpression:0.902,textmining:0.541,experiments:0.371&quot;, &quot;String_Score_Physical&quot;: 396, &quot;String_Score_Combined&quot;: 973}"/>
  </edge>
  <edge label="815415 (pp) 834492" source="17" target="506">
    <att type="string" name="canonicalName" value="815415 (pp) 834492"/>
    <att type="string" name="interaction" value="pp"/>
    <att type="int" name="SCORE" value="999"/>
    <att type="string" name="support" value="{&quot;StringDB&quot;: &quot;physical&quot;, &quot;StringEvidence&quot;: &quot;experiments:0.999,textmining:0.984,coexpression:0.941,database:0.896,cooccurrence:0.277&quot;, &quot;BioGrid&quot;: &quot;physical&quot;, &quot;BioGrid_PubMed&quot;: &quot;32191846,20706207&quot;, &quot;BioGrid_Type&quot;: &quot;Co-fractionation,Affinity Capture-MS&quot;, &quot;BioGrid_Score&quot;: &quot;0.541485209&quot;, &quot;String_Score_Physical&quot;: 999, &quot;String_Score_Combined&quot;: 999}"/>
  </edge>
  <edge label="815415 (pp) 835426" source="17" target="545">
    <att type="string" name="canonicalName" value="815415 (pp) 835426"/>
    <att type="string" name="interaction" value="pp"/>
    <att type="int" name="SCORE" value="236"/>
    <att type="string" name="support" value="{&quot;StringDB&quot;: &quot;physical&quot;, &quot;StringEvidence&quot;: &quot;coexpression:0.770,textmining:0.417,experiments:0.203&quot;, &quot;String_Score_Physical&quot;: 236, &quot;String_Score_Combined&quot;: 897}"/>
  </edge>
  <edge label="815415 (pp) 836548" source="17" target="580">
    <att type="string" name="canonicalName" value="815415 (pp) 836548"/>
    <att type="string" name="interaction" value="pp"/>
    <att type="int" name="SCORE" value="228"/>
    <att type="string" name="support" value="{&quot;StringDB&quot;: &quot;physical&quot;, &quot;StringEvidence&quot;: &quot;experiments:0.196,coexpression:0.007&quot;, &quot;String_Score_Physical&quot;: 228, &quot;String_Score_Combined&quot;: 234}"/>
  </edge>
  <edge label="815415 (pp) 836661" source="17" target="585">
    <att type="string" name="canonicalName" value="815415 (pp) 836661"/>
    <att type="string" name="interaction" value="pp"/>
    <att type="int" name="SCORE" value="210"/>
    <att type="string" name="support" value="{&quot;StringDB&quot;: &quot;physical&quot;, &quot;StringEvidence&quot;: &quot;coexpression:0.258,textmining:0.224,experiments:0.176&quot;, &quot;String_Score_Physical&quot;: 210, &quot;String_Score_Combined&quot;: 545}"/>
  </edge>
  <edge label="815415 (pp) 836808" source="17" target="593">
    <att type="string" name="canonicalName" value="815415 (pp) 836808"/>
    <att type="string" name="interaction" value="pp"/>
    <att type="int" name="SCORE" value="252"/>
    <att type="string" name="support" value="{&quot;StringDB&quot;: &quot;physical&quot;, &quot;StringEvidence&quot;: &quot;coexpression:0.924,textmining:0.521,experiments:0.221&quot;, &quot;String_Score_Physical&quot;: 252, &quot;String_Score_Combined&quot;: 972}"/>
  </edge>
  <edge label="815415 (pp) 837279" source="17" target="611">
    <att type="string" name="canonicalName" value="815415 (pp) 837279"/>
    <att type="string" name="interaction" value="pp"/>
    <att type="int" name="SCORE" value="210"/>
    <att type="string" name="support" value="{&quot;StringDB&quot;: &quot;physical&quot;, &quot;StringEvidence&quot;: &quot;experiments:0.176,coexpression:0.052,textmining:0.006&quot;, &quot;String_Score_Physical&quot;: 210, &quot;String_Score_Combined&quot;: 255}"/>
  </edge>
  <edge label="815415 (pp) 837440" source="17" target="621">
    <att type="string" name="canonicalName" value="815415 (pp) 837440"/>
    <att type="string" name="interaction" value="pp"/>
    <att type="int" name="SCORE" value="210"/>
    <att type="string" name="support" value="{&quot;StringDB&quot;: &quot;physical&quot;, &quot;StringEvidence&quot;: &quot;coexpression:0.293,textmining:0.224,experiments:0.176&quot;, &quot;String_Score_Physical&quot;: 210, &quot;String_Score_Combined&quot;: 566}"/>
  </edge>
  <edge label="815415 (pp) 839934" source="17" target="695">
    <att type="string" name="canonicalName" value="815415 (pp) 839934"/>
    <att type="string" name="interaction" value="pp"/>
    <att type="int" name="SCORE" value="800"/>
    <att type="string" name="support" value="{&quot;StringDB&quot;: &quot;physical&quot;, &quot;StringEvidence&quot;: &quot;experiments:0.791,coexpression:0.026&quot;, &quot;String_Score_Physical&quot;: 800, &quot;String_Score_Combined&quot;: 805}"/>
  </edge>
  <edge label="815415 (pp) 843964" source="17" target="804">
    <att type="string" name="canonicalName" value="815415 (pp) 843964"/>
    <att type="string" name="interaction" value="pp"/>
    <att type="int" name="SCORE" value="216"/>
    <att type="string" name="support" value="{&quot;StringDB&quot;: &quot;physical&quot;, &quot;StringEvidence&quot;: &quot;coexpression:0.667,textmining:0.554,experiments:0.182&quot;, &quot;String_Score_Physical&quot;: 216, &quot;String_Score_Combined&quot;: 883}"/>
  </edge>
  <edge label="815712 (pp) 817158" source="18" target="43">
    <att type="string" name="canonicalName" value="815712 (pp) 817158"/>
    <att type="string" name="interaction" value="pp"/>
    <att type="int" name="SCORE" value="208"/>
    <att type="string" name="support" value="{&quot;BioGrid&quot;: &quot;physical&quot;, &quot;BioGrid_PubMed&quot;: &quot;24833385&quot;, &quot;BioGrid_Type&quot;: &quot;PCA&quot;}"/>
  </edge>
  <edge label="815830 (pp) 830445" source="19" target="396">
    <att type="string" name="canonicalName" value="815830 (pp) 830445"/>
    <att type="string" name="interaction" value="pp"/>
    <att type="int" name="SCORE" value="275"/>
    <att type="string" name="support" value="{&quot;StringDB&quot;: &quot;physical&quot;, &quot;StringEvidence&quot;: &quot;experiments:0.244,coexpression:0.053&quot;, &quot;String_Score_Physical&quot;: 275, &quot;String_Score_Combined&quot;: 313}"/>
  </edge>
  <edge label="815830 (pp) 841425" source="19" target="716">
    <att type="string" name="canonicalName" value="815830 (pp) 841425"/>
    <att type="string" name="interaction" value="pp"/>
    <att type="int" name="SCORE" value="192"/>
    <att type="string" name="support" value="{&quot;StringDB&quot;: &quot;physical&quot;, &quot;StringEvidence&quot;: &quot;experiments:0.157,coexpression:0.007&quot;, &quot;String_Score_Physical&quot;: 192, &quot;String_Score_Combined&quot;: 197}"/>
  </edge>
  <edge label="815830 (pp) 841554" source="19" target="719">
    <att type="string" name="canonicalName" value="815830 (pp) 841554"/>
    <att type="string" name="interaction" value="pp"/>
    <att type="int" name="SCORE" value="197"/>
    <att type="string" name="support" value="{&quot;StringDB&quot;: &quot;physical&quot;, &quot;StringEvidence&quot;: &quot;textmining:0.826,experiments:0.163,neighborhood:0.155,coexpression:0.139&quot;, &quot;String_Score_Physical&quot;: 197, &quot;String_Score_Combined&quot;: 898}"/>
  </edge>
  <edge label="815830 (pp) 842782" source="19" target="772">
    <att type="string" name="canonicalName" value="815830 (pp) 842782"/>
    <att type="string" name="interaction" value="pp"/>
    <att type="int" name="SCORE" value="192"/>
    <att type="string" name="support" value="{&quot;StringDB&quot;: &quot;physical&quot;, &quot;StringEvidence&quot;: &quot;experiments:0.157,coexpression:0.007&quot;, &quot;String_Score_Physical&quot;: 192, &quot;String_Score_Combined&quot;: 197}"/>
  </edge>
  <edge label="815913 (pp) 818910" source="20" target="83">
    <att type="string" name="canonicalName" value="815913 (pp) 818910"/>
    <att type="string" name="interaction" value="pp"/>
    <att type="int" name="SCORE" value="650"/>
    <att type="string" name="support" value="{&quot;StringDB&quot;: &quot;physical&quot;, &quot;StringEvidence&quot;: &quot;database:0.635&quot;, &quot;String_Score_Physical&quot;: 650, &quot;String_Score_Combined&quot;: 650}"/>
  </edge>
  <edge label="815913 (pp) 842836" source="20" target="774">
    <att type="string" name="canonicalName" value="815913 (pp) 842836"/>
    <att type="string" name="interaction" value="pp"/>
    <att type="int" name="SCORE" value="201"/>
    <att type="string" name="support" value="{&quot;StringDB&quot;: &quot;physical&quot;, &quot;StringEvidence&quot;: &quot;experiments:0.167,textmining:0.013&quot;, &quot;String_Score_Physical&quot;: 201, &quot;String_Score_Combined&quot;: 210}"/>
  </edge>
  <edge label="816045 (pp) 822045" source="21" target="189">
    <att type="string" name="canonicalName" value="816045 (pp) 822045"/>
    <att type="string" name="interaction" value="pp"/>
    <att type="int" name="SCORE" value="195"/>
    <att type="string" name="support" value="{&quot;StringDB&quot;: &quot;physical&quot;, &quot;StringEvidence&quot;: &quot;experiments:0.161&quot;, &quot;String_Score_Physical&quot;: 195, &quot;String_Score_Combined&quot;: 195}"/>
  </edge>
  <edge label="816045 (pp) 829734" source="21" target="373">
    <att type="string" name="canonicalName" value="816045 (pp) 829734"/>
    <att type="string" name="interaction" value="pp"/>
    <att type="int" name="SCORE" value="213"/>
    <att type="string" name="support" value="{&quot;StringDB&quot;: &quot;physical&quot;, &quot;StringEvidence&quot;: &quot;experiments:0.179,coexpression:0.003&quot;, &quot;String_Score_Physical&quot;: 213, &quot;String_Score_Combined&quot;: 215}"/>
  </edge>
  <edge label="816186 (pp) 819204" source="22" target="96">
    <att type="string" name="canonicalName" value="816186 (pp) 819204"/>
    <att type="string" name="interaction" value="pp"/>
    <att type="int" name="SCORE" value="762"/>
    <att type="string" name="support" value="{&quot;StringDB&quot;: &quot;physical&quot;, &quot;StringEvidence&quot;: &quot;experiments:0.752,textmining:0.629,cooccurrence:0.425&quot;, &quot;BioGrid&quot;: &quot;physical&quot;, &quot;BioGrid_PubMed&quot;: &quot;21798944&quot;, &quot;BioGrid_Type&quot;: &quot;Two-hybrid&quot;, &quot;String_Score_Physical&quot;: 762, &quot;String_Score_Combined&quot;: 771}"/>
  </edge>
  <edge label="816186 (pp) 828439" source="22" target="323">
    <att type="string" name="canonicalName" value="816186 (pp) 828439"/>
    <att type="string" name="interaction" value="pp"/>
    <att type="int" name="SCORE" value="762"/>
    <att type="string" name="support" value="{&quot;StringDB&quot;: &quot;physical&quot;, &quot;StringEvidence&quot;: &quot;experiments:0.752,cooccurrence:0.425&quot;, &quot;BioGrid&quot;: &quot;physical&quot;, &quot;BioGrid_PubMed&quot;: &quot;21798944&quot;, &quot;BioGrid_Type&quot;: &quot;Two-hybrid&quot;, &quot;String_Score_Physical&quot;: 762, &quot;String_Score_Combined&quot;: 765}"/>
  </edge>
  <edge label="816186 (pp) 829662" source="22" target="371">
    <att type="string" name="canonicalName" value="816186 (pp) 829662"/>
    <att type="string" name="interaction" value="pp"/>
    <att type="int" name="SCORE" value="762"/>
    <att type="string" name="support" value="{&quot;StringDB&quot;: &quot;physical&quot;, &quot;StringEvidence&quot;: &quot;experiments:0.752,textmining:0.726,cooccurrence:0.425,coexpression:0.157&quot;, &quot;BioGrid&quot;: &quot;physical&quot;, &quot;BioGrid_PubMed&quot;: &quot;21798944&quot;, &quot;BioGrid_Type&quot;: &quot;Two-hybrid&quot;, &quot;String_Score_Physical&quot;: 762, &quot;String_Score_Combined&quot;: 803}"/>
  </edge>
  <edge label="816186 (pp) 831899" source="22" target="452">
    <att type="string" name="canonicalName" value="816186 (pp) 831899"/>
    <att type="string" name="interaction" value="pp"/>
    <att type="int" name="SCORE" value="379"/>
    <att type="string" name="support" value="{&quot;StringDB&quot;: &quot;physical&quot;, &quot;StringEvidence&quot;: &quot;experiments:0.352&quot;, &quot;BioGrid&quot;: &quot;physical&quot;, &quot;BioGrid_PubMed&quot;: &quot;23667124&quot;, &quot;BioGrid_Type&quot;: &quot;Affinity Capture-MS&quot;, &quot;String_Score_Physical&quot;: 379, &quot;String_Score_Combined&quot;: 379}"/>
  </edge>
  <edge label="816290 (pp) 816303" source="23" target="24">
    <att type="string" name="canonicalName" value="816290 (pp) 816303"/>
    <att type="string" name="interaction" value="pp"/>
    <att type="int" name="SCORE" value="216"/>
    <att type="string" name="support" value="{&quot;StringDB&quot;: &quot;physical&quot;, &quot;StringEvidence&quot;: &quot;experiments:0.182,textmining:0.013&quot;, &quot;String_Score_Physical&quot;: 216, &quot;String_Score_Combined&quot;: 225}"/>
  </edge>
  <edge label="816290 (pp) 818077" source="23" target="68">
    <att type="string" name="canonicalName" value="816290 (pp) 818077"/>
    <att type="string" name="interaction" value="pp"/>
    <att type="int" name="SCORE" value="315"/>
    <att type="string" name="support" value="{&quot;StringDB&quot;: &quot;physical&quot;, &quot;StringEvidence&quot;: &quot;experiments:0.287,textmining:0.131,coexpression:0.003&quot;, &quot;String_Score_Physical&quot;: 315, &quot;String_Score_Combined&quot;: 407}"/>
  </edge>
  <edge label="816290 (pp) 819016" source="23" target="87">
    <att type="string" name="canonicalName" value="816290 (pp) 819016"/>
    <att type="string" name="interaction" value="pp"/>
    <att type="int" name="SCORE" value="919"/>
    <att type="string" name="support" value="{&quot;StringDB&quot;: &quot;physical&quot;, &quot;StringEvidence&quot;: &quot;database:0.896,experiments:0.194,textmining:0.019&quot;, &quot;String_Score_Physical&quot;: 919, &quot;String_Score_Combined&quot;: 920}"/>
  </edge>
  <edge label="816290 (pp) 819282" source="23" target="97">
    <att type="string" name="canonicalName" value="816290 (pp) 819282"/>
    <att type="string" name="interaction" value="pp"/>
    <att type="int" name="SCORE" value="266"/>
    <att type="string" name="support" value="{&quot;StringDB&quot;: &quot;physical&quot;, &quot;StringEvidence&quot;: &quot;experiments:0.235&quot;, &quot;String_Score_Physical&quot;: 266, &quot;String_Score_Combined&quot;: 266}"/>
  </edge>
  <edge label="816290 (pp) 820019" source="23" target="114">
    <att type="string" name="canonicalName" value="816290 (pp) 820019"/>
    <att type="string" name="interaction" value="pp"/>
    <att type="int" name="SCORE" value="268"/>
    <att type="string" name="support" value="{&quot;StringDB&quot;: &quot;physical&quot;, &quot;StringEvidence&quot;: &quot;experiments:0.237,textmining:0.090&quot;, &quot;String_Score_Physical&quot;: 268, &quot;String_Score_Combined&quot;: 333}"/>
  </edge>
  <edge label="816290 (pp) 821977" source="23" target="187">
    <att type="string" name="canonicalName" value="816290 (pp) 821977"/>
    <att type="string" name="interaction" value="pp"/>
    <att type="int" name="SCORE" value="237"/>
    <att type="string" name="support" value="{&quot;StringDB&quot;: &quot;physical&quot;, &quot;StringEvidence&quot;: &quot;experiments:0.205&quot;, &quot;String_Score_Physical&quot;: 237, &quot;String_Score_Combined&quot;: 237}"/>
  </edge>
  <edge label="816290 (pp) 824714" source="23" target="237">
    <att type="string" name="canonicalName" value="816290 (pp) 824714"/>
    <att type="string" name="interaction" value="pp"/>
    <att type="int" name="SCORE" value="256"/>
    <att type="string" name="support" value="{&quot;StringDB&quot;: &quot;physical&quot;, &quot;StringEvidence&quot;: &quot;experiments:0.224,textmining:0.007&quot;, &quot;String_Score_Physical&quot;: 256, &quot;String_Score_Combined&quot;: 261}"/>
  </edge>
  <edge label="816290 (pp) 827837" source="23" target="305">
    <att type="string" name="canonicalName" value="816290 (pp) 827837"/>
    <att type="string" name="interaction" value="pp"/>
    <att type="int" name="SCORE" value="213"/>
    <att type="string" name="support" value="{&quot;StringDB&quot;: &quot;physical&quot;, &quot;StringEvidence&quot;: &quot;experiments:0.179,textmining:0.032&quot;, &quot;String_Score_Physical&quot;: 213, &quot;String_Score_Combined&quot;: 238}"/>
  </edge>
  <edge label="816290 (pp) 829750" source="23" target="374">
    <att type="string" name="canonicalName" value="816290 (pp) 829750"/>
    <att type="string" name="interaction" value="pp"/>
    <att type="int" name="SCORE" value="900"/>
    <att type="string" name="support" value="{&quot;StringDB&quot;: &quot;physical&quot;, &quot;StringEvidence&quot;: &quot;database:0.896,textmining:0.864,cooccurrence:0.425,coexpression:0.079&quot;, &quot;String_Score_Physical&quot;: 900, &quot;String_Score_Combined&quot;: 909}"/>
  </edge>
  <edge label="816290 (pp) 830890" source="23" target="412">
    <att type="string" name="canonicalName" value="816290 (pp) 830890"/>
    <att type="string" name="interaction" value="pp"/>
    <att type="int" name="SCORE" value="216"/>
    <att type="string" name="support" value="{&quot;StringDB&quot;: &quot;physical&quot;, &quot;StringEvidence&quot;: &quot;cooccurrence:0.196,experiments:0.182,textmining:0.032,coexpression:0.004&quot;, &quot;String_Score_Physical&quot;: 216, &quot;String_Score_Combined&quot;: 264}"/>
  </edge>
  <edge label="816290 (pp) 834637" source="23" target="509">
    <att type="string" name="canonicalName" value="816290 (pp) 834637"/>
    <att type="string" name="interaction" value="pp"/>
    <att type="int" name="SCORE" value="900"/>
    <att type="string" name="support" value="{&quot;StringDB&quot;: &quot;physical&quot;, &quot;StringEvidence&quot;: &quot;database:0.896,textmining:0.830,cooccurrence:0.425&quot;, &quot;String_Score_Physical&quot;: 900, &quot;String_Score_Combined&quot;: 902}"/>
  </edge>
  <edge label="816290 (pp) 835956" source="23" target="563">
    <att type="string" name="canonicalName" value="816290 (pp) 835956"/>
    <att type="string" name="interaction" value="pp"/>
    <att type="int" name="SCORE" value="213"/>
    <att type="string" name="support" value="{&quot;StringDB&quot;: &quot;physical&quot;, &quot;StringEvidence&quot;: &quot;experiments:0.179,textmining:0.070&quot;, &quot;String_Score_Physical&quot;: 213, &quot;String_Score_Combined&quot;: 267}"/>
  </edge>
  <edge label="816290 (pp) 836391" source="23" target="575">
    <att type="string" name="canonicalName" value="816290 (pp) 836391"/>
    <att type="string" name="interaction" value="pp"/>
    <att type="int" name="SCORE" value="213"/>
    <att type="string" name="support" value="{&quot;StringDB&quot;: &quot;physical&quot;, &quot;StringEvidence&quot;: &quot;experiments:0.179,textmining:0.032,coexpression:0.019&quot;, &quot;String_Score_Physical&quot;: 213, &quot;String_Score_Combined&quot;: 252}"/>
  </edge>
  <edge label="816290 (pp) 836723" source="23" target="587">
    <att type="string" name="canonicalName" value="816290 (pp) 836723"/>
    <att type="string" name="interaction" value="pp"/>
    <att type="int" name="SCORE" value="463"/>
    <att type="string" name="support" value="{&quot;StringDB&quot;: &quot;physical&quot;, &quot;StringEvidence&quot;: &quot;experiments:0.441,textmining:0.344&quot;, &quot;String_Score_Physical&quot;: 463, &quot;String_Score_Combined&quot;: 648}"/>
  </edge>
  <edge label="816290 (pp) 837362" source="23" target="618">
    <att type="string" name="canonicalName" value="816290 (pp) 837362"/>
    <att type="string" name="interaction" value="pp"/>
    <att type="int" name="SCORE" value="260"/>
    <att type="string" name="support" value="{&quot;StringDB&quot;: &quot;physical&quot;, &quot;StringEvidence&quot;: &quot;experiments:0.229,textmining:0.189&quot;, &quot;String_Score_Physical&quot;: 260, &quot;String_Score_Combined&quot;: 400}"/>
  </edge>
  <edge label="816290 (pp) 837824" source="23" target="641">
    <att type="string" name="canonicalName" value="816290 (pp) 837824"/>
    <att type="string" name="interaction" value="pp"/>
    <att type="int" name="SCORE" value="266"/>
    <att type="string" name="support" value="{&quot;StringDB&quot;: &quot;physical&quot;, &quot;StringEvidence&quot;: &quot;experiments:0.235&quot;, &quot;String_Score_Physical&quot;: 266, &quot;String_Score_Combined&quot;: 266}"/>
  </edge>
  <edge label="816290 (pp) 840083" source="23" target="699">
    <att type="string" name="canonicalName" value="816290 (pp) 840083"/>
    <att type="string" name="interaction" value="pp"/>
    <att type="int" name="SCORE" value="232"/>
    <att type="string" name="support" value="{&quot;StringDB&quot;: &quot;physical&quot;, &quot;StringEvidence&quot;: &quot;experiments:0.200,textmining:0.166&quot;, &quot;String_Score_Physical&quot;: 232, &quot;String_Score_Combined&quot;: 360}"/>
  </edge>
  <edge label="816303 (pp) 818339" source="24" target="77">
    <att type="string" name="canonicalName" value="816303 (pp) 818339"/>
    <att type="string" name="interaction" value="pp"/>
    <att type="int" name="SCORE" value="306"/>
    <att type="string" name="support" value="{&quot;StringDB&quot;: &quot;physical&quot;, &quot;StringEvidence&quot;: &quot;experiments:0.276,textmining:0.032&quot;, &quot;String_Score_Physical&quot;: 306, &quot;String_Score_Combined&quot;: 328}"/>
  </edge>
  <edge label="816303 (pp) 820019" source="24" target="114">
    <att type="string" name="canonicalName" value="816303 (pp) 820019"/>
    <att type="string" name="interaction" value="pp"/>
    <att type="int" name="SCORE" value="611"/>
    <att type="string" name="support" value="{&quot;StringDB&quot;: &quot;physical&quot;, &quot;StringEvidence&quot;: &quot;experiments:0.594,textmining:0.216&quot;, &quot;String_Score_Physical&quot;: 611, &quot;String_Score_Combined&quot;: 694}"/>
  </edge>
  <edge label="816303 (pp) 820735" source="24" target="149">
    <att type="string" name="canonicalName" value="816303 (pp) 820735"/>
    <att type="string" name="interaction" value="pp"/>
    <att type="int" name="SCORE" value="216"/>
    <att type="string" name="support" value="{&quot;StringDB&quot;: &quot;physical&quot;, &quot;StringEvidence&quot;: &quot;experiments:0.182,textmining:0.013&quot;, &quot;String_Score_Physical&quot;: 216, &quot;String_Score_Combined&quot;: 225}"/>
  </edge>
  <edge label="816303 (pp) 823150" source="24" target="200">
    <att type="string" name="canonicalName" value="816303 (pp) 823150"/>
    <att type="string" name="interaction" value="pp"/>
    <att type="int" name="SCORE" value="306"/>
    <att type="string" name="support" value="{&quot;StringDB&quot;: &quot;physical&quot;, &quot;StringEvidence&quot;: &quot;experiments:0.276,textmining:0.032&quot;, &quot;String_Score_Physical&quot;: 306, &quot;String_Score_Combined&quot;: 328}"/>
  </edge>
  <edge label="816303 (pp) 823741" source="24" target="208">
    <att type="string" name="canonicalName" value="816303 (pp) 823741"/>
    <att type="string" name="interaction" value="pp"/>
    <att type="int" name="SCORE" value="906"/>
    <att type="string" name="support" value="{&quot;StringDB&quot;: &quot;physical&quot;, &quot;StringEvidence&quot;: &quot;database:0.896,experiments:0.066,textmining:0.044&quot;, &quot;String_Score_Physical&quot;: 906, &quot;String_Score_Combined&quot;: 910}"/>
  </edge>
  <edge label="816303 (pp) 827614" source="24" target="300">
    <att type="string" name="canonicalName" value="816303 (pp) 827614"/>
    <att type="string" name="interaction" value="pp"/>
    <att type="int" name="SCORE" value="216"/>
    <att type="string" name="support" value="{&quot;StringDB&quot;: &quot;physical&quot;, &quot;StringEvidence&quot;: &quot;experiments:0.182,textmining:0.013&quot;, &quot;String_Score_Physical&quot;: 216, &quot;String_Score_Combined&quot;: 225}"/>
  </edge>
  <edge label="816303 (pp) 829019" source="24" target="340">
    <att type="string" name="canonicalName" value="816303 (pp) 829019"/>
    <att type="string" name="interaction" value="pp"/>
    <att type="int" name="SCORE" value="217"/>
    <att type="string" name="support" value="{&quot;StringDB&quot;: &quot;physical&quot;, &quot;StringEvidence&quot;: &quot;experiments:0.184,coexpression:0.091,textmining:0.051&quot;, &quot;String_Score_Physical&quot;: 217, &quot;String_Score_Combined&quot;: 324}"/>
  </edge>
  <edge label="816303 (pp) 829750" source="24" target="374">
    <att type="string" name="canonicalName" value="816303 (pp) 829750"/>
    <att type="string" name="interaction" value="pp"/>
    <att type="int" name="SCORE" value="216"/>
    <att type="string" name="support" value="{&quot;StringDB&quot;: &quot;physical&quot;, &quot;StringEvidence&quot;: &quot;experiments:0.182,textmining:0.013&quot;, &quot;String_Score_Physical&quot;: 216, &quot;String_Score_Combined&quot;: 225}"/>
  </edge>
  <edge label="816303 (pp) 830841" source="24" target="408">
    <att type="string" name="canonicalName" value="816303 (pp) 830841"/>
    <att type="string" name="interaction" value="pp"/>
    <att type="int" name="SCORE" value="306"/>
    <att type="string" name="support" value="{&quot;StringDB&quot;: &quot;physical&quot;, &quot;StringEvidence&quot;: &quot;experiments:0.276,textmining:0.032&quot;, &quot;String_Score_Physical&quot;: 306, &quot;String_Score_Combined&quot;: 328}"/>
  </edge>
  <edge label="816303 (pp) 831569" source="24" target="438">
    <att type="string" name="canonicalName" value="816303 (pp) 831569"/>
    <att type="string" name="interaction" value="pp"/>
    <att type="int" name="SCORE" value="216"/>
    <att type="string" name="support" value="{&quot;StringDB&quot;: &quot;physical&quot;, &quot;StringEvidence&quot;: &quot;experiments:0.182,textmining:0.013&quot;, &quot;String_Score_Physical&quot;: 216, &quot;String_Score_Combined&quot;: 225}"/>
  </edge>
  <edge label="816303 (pp) 833589" source="24" target="487">
    <att type="string" name="canonicalName" value="816303 (pp) 833589"/>
    <att type="string" name="interaction" value="pp"/>
    <att type="int" name="SCORE" value="189"/>
    <att type="string" name="support" value="{&quot;StringDB&quot;: &quot;physical&quot;, &quot;StringEvidence&quot;: &quot;experiments:0.154,coexpression:0.129,textmining:0.038&quot;, &quot;String_Score_Physical&quot;: 189, &quot;String_Score_Combined&quot;: 320}"/>
  </edge>
  <edge label="816303 (pp) 834637" source="24" target="509">
    <att type="string" name="canonicalName" value="816303 (pp) 834637"/>
    <att type="string" name="interaction" value="pp"/>
    <att type="int" name="SCORE" value="216"/>
    <att type="string" name="support" value="{&quot;StringDB&quot;: &quot;physical&quot;, &quot;StringEvidence&quot;: &quot;experiments:0.182,textmining:0.013&quot;, &quot;String_Score_Physical&quot;: 216, &quot;String_Score_Combined&quot;: 225}"/>
  </edge>
  <edge label="816303 (pp) 834802" source="24" target="513">
    <att type="string" name="canonicalName" value="816303 (pp) 834802"/>
    <att type="string" name="interaction" value="pp"/>
    <att type="int" name="SCORE" value="216"/>
    <att type="string" name="support" value="{&quot;StringDB&quot;: &quot;physical&quot;, &quot;StringEvidence&quot;: &quot;experiments:0.182,textmining:0.013&quot;, &quot;String_Score_Physical&quot;: 216, &quot;String_Score_Combined&quot;: 225}"/>
  </edge>
  <edge label="816303 (pp) 835426" source="24" target="545">
    <att type="string" name="canonicalName" value="816303 (pp) 835426"/>
    <att type="string" name="interaction" value="pp"/>
    <att type="int" name="SCORE" value="217"/>
    <att type="string" name="support" value="{&quot;StringDB&quot;: &quot;physical&quot;, &quot;StringEvidence&quot;: &quot;experiments:0.184,coexpression:0.091,textmining:0.051&quot;, &quot;String_Score_Physical&quot;: 217, &quot;String_Score_Combined&quot;: 324}"/>
  </edge>
  <edge label="816303 (pp) 836723" source="24" target="587">
    <att type="string" name="canonicalName" value="816303 (pp) 836723"/>
    <att type="string" name="interaction" value="pp"/>
    <att type="int" name="SCORE" value="262"/>
    <att type="string" name="support" value="{&quot;StringDB&quot;: &quot;physical&quot;, &quot;StringEvidence&quot;: &quot;experiments:0.230,textmining:0.189,coexpression:0.111&quot;, &quot;String_Score_Physical&quot;: 262, &quot;String_Score_Combined&quot;: 467}"/>
  </edge>
  <edge label="816303 (pp) 836899" source="24" target="596">
    <att type="string" name="canonicalName" value="816303 (pp) 836899"/>
    <att type="string" name="interaction" value="pp"/>
    <att type="int" name="SCORE" value="479"/>
    <att type="string" name="support" value="{&quot;StringDB&quot;: &quot;physical&quot;, &quot;StringEvidence&quot;: &quot;textmining:0.568,experiments:0.457&quot;, &quot;BioGrid&quot;: &quot;physical&quot;, &quot;BioGrid_PubMed&quot;: &quot;32191846&quot;, &quot;BioGrid_Type&quot;: &quot;Co-fractionation&quot;, &quot;BioGrid_Score&quot;: &quot;0.567778472&quot;, &quot;String_Score_Physical&quot;: 479, &quot;String_Score_Combined&quot;: 775}"/>
  </edge>
  <edge label="816303 (pp) 837091" source="24" target="601">
    <att type="string" name="canonicalName" value="816303 (pp) 837091"/>
    <att type="string" name="interaction" value="pp"/>
    <att type="int" name="SCORE" value="216"/>
    <att type="string" name="support" value="{&quot;StringDB&quot;: &quot;physical&quot;, &quot;StringEvidence&quot;: &quot;experiments:0.182,textmining:0.013&quot;, &quot;String_Score_Physical&quot;: 216, &quot;String_Score_Combined&quot;: 225}"/>
  </edge>
  <edge label="816303 (pp) 841999" source="24" target="740">
    <att type="string" name="canonicalName" value="816303 (pp) 841999"/>
    <att type="string" name="interaction" value="pp"/>
    <att type="int" name="SCORE" value="345"/>
    <att type="string" name="support" value="{&quot;StringDB&quot;: &quot;physical&quot;, &quot;StringEvidence&quot;: &quot;textmining:0.416,experiments:0.318&quot;, &quot;String_Score_Physical&quot;: 345, &quot;String_Score_Combined&quot;: 618}"/>
  </edge>
  <edge label="816391 (pp) 825890" source="25" target="267">
    <att type="string" name="canonicalName" value="816391 (pp) 825890"/>
    <att type="string" name="interaction" value="pp"/>
    <att type="int" name="SCORE" value="906"/>
    <att type="string" name="support" value="{&quot;StringDB&quot;: &quot;physical&quot;, &quot;StringEvidence&quot;: &quot;database:0.896,textmining:0.444,experiments:0.068,coexpression:0.020&quot;, &quot;String_Score_Physical&quot;: 906, &quot;String_Score_Combined&quot;: 949}"/>
  </edge>
  <edge label="816391 (pp) 826171" source="25" target="268">
    <att type="string" name="canonicalName" value="816391 (pp) 826171"/>
    <att type="string" name="interaction" value="pp"/>
    <att type="int" name="SCORE" value="213"/>
    <att type="string" name="support" value="{&quot;StringDB&quot;: &quot;physical&quot;, &quot;StringEvidence&quot;: &quot;experiments:0.179,textmining:0.112&quot;, &quot;String_Score_Physical&quot;: 213, &quot;String_Score_Combined&quot;: 300}"/>
  </edge>
  <edge label="816391 (pp) 829457" source="25" target="357">
    <att type="string" name="canonicalName" value="816391 (pp) 829457"/>
    <att type="string" name="interaction" value="pp"/>
    <att type="int" name="SCORE" value="213"/>
    <att type="string" name="support" value="{&quot;StringDB&quot;: &quot;physical&quot;, &quot;StringEvidence&quot;: &quot;experiments:0.179,textmining:0.112,coexpression:0.042&quot;, &quot;String_Score_Physical&quot;: 213, &quot;String_Score_Combined&quot;: 329}"/>
  </edge>
  <edge label="816391 (pp) 829639" source="25" target="369">
    <att type="string" name="canonicalName" value="816391 (pp) 829639"/>
    <att type="string" name="interaction" value="pp"/>
    <att type="int" name="SCORE" value="902"/>
    <att type="string" name="support" value="{&quot;StringDB&quot;: &quot;physical&quot;, &quot;StringEvidence&quot;: &quot;database:0.896,experiments:0.029&quot;, &quot;String_Score_Physical&quot;: 902, &quot;String_Score_Combined&quot;: 902}"/>
  </edge>
  <edge label="816391 (pp) 829734" source="25" target="373">
    <att type="string" name="canonicalName" value="816391 (pp) 829734"/>
    <att type="string" name="interaction" value="pp"/>
    <att type="int" name="SCORE" value="972"/>
    <att type="string" name="support" value="{&quot;StringDB&quot;: &quot;physical&quot;, &quot;StringEvidence&quot;: &quot;database:0.896,experiments:0.722,textmining:0.265,coexpression:0.036&quot;, &quot;String_Score_Physical&quot;: 972, &quot;String_Score_Combined&quot;: 980}"/>
  </edge>
  <edge label="816391 (pp) 830853" source="25" target="410">
    <att type="string" name="canonicalName" value="816391 (pp) 830853"/>
    <att type="string" name="interaction" value="pp"/>
    <att type="int" name="SCORE" value="971"/>
    <att type="string" name="support" value="{&quot;StringDB&quot;: &quot;physical&quot;, &quot;StringEvidence&quot;: &quot;database:0.896,experiments:0.718,textmining:0.556&quot;, &quot;String_Score_Physical&quot;: 971, &quot;String_Score_Combined&quot;: 987}"/>
  </edge>
  <edge label="816391 (pp) 831899" source="25" target="452">
    <att type="string" name="canonicalName" value="816391 (pp) 831899"/>
    <att type="string" name="interaction" value="pp"/>
    <att type="int" name="SCORE" value="396"/>
    <att type="string" name="support" value="{&quot;StringDB&quot;: &quot;physical&quot;, &quot;StringEvidence&quot;: &quot;experiments:0.371&quot;, &quot;BioGrid&quot;: &quot;physical&quot;, &quot;BioGrid_PubMed&quot;: &quot;23667124&quot;, &quot;BioGrid_Type&quot;: &quot;Affinity Capture-MS&quot;, &quot;String_Score_Physical&quot;: 396, &quot;String_Score_Combined&quot;: 396}"/>
  </edge>
  <edge label="816391 (pp) 834312" source="25" target="502">
    <att type="string" name="canonicalName" value="816391 (pp) 834312"/>
    <att type="string" name="interaction" value="pp"/>
    <att type="int" name="SCORE" value="904"/>
    <att type="string" name="support" value="{&quot;StringDB&quot;: &quot;physical&quot;, &quot;StringEvidence&quot;: &quot;database:0.896,experiments:0.046&quot;, &quot;String_Score_Physical&quot;: 904, &quot;String_Score_Combined&quot;: 904}"/>
  </edge>
  <edge label="816391 (pp) 835062" source="25" target="528">
    <att type="string" name="canonicalName" value="816391 (pp) 835062"/>
    <att type="string" name="interaction" value="pp"/>
    <att type="int" name="SCORE" value="213"/>
    <att type="string" name="support" value="{&quot;StringDB&quot;: &quot;physical&quot;, &quot;StringEvidence&quot;: &quot;experiments:0.179,textmining:0.112&quot;, &quot;String_Score_Physical&quot;: 213, &quot;String_Score_Combined&quot;: 300}"/>
  </edge>
  <edge label="816391 (pp) 835727" source="25" target="559">
    <att type="string" name="canonicalName" value="816391 (pp) 835727"/>
    <att type="string" name="interaction" value="pp"/>
    <att type="int" name="SCORE" value="905"/>
    <att type="string" name="support" value="{&quot;StringDB&quot;: &quot;physical&quot;, &quot;StringEvidence&quot;: &quot;database:0.896,experiments:0.051&quot;, &quot;String_Score_Physical&quot;: 905, &quot;String_Score_Combined&quot;: 905}"/>
  </edge>
  <edge label="816391 (pp) 836126" source="25" target="570">
    <att type="string" name="canonicalName" value="816391 (pp) 836126"/>
    <att type="string" name="interaction" value="pp"/>
    <att type="int" name="SCORE" value="263"/>
    <att type="string" name="support" value="{&quot;StringDB&quot;: &quot;physical&quot;, &quot;StringEvidence&quot;: &quot;experiments:0.231,textmining:0.017,coexpression:0.003&quot;, &quot;String_Score_Physical&quot;: 263, &quot;String_Score_Combined&quot;: 277}"/>
  </edge>
  <edge label="816391 (pp) 836899" source="25" target="596">
    <att type="string" name="canonicalName" value="816391 (pp) 836899"/>
    <att type="string" name="interaction" value="pp"/>
    <att type="int" name="SCORE" value="258"/>
    <att type="string" name="support" value="{&quot;StringDB&quot;: &quot;physical&quot;, &quot;StringEvidence&quot;: &quot;experiments:0.226,textmining:0.032&quot;, &quot;String_Score_Physical&quot;: 258, &quot;String_Score_Combined&quot;: 281}"/>
  </edge>
  <edge label="816391 (pp) 838143" source="25" target="654">
    <att type="string" name="canonicalName" value="816391 (pp) 838143"/>
    <att type="string" name="interaction" value="pp"/>
    <att type="int" name="SCORE" value="213"/>
    <att type="string" name="support" value="{&quot;StringDB&quot;: &quot;physical&quot;, &quot;StringEvidence&quot;: &quot;experiments:0.179,textmining:0.112&quot;, &quot;String_Score_Physical&quot;: 213, &quot;String_Score_Combined&quot;: 300}"/>
  </edge>
  <edge label="816391 (pp) 842395" source="25" target="757">
    <att type="string" name="canonicalName" value="816391 (pp) 842395"/>
    <att type="string" name="interaction" value="pp"/>
    <att type="int" name="SCORE" value="272"/>
    <att type="string" name="support" value="{&quot;StringDB&quot;: &quot;physical&quot;, &quot;StringEvidence&quot;: &quot;experiments:0.241,coexpression:0.056,textmining:0.051&quot;, &quot;String_Score_Physical&quot;: 272, &quot;String_Score_Combined&quot;: 348}"/>
  </edge>
  <edge label="816391 (pp) 844785" source="25" target="834">
    <att type="string" name="canonicalName" value="816391 (pp) 844785"/>
    <att type="string" name="interaction" value="pp"/>
    <att type="int" name="SCORE" value="263"/>
    <att type="string" name="support" value="{&quot;StringDB&quot;: &quot;physical&quot;, &quot;StringEvidence&quot;: &quot;experiments:0.231,textmining:0.017,coexpression:0.003&quot;, &quot;String_Score_Physical&quot;: 263, &quot;String_Score_Combined&quot;: 277}"/>
  </edge>
  <edge label="816394 (pp) 819614" source="26" target="103">
    <att type="string" name="canonicalName" value="816394 (pp) 819614"/>
    <att type="string" name="interaction" value="pp"/>
    <att type="int" name="SCORE" value="223"/>
    <att type="string" name="support" value="{&quot;StringDB&quot;: &quot;physical&quot;, &quot;StringEvidence&quot;: &quot;experiments:0.190,textmining:0.164,neighborhood:0.008&quot;, &quot;String_Score_Physical&quot;: 223, &quot;String_Score_Combined&quot;: 355}"/>
  </edge>
  <edge label="816394 (pp) 827028" source="26" target="286">
    <att type="string" name="canonicalName" value="816394 (pp) 827028"/>
    <att type="string" name="interaction" value="pp"/>
    <att type="int" name="SCORE" value="566"/>
    <att type="string" name="support" value="{&quot;StringDB&quot;: &quot;physical&quot;, &quot;StringEvidence&quot;: &quot;experiments:0.547&quot;, &quot;BioGrid&quot;: &quot;physical&quot;, &quot;BioGrid_PubMed&quot;: &quot;23964902&quot;, &quot;BioGrid_Type&quot;: &quot;Affinity Capture-MS&quot;, &quot;String_Score_Physical&quot;: 566, &quot;String_Score_Combined&quot;: 566}"/>
  </edge>
  <edge label="816394 (pp) 831398" source="26" target="430">
    <att type="string" name="canonicalName" value="816394 (pp) 831398"/>
    <att type="string" name="interaction" value="pp"/>
    <att type="int" name="SCORE" value="566"/>
    <att type="string" name="support" value="{&quot;StringDB&quot;: &quot;physical&quot;, &quot;StringEvidence&quot;: &quot;experiments:0.547,textmining:0.005&quot;, &quot;BioGrid&quot;: &quot;physical&quot;, &quot;BioGrid_PubMed&quot;: &quot;23964902&quot;, &quot;BioGrid_Type&quot;: &quot;Affinity Capture-MS&quot;, &quot;String_Score_Physical&quot;: 566, &quot;String_Score_Combined&quot;: 568}"/>
  </edge>
  <edge label="816394 (pp) 831899" source="26" target="452">
    <att type="string" name="canonicalName" value="816394 (pp) 831899"/>
    <att type="string" name="interaction" value="pp"/>
    <att type="int" name="SCORE" value="266"/>
    <att type="string" name="support" value="{&quot;StringDB&quot;: &quot;physical&quot;, &quot;StringEvidence&quot;: &quot;experiments:0.235&quot;, &quot;BioGrid&quot;: &quot;physical&quot;, &quot;BioGrid_PubMed&quot;: &quot;18535787&quot;, &quot;BioGrid_Type&quot;: &quot;Affinity Capture-MS&quot;, &quot;String_Score_Physical&quot;: 266, &quot;String_Score_Combined&quot;: 266}"/>
  </edge>
  <edge label="816394 (pp) 834883" source="26" target="518">
    <att type="string" name="canonicalName" value="816394 (pp) 834883"/>
    <att type="string" name="interaction" value="pp"/>
    <att type="int" name="SCORE" value="566"/>
    <att type="string" name="support" value="{&quot;StringDB&quot;: &quot;physical&quot;, &quot;StringEvidence&quot;: &quot;experiments:0.547,textmining:0.072&quot;, &quot;BioGrid&quot;: &quot;physical&quot;, &quot;BioGrid_PubMed&quot;: &quot;23964902&quot;, &quot;BioGrid_Type&quot;: &quot;FRET,Affinity Capture-MS&quot;, &quot;String_Score_Physical&quot;: 566, &quot;String_Score_Combined&quot;: 597}"/>
  </edge>
  <edge label="816394 (pp) 837483" source="26" target="623">
    <att type="string" name="canonicalName" value="816394 (pp) 837483"/>
    <att type="string" name="interaction" value="pp"/>
    <att type="int" name="SCORE" value="765"/>
    <att type="string" name="support" value="{&quot;StringDB&quot;: &quot;physical&quot;, &quot;StringEvidence&quot;: &quot;textmining:0.980,experiments:0.755,cooccurrence:0.417&quot;, &quot;BioGrid&quot;: &quot;genetic&quot;, &quot;BioGrid_PubMed&quot;: &quot;17251203,15610357,14634162,11148293&quot;, &quot;BioGrid_Type&quot;: &quot;Phenotypic Enhancement,Phenotypic Suppression,Synthetic Growth Defect&quot;, &quot;String_Score_Physical&quot;: 765, &quot;String_Score_Combined&quot;: 781}"/>
  </edge>
  <edge label="816477 (pp) 817158" source="27" target="43">
    <att type="string" name="canonicalName" value="816477 (pp) 817158"/>
    <att type="string" name="interaction" value="pp"/>
    <att type="int" name="SCORE" value="208"/>
    <att type="string" name="support" value="{&quot;BioGrid&quot;: &quot;physical&quot;, &quot;BioGrid_PubMed&quot;: &quot;24833385&quot;, &quot;BioGrid_Type&quot;: &quot;PCA&quot;}"/>
  </edge>
  <edge label="816477 (pp) 828439" source="27" target="323">
    <att type="string" name="canonicalName" value="816477 (pp) 828439"/>
    <att type="string" name="interaction" value="pp"/>
    <att type="int" name="SCORE" value="228"/>
    <att type="string" name="support" value="{&quot;StringDB&quot;: &quot;physical&quot;, &quot;StringEvidence&quot;: &quot;experiments:0.196&quot;, &quot;BioGrid&quot;: &quot;physical&quot;, &quot;BioGrid_PubMed&quot;: &quot;24833385&quot;, &quot;BioGrid_Type&quot;: &quot;PCA&quot;, &quot;String_Score_Physical&quot;: 228, &quot;String_Score_Combined&quot;: 228}"/>
  </edge>
  <edge label="816492 (pp) 817711" source="28" target="57">
    <att type="string" name="canonicalName" value="816492 (pp) 817711"/>
    <att type="string" name="interaction" value="pp"/>
    <att type="int" name="SCORE" value="519"/>
    <att type="string" name="support" value="{&quot;StringDB&quot;: &quot;physical&quot;, &quot;StringEvidence&quot;: &quot;experiments:0.498,coexpression:0.008&quot;, &quot;String_Score_Physical&quot;: 519, &quot;String_Score_Combined&quot;: 523}"/>
  </edge>
  <edge label="816492 (pp) 818234" source="28" target="74">
    <att type="string" name="canonicalName" value="816492 (pp) 818234"/>
    <att type="string" name="interaction" value="pp"/>
    <att type="int" name="SCORE" value="982"/>
    <att type="string" name="support" value="{&quot;StringDB&quot;: &quot;physical&quot;, &quot;StringEvidence&quot;: &quot;coexpression:0.985,database:0.896,experiments:0.828,textmining:0.112&quot;, &quot;String_Score_Physical&quot;: 982, &quot;String_Score_Combined&quot;: 999}"/>
  </edge>
  <edge label="816492 (pp) 818784" source="28" target="81">
    <att type="string" name="canonicalName" value="816492 (pp) 818784"/>
    <att type="string" name="interaction" value="pp"/>
    <att type="int" name="SCORE" value="980"/>
    <att type="string" name="support" value="{&quot;StringDB&quot;: &quot;physical&quot;, &quot;StringEvidence&quot;: &quot;coexpression:0.958,database:0.896,experiments:0.801,textmining:0.003&quot;, &quot;String_Score_Physical&quot;: 980, &quot;String_Score_Combined&quot;: 999}"/>
  </edge>
  <edge label="816492 (pp) 819095" source="28" target="92">
    <att type="string" name="canonicalName" value="816492 (pp) 819095"/>
    <att type="string" name="interaction" value="pp"/>
    <att type="int" name="SCORE" value="972"/>
    <att type="string" name="support" value="{&quot;StringDB&quot;: &quot;physical&quot;, &quot;StringEvidence&quot;: &quot;coexpression:0.937,database:0.896,experiments:0.721,textmining:0.113&quot;, &quot;String_Score_Physical&quot;: 972, &quot;String_Score_Combined&quot;: 998}"/>
  </edge>
  <edge label="816492 (pp) 819185" source="28" target="95">
    <att type="string" name="canonicalName" value="816492 (pp) 819185"/>
    <att type="string" name="interaction" value="pp"/>
    <att type="int" name="SCORE" value="791"/>
    <att type="string" name="support" value="{&quot;StringDB&quot;: &quot;physical&quot;, &quot;StringEvidence&quot;: &quot;experiments:0.782,coexpression:0.003&quot;, &quot;String_Score_Physical&quot;: 791, &quot;String_Score_Combined&quot;: 791}"/>
  </edge>
  <edge label="816492 (pp) 819204" source="28" target="96">
    <att type="string" name="canonicalName" value="816492 (pp) 819204"/>
    <att type="string" name="interaction" value="pp"/>
    <att type="int" name="SCORE" value="208"/>
    <att type="string" name="support" value="{&quot;BioGrid&quot;: &quot;physical&quot;, &quot;BioGrid_PubMed&quot;: &quot;27609422&quot;, &quot;BioGrid_Type&quot;: &quot;Affinity Capture-MS&quot;}"/>
  </edge>
  <edge label="816492 (pp) 820076" source="28" target="117">
    <att type="string" name="canonicalName" value="816492 (pp) 820076"/>
    <att type="string" name="interaction" value="pp"/>
    <att type="int" name="SCORE" value="982"/>
    <att type="string" name="support" value="{&quot;StringDB&quot;: &quot;physical&quot;, &quot;StringEvidence&quot;: &quot;coexpression:0.973,database:0.896,experiments:0.823,textmining:0.051&quot;, &quot;String_Score_Physical&quot;: 982, &quot;String_Score_Combined&quot;: 999}"/>
  </edge>
  <edge label="816492 (pp) 820296" source="28" target="126">
    <att type="string" name="canonicalName" value="816492 (pp) 820296"/>
    <att type="string" name="interaction" value="pp"/>
    <att type="int" name="SCORE" value="982"/>
    <att type="string" name="support" value="{&quot;StringDB&quot;: &quot;physical&quot;, &quot;StringEvidence&quot;: &quot;coexpression:0.925,database:0.896,experiments:0.823,textmining:0.051&quot;, &quot;String_Score_Physical&quot;: 982, &quot;String_Score_Combined&quot;: 998}"/>
  </edge>
  <edge label="816492 (pp) 820560" source="28" target="138">
    <att type="string" name="canonicalName" value="816492 (pp) 820560"/>
    <att type="string" name="interaction" value="pp"/>
    <att type="int" name="SCORE" value="977"/>
    <att type="string" name="support" value="{&quot;StringDB&quot;: &quot;physical&quot;, &quot;StringEvidence&quot;: &quot;coexpression:0.919,database:0.896,experiments:0.776,textmining:0.186&quot;, &quot;String_Score_Physical&quot;: 977, &quot;String_Score_Combined&quot;: 998}"/>
  </edge>
  <edge label="816492 (pp) 820568" source="28" target="139">
    <att type="string" name="canonicalName" value="816492 (pp) 820568"/>
    <att type="string" name="interaction" value="pp"/>
    <att type="int" name="SCORE" value="620"/>
    <att type="string" name="support" value="{&quot;StringDB&quot;: &quot;physical&quot;, &quot;StringEvidence&quot;: &quot;experiments:0.604,coexpression:0.099&quot;, &quot;String_Score_Physical&quot;: 620, &quot;String_Score_Combined&quot;: 657}"/>
  </edge>
  <edge label="816492 (pp) 821920" source="28" target="183">
    <att type="string" name="canonicalName" value="816492 (pp) 821920"/>
    <att type="string" name="interaction" value="pp"/>
    <att type="int" name="SCORE" value="983"/>
    <att type="string" name="support" value="{&quot;StringDB&quot;: &quot;physical&quot;, &quot;StringEvidence&quot;: &quot;coexpression:0.986,database:0.896,experiments:0.831,textmining:0.465&quot;, &quot;String_Score_Physical&quot;: 983, &quot;String_Score_Combined&quot;: 999}"/>
  </edge>
  <edge label="816492 (pp) 823891" source="28" target="212">
    <att type="string" name="canonicalName" value="816492 (pp) 823891"/>
    <att type="string" name="interaction" value="pp"/>
    <att type="int" name="SCORE" value="981"/>
    <att type="string" name="support" value="{&quot;StringDB&quot;: &quot;physical&quot;, &quot;StringEvidence&quot;: &quot;coexpression:0.986,database:0.896,experiments:0.815,textmining:0.367&quot;, &quot;String_Score_Physical&quot;: 981, &quot;String_Score_Combined&quot;: 999}"/>
  </edge>
  <edge label="816492 (pp) 825847" source="28" target="265">
    <att type="string" name="canonicalName" value="816492 (pp) 825847"/>
    <att type="string" name="interaction" value="pp"/>
    <att type="int" name="SCORE" value="319"/>
    <att type="string" name="support" value="{&quot;StringDB&quot;: &quot;physical&quot;, &quot;StringEvidence&quot;: &quot;experiments:0.291,coexpression:0.096&quot;, &quot;String_Score_Physical&quot;: 319, &quot;String_Score_Combined&quot;: 385}"/>
  </edge>
  <edge label="816492 (pp) 825880" source="28" target="266">
    <att type="string" name="canonicalName" value="816492 (pp) 825880"/>
    <att type="string" name="interaction" value="pp"/>
    <att type="int" name="SCORE" value="319"/>
    <att type="string" name="support" value="{&quot;StringDB&quot;: &quot;physical&quot;, &quot;StringEvidence&quot;: &quot;experiments:0.291,coexpression:0.096&quot;, &quot;String_Score_Physical&quot;: 319, &quot;String_Score_Combined&quot;: 385}"/>
  </edge>
  <edge label="816492 (pp) 826414" source="28" target="271">
    <att type="string" name="canonicalName" value="816492 (pp) 826414"/>
    <att type="string" name="interaction" value="pp"/>
    <att type="int" name="SCORE" value="319"/>
    <att type="string" name="support" value="{&quot;StringDB&quot;: &quot;physical&quot;, &quot;StringEvidence&quot;: &quot;experiments:0.291,coexpression:0.096&quot;, &quot;String_Score_Physical&quot;: 319, &quot;String_Score_Combined&quot;: 385}"/>
  </edge>
  <edge label="816492 (pp) 826746" source="28" target="276">
    <att type="string" name="canonicalName" value="816492 (pp) 826746"/>
    <att type="string" name="interaction" value="pp"/>
    <att type="int" name="SCORE" value="900"/>
    <att type="string" name="support" value="{&quot;StringDB&quot;: &quot;physical&quot;, &quot;StringEvidence&quot;: &quot;database:0.896,coexpression:0.180&quot;, &quot;String_Score_Physical&quot;: 900, &quot;String_Score_Combined&quot;: 917}"/>
  </edge>
  <edge label="816492 (pp) 827375" source="28" target="294">
    <att type="string" name="canonicalName" value="816492 (pp) 827375"/>
    <att type="string" name="interaction" value="pp"/>
    <att type="int" name="SCORE" value="983"/>
    <att type="string" name="support" value="{&quot;StringDB&quot;: &quot;physical&quot;, &quot;StringEvidence&quot;: &quot;coexpression:0.986,database:0.896,experiments:0.831,textmining:0.796&quot;, &quot;String_Score_Physical&quot;: 983, &quot;String_Score_Combined&quot;: 999}"/>
  </edge>
  <edge label="816492 (pp) 827451" source="28" target="297">
    <att type="string" name="canonicalName" value="816492 (pp) 827451"/>
    <att type="string" name="interaction" value="pp"/>
    <att type="int" name="SCORE" value="983"/>
    <att type="string" name="support" value="{&quot;StringDB&quot;: &quot;physical&quot;, &quot;StringEvidence&quot;: &quot;coexpression:0.983,database:0.896,experiments:0.831,textmining:0.564&quot;, &quot;String_Score_Physical&quot;: 983, &quot;String_Score_Combined&quot;: 999}"/>
  </edge>
  <edge label="816492 (pp) 827607" source="28" target="299">
    <att type="string" name="canonicalName" value="816492 (pp) 827607"/>
    <att type="string" name="interaction" value="pp"/>
    <att type="int" name="SCORE" value="810"/>
    <att type="string" name="support" value="{&quot;StringDB&quot;: &quot;physical&quot;, &quot;StringEvidence&quot;: &quot;coexpression:0.986,experiments:0.802,textmining:0.319&quot;, &quot;String_Score_Physical&quot;: 810, &quot;String_Score_Combined&quot;: 998}"/>
  </edge>
  <edge label="816492 (pp) 828004" source="28" target="310">
    <att type="string" name="canonicalName" value="816492 (pp) 828004"/>
    <att type="string" name="interaction" value="pp"/>
    <att type="int" name="SCORE" value="976"/>
    <att type="string" name="support" value="{&quot;StringDB&quot;: &quot;physical&quot;, &quot;StringEvidence&quot;: &quot;coexpression:0.956,database:0.896,experiments:0.764,textmining:0.192&quot;, &quot;String_Score_Physical&quot;: 976, &quot;String_Score_Combined&quot;: 999}"/>
  </edge>
  <edge label="816492 (pp) 828729" source="28" target="334">
    <att type="string" name="canonicalName" value="816492 (pp) 828729"/>
    <att type="string" name="interaction" value="pp"/>
    <att type="int" name="SCORE" value="982"/>
    <att type="string" name="support" value="{&quot;StringDB&quot;: &quot;physical&quot;, &quot;StringEvidence&quot;: &quot;coexpression:0.967,database:0.896,experiments:0.828,textmining:0.553&quot;, &quot;String_Score_Physical&quot;: 982, &quot;String_Score_Combined&quot;: 999}"/>
  </edge>
  <edge label="816492 (pp) 829770" source="28" target="377">
    <att type="string" name="canonicalName" value="816492 (pp) 829770"/>
    <att type="string" name="interaction" value="pp"/>
    <att type="int" name="SCORE" value="982"/>
    <att type="string" name="support" value="{&quot;StringDB&quot;: &quot;physical&quot;, &quot;StringEvidence&quot;: &quot;coexpression:0.938,database:0.896,experiments:0.828,textmining:0.472&quot;, &quot;String_Score_Physical&quot;: 982, &quot;String_Score_Combined&quot;: 999}"/>
  </edge>
  <edge label="816492 (pp) 830900" source="28" target="414">
    <att type="string" name="canonicalName" value="816492 (pp) 830900"/>
    <att type="string" name="interaction" value="pp"/>
    <att type="int" name="SCORE" value="983"/>
    <att type="string" name="support" value="{&quot;StringDB&quot;: &quot;physical&quot;, &quot;StringEvidence&quot;: &quot;coexpression:0.980,database:0.896,experiments:0.830,textmining:0.482&quot;, &quot;String_Score_Physical&quot;: 983, &quot;String_Score_Combined&quot;: 999}"/>
  </edge>
  <edge label="816492 (pp) 831405" source="28" target="431">
    <att type="string" name="canonicalName" value="816492 (pp) 831405"/>
    <att type="string" name="interaction" value="pp"/>
    <att type="int" name="SCORE" value="982"/>
    <att type="string" name="support" value="{&quot;StringDB&quot;: &quot;physical&quot;, &quot;StringEvidence&quot;: &quot;coexpression:0.939,database:0.896,experiments:0.822,textmining:0.223&quot;, &quot;String_Score_Physical&quot;: 982, &quot;String_Score_Combined&quot;: 999}"/>
  </edge>
  <edge label="816492 (pp) 831692" source="28" target="443">
    <att type="string" name="canonicalName" value="816492 (pp) 831692"/>
    <att type="string" name="interaction" value="pp"/>
    <att type="int" name="SCORE" value="982"/>
    <att type="string" name="support" value="{&quot;StringDB&quot;: &quot;physical&quot;, &quot;StringEvidence&quot;: &quot;coexpression:0.985,database:0.896,experiments:0.824,textmining:0.684&quot;, &quot;String_Score_Physical&quot;: 982, &quot;String_Score_Combined&quot;: 999}"/>
  </edge>
  <edge label="816492 (pp) 831853" source="28" target="447">
    <att type="string" name="canonicalName" value="816492 (pp) 831853"/>
    <att type="string" name="interaction" value="pp"/>
    <att type="int" name="SCORE" value="901"/>
    <att type="string" name="support" value="{&quot;StringDB&quot;: &quot;physical&quot;, &quot;StringEvidence&quot;: &quot;coexpression:0.982,experiments:0.786,database:0.520,textmining:0.465&quot;, &quot;String_Score_Physical&quot;: 901, &quot;String_Score_Combined&quot;: 999}"/>
  </edge>
  <edge label="816492 (pp) 831899" source="28" target="452">
    <att type="string" name="canonicalName" value="816492 (pp) 831899"/>
    <att type="string" name="interaction" value="pp"/>
    <att type="int" name="SCORE" value="559"/>
    <att type="string" name="support" value="{&quot;StringDB&quot;: &quot;physical&quot;, &quot;StringEvidence&quot;: &quot;experiments:0.541,coexpression:0.096&quot;, &quot;BioGrid&quot;: &quot;physical&quot;, &quot;BioGrid_PubMed&quot;: &quot;23667124&quot;, &quot;BioGrid_Type&quot;: &quot;Affinity Capture-MS&quot;, &quot;String_Score_Physical&quot;: 559, &quot;String_Score_Combined&quot;: 601}"/>
  </edge>
  <edge label="816492 (pp) 831956" source="28" target="454">
    <att type="string" name="canonicalName" value="816492 (pp) 831956"/>
    <att type="string" name="interaction" value="pp"/>
    <att type="int" name="SCORE" value="982"/>
    <att type="string" name="support" value="{&quot;StringDB&quot;: &quot;physical&quot;, &quot;StringEvidence&quot;: &quot;coexpression:0.941,database:0.896,experiments:0.825,textmining:0.472&quot;, &quot;String_Score_Physical&quot;: 982, &quot;String_Score_Combined&quot;: 999}"/>
  </edge>
  <edge label="816492 (pp) 832060" source="28" target="458">
    <att type="string" name="canonicalName" value="816492 (pp) 832060"/>
    <att type="string" name="interaction" value="pp"/>
    <att type="int" name="SCORE" value="900"/>
    <att type="string" name="support" value="{&quot;StringDB&quot;: &quot;physical&quot;, &quot;StringEvidence&quot;: &quot;database:0.896&quot;, &quot;String_Score_Physical&quot;: 900, &quot;String_Score_Combined&quot;: 900}"/>
  </edge>
  <edge label="816492 (pp) 832184" source="28" target="464">
    <att type="string" name="canonicalName" value="816492 (pp) 832184"/>
    <att type="string" name="interaction" value="pp"/>
    <att type="int" name="SCORE" value="319"/>
    <att type="string" name="support" value="{&quot;StringDB&quot;: &quot;physical&quot;, &quot;StringEvidence&quot;: &quot;experiments:0.291,coexpression:0.096&quot;, &quot;String_Score_Physical&quot;: 319, &quot;String_Score_Combined&quot;: 385}"/>
  </edge>
  <edge label="816492 (pp) 832832" source="28" target="479">
    <att type="string" name="canonicalName" value="816492 (pp) 832832"/>
    <att type="string" name="interaction" value="pp"/>
    <att type="int" name="SCORE" value="982"/>
    <att type="string" name="support" value="{&quot;StringDB&quot;: &quot;physical&quot;, &quot;StringEvidence&quot;: &quot;coexpression:0.963,database:0.896,experiments:0.829,textmining:0.240&quot;, &quot;String_Score_Physical&quot;: 982, &quot;String_Score_Combined&quot;: 999}"/>
  </edge>
  <edge label="816492 (pp) 832848" source="28" target="480">
    <att type="string" name="canonicalName" value="816492 (pp) 832848"/>
    <att type="string" name="interaction" value="pp"/>
    <att type="int" name="SCORE" value="980"/>
    <att type="string" name="support" value="{&quot;StringDB&quot;: &quot;physical&quot;, &quot;StringEvidence&quot;: &quot;coexpression:0.985,database:0.896,experiments:0.801,textmining:0.747&quot;, &quot;String_Score_Physical&quot;: 980, &quot;String_Score_Combined&quot;: 999}"/>
  </edge>
  <edge label="816492 (pp) 833518" source="28" target="485">
    <att type="string" name="canonicalName" value="816492 (pp) 833518"/>
    <att type="string" name="interaction" value="pp"/>
    <att type="int" name="SCORE" value="982"/>
    <att type="string" name="support" value="{&quot;StringDB&quot;: &quot;physical&quot;, &quot;StringEvidence&quot;: &quot;coexpression:0.967,database:0.896,experiments:0.821,textmining:0.237&quot;, &quot;String_Score_Physical&quot;: 982, &quot;String_Score_Combined&quot;: 999}"/>
  </edge>
  <edge label="816492 (pp) 833835" source="28" target="493">
    <att type="string" name="canonicalName" value="816492 (pp) 833835"/>
    <att type="string" name="interaction" value="pp"/>
    <att type="int" name="SCORE" value="319"/>
    <att type="string" name="support" value="{&quot;StringDB&quot;: &quot;physical&quot;, &quot;StringEvidence&quot;: &quot;experiments:0.291,coexpression:0.096&quot;, &quot;String_Score_Physical&quot;: 319, &quot;String_Score_Combined&quot;: 385}"/>
  </edge>
  <edge label="816492 (pp) 833981" source="28" target="495">
    <att type="string" name="canonicalName" value="816492 (pp) 833981"/>
    <att type="string" name="interaction" value="pp"/>
    <att type="int" name="SCORE" value="982"/>
    <att type="string" name="support" value="{&quot;StringDB&quot;: &quot;physical&quot;, &quot;StringEvidence&quot;: &quot;coexpression:0.901,database:0.896,experiments:0.824,textmining:0.742&quot;, &quot;String_Score_Physical&quot;: 982, &quot;String_Score_Combined&quot;: 999}"/>
  </edge>
  <edge label="816492 (pp) 835114" source="28" target="529">
    <att type="string" name="canonicalName" value="816492 (pp) 835114"/>
    <att type="string" name="interaction" value="pp"/>
    <att type="int" name="SCORE" value="804"/>
    <att type="string" name="support" value="{&quot;StringDB&quot;: &quot;physical&quot;, &quot;StringEvidence&quot;: &quot;experiments:0.796,coexpression:0.400&quot;, &quot;String_Score_Physical&quot;: 804, &quot;String_Score_Combined&quot;: 882}"/>
  </edge>
  <edge label="816492 (pp) 836042" source="28" target="567">
    <att type="string" name="canonicalName" value="816492 (pp) 836042"/>
    <att type="string" name="interaction" value="pp"/>
    <att type="int" name="SCORE" value="982"/>
    <att type="string" name="support" value="{&quot;StringDB&quot;: &quot;physical&quot;, &quot;StringEvidence&quot;: &quot;coexpression:0.908,database:0.896,experiments:0.829,textmining:0.564&quot;, &quot;String_Score_Physical&quot;: 982, &quot;String_Score_Combined&quot;: 999}"/>
  </edge>
  <edge label="816492 (pp) 837307" source="28" target="615">
    <att type="string" name="canonicalName" value="816492 (pp) 837307"/>
    <att type="string" name="interaction" value="pp"/>
    <att type="int" name="SCORE" value="313"/>
    <att type="string" name="support" value="{&quot;StringDB&quot;: &quot;physical&quot;, &quot;StringEvidence&quot;: &quot;coexpression:0.542,experiments:0.285&quot;, &quot;String_Score_Physical&quot;: 313, &quot;String_Score_Combined&quot;: 686}"/>
  </edge>
  <edge label="816492 (pp) 837486" source="28" target="624">
    <att type="string" name="canonicalName" value="816492 (pp) 837486"/>
    <att type="string" name="interaction" value="pp"/>
    <att type="int" name="SCORE" value="980"/>
    <att type="string" name="support" value="{&quot;StringDB&quot;: &quot;physical&quot;, &quot;StringEvidence&quot;: &quot;coexpression:0.985,database:0.896,experiments:0.807,textmining:0.534&quot;, &quot;String_Score_Physical&quot;: 980, &quot;String_Score_Combined&quot;: 999}"/>
  </edge>
  <edge label="816492 (pp) 837627" source="28" target="631">
    <att type="string" name="canonicalName" value="816492 (pp) 837627"/>
    <att type="string" name="interaction" value="pp"/>
    <att type="int" name="SCORE" value="900"/>
    <att type="string" name="support" value="{&quot;StringDB&quot;: &quot;physical&quot;, &quot;StringEvidence&quot;: &quot;database:0.896,coexpression:0.770&quot;, &quot;String_Score_Physical&quot;: 900, &quot;String_Score_Combined&quot;: 977}"/>
  </edge>
  <edge label="816492 (pp) 838388" source="28" target="661">
    <att type="string" name="canonicalName" value="816492 (pp) 838388"/>
    <att type="string" name="interaction" value="pp"/>
    <att type="int" name="SCORE" value="858"/>
    <att type="string" name="support" value="{&quot;StringDB&quot;: &quot;physical&quot;, &quot;StringEvidence&quot;: &quot;coexpression:0.967,experiments:0.853&quot;, &quot;BioGrid&quot;: &quot;physical&quot;, &quot;BioGrid_PubMed&quot;: &quot;23435172&quot;, &quot;BioGrid_Type&quot;: &quot;PCA&quot;, &quot;String_Score_Physical&quot;: 858, &quot;String_Score_Combined&quot;: 995}"/>
  </edge>
  <edge label="816492 (pp) 840211" source="28" target="704">
    <att type="string" name="canonicalName" value="816492 (pp) 840211"/>
    <att type="string" name="interaction" value="pp"/>
    <att type="int" name="SCORE" value="982"/>
    <att type="string" name="support" value="{&quot;StringDB&quot;: &quot;physical&quot;, &quot;StringEvidence&quot;: &quot;coexpression:0.941,database:0.896,experiments:0.828,textmining:0.693&quot;, &quot;String_Score_Physical&quot;: 982, &quot;String_Score_Combined&quot;: 999}"/>
  </edge>
  <edge label="816492 (pp) 842845" source="28" target="775">
    <att type="string" name="canonicalName" value="816492 (pp) 842845"/>
    <att type="string" name="interaction" value="pp"/>
    <att type="int" name="SCORE" value="319"/>
    <att type="string" name="support" value="{&quot;StringDB&quot;: &quot;physical&quot;, &quot;StringEvidence&quot;: &quot;experiments:0.291,coexpression:0.096&quot;, &quot;String_Score_Physical&quot;: 319, &quot;String_Score_Combined&quot;: 385}"/>
  </edge>
  <edge label="816492 (pp) 843397" source="28" target="788">
    <att type="string" name="canonicalName" value="816492 (pp) 843397"/>
    <att type="string" name="interaction" value="pp"/>
    <att type="int" name="SCORE" value="982"/>
    <att type="string" name="support" value="{&quot;StringDB&quot;: &quot;physical&quot;, &quot;StringEvidence&quot;: &quot;coexpression:0.941,database:0.896,experiments:0.823,textmining:0.765&quot;, &quot;String_Score_Physical&quot;: 982, &quot;String_Score_Combined&quot;: 999}"/>
  </edge>
  <edge label="816492 (pp) 844718" source="28" target="822">
    <att type="string" name="canonicalName" value="816492 (pp) 844718"/>
    <att type="string" name="interaction" value="pp"/>
    <att type="int" name="SCORE" value="814"/>
    <att type="string" name="support" value="{&quot;StringDB&quot;: &quot;physical&quot;, &quot;StringEvidence&quot;: &quot;coexpression:0.735,experiments:0.596,database:0.520,textmining:0.160&quot;, &quot;String_Score_Physical&quot;: 814, &quot;String_Score_Combined&quot;: 958}"/>
  </edge>
  <edge label="816492 (pp) 844765" source="28" target="829">
    <att type="string" name="canonicalName" value="816492 (pp) 844765"/>
    <att type="string" name="interaction" value="pp"/>
    <att type="int" name="SCORE" value="831"/>
    <att type="string" name="support" value="{&quot;StringDB&quot;: &quot;physical&quot;, &quot;StringEvidence&quot;: &quot;coexpression:0.901,experiments:0.824,textmining:0.506&quot;, &quot;String_Score_Physical&quot;: 831, &quot;String_Score_Combined&quot;: 991}"/>
  </edge>
  <edge label="816509 (pp) 824077" source="29" target="217">
    <att type="string" name="canonicalName" value="816509 (pp) 824077"/>
    <att type="string" name="interaction" value="pp"/>
    <att type="int" name="SCORE" value="669"/>
    <att type="string" name="support" value="{&quot;StringDB&quot;: &quot;physical&quot;, &quot;StringEvidence&quot;: &quot;database:0.635,textmining:0.198,neighborhood:0.060,experiments:0.056,coexpression:0.008&quot;, &quot;String_Score_Physical&quot;: 669, &quot;String_Score_Combined&quot;: 753}"/>
  </edge>
  <edge label="816509 (pp) 828222" source="29" target="320">
    <att type="string" name="canonicalName" value="816509 (pp) 828222"/>
    <att type="string" name="interaction" value="pp"/>
    <att type="int" name="SCORE" value="900"/>
    <att type="string" name="support" value="{&quot;StringDB&quot;: &quot;physical&quot;, &quot;StringEvidence&quot;: &quot;database:0.896,textmining:0.551,cooccurrence:0.425&quot;, &quot;String_Score_Physical&quot;: 900, &quot;String_Score_Combined&quot;: 909}"/>
  </edge>
  <edge label="816509 (pp) 831330" source="29" target="429">
    <att type="string" name="canonicalName" value="816509 (pp) 831330"/>
    <att type="string" name="interaction" value="pp"/>
    <att type="int" name="SCORE" value="800"/>
    <att type="string" name="support" value="{&quot;StringDB&quot;: &quot;physical&quot;, &quot;StringEvidence&quot;: &quot;database:0.791,textmining:0.131,neighborhood:0.063&quot;, &quot;String_Score_Physical&quot;: 800, &quot;String_Score_Combined&quot;: 837}"/>
  </edge>
  <edge label="816509 (pp) 841757" source="29" target="726">
    <att type="string" name="canonicalName" value="816509 (pp) 841757"/>
    <att type="string" name="interaction" value="pp"/>
    <att type="int" name="SCORE" value="681"/>
    <att type="string" name="support" value="{&quot;StringDB&quot;: &quot;physical&quot;, &quot;StringEvidence&quot;: &quot;database:0.635,textmining:0.349,neighborhood:0.093,experiments:0.090,coexpression:0.074&quot;, &quot;String_Score_Physical&quot;: 681, &quot;String_Score_Combined&quot;: 825}"/>
  </edge>
  <edge label="816509 (pp) 842036" source="29" target="743">
    <att type="string" name="canonicalName" value="816509 (pp) 842036"/>
    <att type="string" name="interaction" value="pp"/>
    <att type="int" name="SCORE" value="241"/>
    <att type="string" name="support" value="{&quot;StringDB&quot;: &quot;physical&quot;, &quot;StringEvidence&quot;: &quot;experiments:0.210&quot;, &quot;String_Score_Physical&quot;: 241, &quot;String_Score_Combined&quot;: 241}"/>
  </edge>
  <edge label="816509 (pp) 842284" source="29" target="749">
    <att type="string" name="canonicalName" value="816509 (pp) 842284"/>
    <att type="string" name="interaction" value="pp"/>
    <att type="int" name="SCORE" value="652"/>
    <att type="string" name="support" value="{&quot;StringDB&quot;: &quot;physical&quot;, &quot;StringEvidence&quot;: &quot;database:0.635,textmining:0.233,coexpression:0.008,experiments:0.007&quot;, &quot;String_Score_Physical&quot;: 652, &quot;String_Score_Combined&quot;: 735}"/>
  </edge>
  <edge label="816533 (pp) 817833" source="30" target="59">
    <att type="string" name="canonicalName" value="816533 (pp) 817833"/>
    <att type="string" name="interaction" value="pp"/>
    <att type="int" name="SCORE" value="983"/>
    <att type="string" name="support" value="{&quot;StringDB&quot;: &quot;physical&quot;, &quot;StringEvidence&quot;: &quot;coexpression:0.902,database:0.896,textmining:0.888,experiments:0.830&quot;, &quot;BioGrid&quot;: &quot;physical&quot;, &quot;BioGrid_PubMed&quot;: &quot;32191846&quot;, &quot;BioGrid_Type&quot;: &quot;Co-fractionation&quot;, &quot;BioGrid_Score&quot;: &quot;0.957044511&quot;, &quot;String_Score_Physical&quot;: 983, &quot;String_Score_Combined&quot;: 999}"/>
  </edge>
  <edge label="816533 (pp) 818061" source="30" target="66">
    <att type="string" name="canonicalName" value="816533 (pp) 818061"/>
    <att type="string" name="interaction" value="pp"/>
    <att type="int" name="SCORE" value="208"/>
    <att type="string" name="support" value="{&quot;BioGrid&quot;: &quot;physical&quot;, &quot;BioGrid_PubMed&quot;: &quot;32191846&quot;, &quot;BioGrid_Type&quot;: &quot;Co-fractionation&quot;, &quot;BioGrid_Score&quot;: &quot;0.622953463&quot;}"/>
  </edge>
  <edge label="816533 (pp) 819638" source="30" target="104">
    <att type="string" name="canonicalName" value="816533 (pp) 819638"/>
    <att type="string" name="interaction" value="pp"/>
    <att type="int" name="SCORE" value="258"/>
    <att type="string" name="support" value="{&quot;StringDB&quot;: &quot;physical&quot;, &quot;StringEvidence&quot;: &quot;coexpression:0.900,textmining:0.328,experiments:0.227&quot;, &quot;String_Score_Physical&quot;: 258, &quot;String_Score_Combined&quot;: 950}"/>
  </edge>
  <edge label="816533 (pp) 821170" source="30" target="161">
    <att type="string" name="canonicalName" value="816533 (pp) 821170"/>
    <att type="string" name="interaction" value="pp"/>
    <att type="int" name="SCORE" value="906"/>
    <att type="string" name="support" value="{&quot;StringDB&quot;: &quot;physical&quot;, &quot;StringEvidence&quot;: &quot;database:0.896,experiments:0.063,coexpression:0.006&quot;, &quot;String_Score_Physical&quot;: 906, &quot;String_Score_Combined&quot;: 906}"/>
  </edge>
  <edge label="816533 (pp) 822364" source="30" target="196">
    <att type="string" name="canonicalName" value="816533 (pp) 822364"/>
    <att type="string" name="interaction" value="pp"/>
    <att type="int" name="SCORE" value="982"/>
    <att type="string" name="support" value="{&quot;StringDB&quot;: &quot;physical&quot;, &quot;StringEvidence&quot;: &quot;coexpression:0.902,database:0.896,experiments:0.829,textmining:0.518&quot;, &quot;BioGrid&quot;: &quot;physical&quot;, &quot;BioGrid_PubMed&quot;: &quot;32191846&quot;, &quot;BioGrid_Type&quot;: &quot;Co-fractionation&quot;, &quot;BioGrid_Score&quot;: &quot;0.981788961&quot;, &quot;String_Score_Physical&quot;: 982, &quot;String_Score_Combined&quot;: 999}"/>
  </edge>
  <edge label="816533 (pp) 825847" source="30" target="265">
    <att type="string" name="canonicalName" value="816533 (pp) 825847"/>
    <att type="string" name="interaction" value="pp"/>
    <att type="int" name="SCORE" value="586"/>
    <att type="string" name="support" value="{&quot;StringDB&quot;: &quot;physical&quot;, &quot;StringEvidence&quot;: &quot;experiments:0.568,textmining:0.002&quot;, &quot;String_Score_Physical&quot;: 586, &quot;String_Score_Combined&quot;: 586}"/>
  </edge>
  <edge label="816533 (pp) 825880" source="30" target="266">
    <att type="string" name="canonicalName" value="816533 (pp) 825880"/>
    <att type="string" name="interaction" value="pp"/>
    <att type="int" name="SCORE" value="586"/>
    <att type="string" name="support" value="{&quot;StringDB&quot;: &quot;physical&quot;, &quot;StringEvidence&quot;: &quot;experiments:0.568,textmining:0.002&quot;, &quot;String_Score_Physical&quot;: 586, &quot;String_Score_Combined&quot;: 586}"/>
  </edge>
  <edge label="816533 (pp) 826414" source="30" target="271">
    <att type="string" name="canonicalName" value="816533 (pp) 826414"/>
    <att type="string" name="interaction" value="pp"/>
    <att type="int" name="SCORE" value="586"/>
    <att type="string" name="support" value="{&quot;StringDB&quot;: &quot;physical&quot;, &quot;StringEvidence&quot;: &quot;experiments:0.568,textmining:0.002&quot;, &quot;String_Score_Physical&quot;: 586, &quot;String_Score_Combined&quot;: 586}"/>
  </edge>
  <edge label="816533 (pp) 826746" source="30" target="276">
    <att type="string" name="canonicalName" value="816533 (pp) 826746"/>
    <att type="string" name="interaction" value="pp"/>
    <att type="int" name="SCORE" value="208"/>
    <att type="string" name="support" value="{&quot;StringDB&quot;: &quot;functional&quot;, &quot;StringEvidence&quot;: &quot;coexpression:0.125,textmining:0.032&quot;, &quot;BioGrid&quot;: &quot;physical&quot;, &quot;BioGrid_PubMed&quot;: &quot;32191846&quot;, &quot;BioGrid_Type&quot;: &quot;Co-fractionation&quot;, &quot;BioGrid_Score&quot;: &quot;0.52379302&quot;, &quot;String_Score_Combined&quot;: 187, &quot;String_Score_Physical&quot;: 208}"/>
  </edge>
  <edge label="816533 (pp) 829462" source="30" target="359">
    <att type="string" name="canonicalName" value="816533 (pp) 829462"/>
    <att type="string" name="interaction" value="pp"/>
    <att type="int" name="SCORE" value="900"/>
    <att type="string" name="support" value="{&quot;StringDB&quot;: &quot;physical&quot;, &quot;StringEvidence&quot;: &quot;database:0.896,experiments:0.007&quot;, &quot;String_Score_Physical&quot;: 900, &quot;String_Score_Combined&quot;: 900}"/>
  </edge>
  <edge label="816533 (pp) 829463" source="30" target="360">
    <att type="string" name="canonicalName" value="816533 (pp) 829463"/>
    <att type="string" name="interaction" value="pp"/>
    <att type="int" name="SCORE" value="900"/>
    <att type="string" name="support" value="{&quot;StringDB&quot;: &quot;physical&quot;, &quot;StringEvidence&quot;: &quot;database:0.896,experiments:0.007&quot;, &quot;String_Score_Physical&quot;: 900, &quot;String_Score_Combined&quot;: 900}"/>
  </edge>
  <edge label="816533 (pp) 831001" source="30" target="418">
    <att type="string" name="canonicalName" value="816533 (pp) 831001"/>
    <att type="string" name="interaction" value="pp"/>
    <att type="int" name="SCORE" value="900"/>
    <att type="string" name="support" value="{&quot;StringDB&quot;: &quot;physical&quot;, &quot;StringEvidence&quot;: &quot;database:0.896,experiments:0.007&quot;, &quot;String_Score_Physical&quot;: 900, &quot;String_Score_Combined&quot;: 900}"/>
  </edge>
  <edge label="816533 (pp) 831492" source="30" target="434">
    <att type="string" name="canonicalName" value="816533 (pp) 831492"/>
    <att type="string" name="interaction" value="pp"/>
    <att type="int" name="SCORE" value="956"/>
    <att type="string" name="support" value="{&quot;StringDB&quot;: &quot;physical&quot;, &quot;StringEvidence&quot;: &quot;database:0.896,experiments:0.565,textmining:0.471,coexpression:0.198&quot;, &quot;String_Score_Physical&quot;: 956, &quot;String_Score_Combined&quot;: 981}"/>
  </edge>
  <edge label="816533 (pp) 831870" source="30" target="448">
    <att type="string" name="canonicalName" value="816533 (pp) 831870"/>
    <att type="string" name="interaction" value="pp"/>
    <att type="int" name="SCORE" value="914"/>
    <att type="string" name="support" value="{&quot;StringDB&quot;: &quot;physical&quot;, &quot;StringEvidence&quot;: &quot;database:0.896,coexpression:0.757,textmining:0.432,cooccurrence:0.296,experiments:0.144&quot;, &quot;String_Score_Physical&quot;: 914, &quot;String_Score_Combined&quot;: 982}"/>
  </edge>
  <edge label="816533 (pp) 831899" source="30" target="452">
    <att type="string" name="canonicalName" value="816533 (pp) 831899"/>
    <att type="string" name="interaction" value="pp"/>
    <att type="int" name="SCORE" value="731"/>
    <att type="string" name="support" value="{&quot;StringDB&quot;: &quot;physical&quot;, &quot;StringEvidence&quot;: &quot;experiments:0.720,textmining:0.002&quot;, &quot;BioGrid&quot;: &quot;physical&quot;, &quot;BioGrid_PubMed&quot;: &quot;23667124&quot;, &quot;BioGrid_Type&quot;: &quot;Affinity Capture-MS&quot;, &quot;String_Score_Physical&quot;: 731, &quot;String_Score_Combined&quot;: 732}"/>
  </edge>
  <edge label="816533 (pp) 831956" source="30" target="454">
    <att type="string" name="canonicalName" value="816533 (pp) 831956"/>
    <att type="string" name="interaction" value="pp"/>
    <att type="int" name="SCORE" value="208"/>
    <att type="string" name="support" value="{&quot;StringDB&quot;: &quot;functional&quot;, &quot;StringEvidence&quot;: &quot;coexpression:0.141,textmining:0.006&quot;, &quot;BioGrid&quot;: &quot;physical&quot;, &quot;BioGrid_PubMed&quot;: &quot;32191846&quot;, &quot;BioGrid_Type&quot;: &quot;Co-fractionation&quot;, &quot;BioGrid_Score&quot;: &quot;0.560281247&quot;, &quot;String_Score_Combined&quot;: 181, &quot;String_Score_Physical&quot;: 208}"/>
  </edge>
  <edge label="816533 (pp) 832184" source="30" target="464">
    <att type="string" name="canonicalName" value="816533 (pp) 832184"/>
    <att type="string" name="interaction" value="pp"/>
    <att type="int" name="SCORE" value="586"/>
    <att type="string" name="support" value="{&quot;StringDB&quot;: &quot;physical&quot;, &quot;StringEvidence&quot;: &quot;experiments:0.568,textmining:0.002&quot;, &quot;String_Score_Physical&quot;: 586, &quot;String_Score_Combined&quot;: 586}"/>
  </edge>
  <edge label="816533 (pp) 833518" source="30" target="485">
    <att type="string" name="canonicalName" value="816533 (pp) 833518"/>
    <att type="string" name="interaction" value="pp"/>
    <att type="int" name="SCORE" value="208"/>
    <att type="string" name="support" value="{&quot;StringDB&quot;: &quot;functional&quot;, &quot;StringEvidence&quot;: &quot;coexpression:0.339,textmining:0.074&quot;, &quot;BioGrid&quot;: &quot;physical&quot;, &quot;BioGrid_PubMed&quot;: &quot;32191846&quot;, &quot;BioGrid_Type&quot;: &quot;Co-fractionation&quot;, &quot;BioGrid_Score&quot;: &quot;0.699696304&quot;, &quot;String_Score_Combined&quot;: 412, &quot;String_Score_Physical&quot;: 208}"/>
  </edge>
  <edge label="816533 (pp) 833791" source="30" target="492">
    <att type="string" name="canonicalName" value="816533 (pp) 833791"/>
    <att type="string" name="interaction" value="pp"/>
    <att type="int" name="SCORE" value="270"/>
    <att type="string" name="support" value="{&quot;StringDB&quot;: &quot;physical&quot;, &quot;StringEvidence&quot;: &quot;experiments:0.239,coexpression:0.070,textmining:0.034&quot;, &quot;String_Score_Physical&quot;: 270, &quot;String_Score_Combined&quot;: 344}"/>
  </edge>
  <edge label="816533 (pp) 833835" source="30" target="493">
    <att type="string" name="canonicalName" value="816533 (pp) 833835"/>
    <att type="string" name="interaction" value="pp"/>
    <att type="int" name="SCORE" value="972"/>
    <att type="string" name="support" value="{&quot;StringDB&quot;: &quot;physical&quot;, &quot;StringEvidence&quot;: &quot;database:0.896,experiments:0.721,textmining:0.239,coexpression:0.109&quot;, &quot;String_Score_Physical&quot;: 972, &quot;String_Score_Combined&quot;: 981}"/>
  </edge>
  <edge label="816533 (pp) 833981" source="30" target="495">
    <att type="string" name="canonicalName" value="816533 (pp) 833981"/>
    <att type="string" name="interaction" value="pp"/>
    <att type="int" name="SCORE" value="208"/>
    <att type="string" name="support" value="{&quot;StringDB&quot;: &quot;functional&quot;, &quot;StringEvidence&quot;: &quot;coexpression:0.111,textmining:0.051,neighborhood:0.018&quot;, &quot;BioGrid&quot;: &quot;physical&quot;, &quot;BioGrid_PubMed&quot;: &quot;32191846&quot;, &quot;BioGrid_Type&quot;: &quot;Co-fractionation&quot;, &quot;BioGrid_Score&quot;: &quot;0.523002387&quot;, &quot;String_Score_Combined&quot;: 204, &quot;String_Score_Physical&quot;: 208}"/>
  </edge>
  <edge label="816533 (pp) 835727" source="30" target="559">
    <att type="string" name="canonicalName" value="816533 (pp) 835727"/>
    <att type="string" name="interaction" value="pp"/>
    <att type="int" name="SCORE" value="296"/>
    <att type="string" name="support" value="{&quot;StringDB&quot;: &quot;physical&quot;, &quot;StringEvidence&quot;: &quot;experiments:0.266,coexpression:0.111,textmining:0.039&quot;, &quot;String_Score_Physical&quot;: 296, &quot;String_Score_Combined&quot;: 398}"/>
  </edge>
  <edge label="816533 (pp) 836674" source="30" target="586">
    <att type="string" name="canonicalName" value="816533 (pp) 836674"/>
    <att type="string" name="interaction" value="pp"/>
    <att type="int" name="SCORE" value="196"/>
    <att type="string" name="support" value="{&quot;StringDB&quot;: &quot;physical&quot;, &quot;StringEvidence&quot;: &quot;experiments:0.162,textmining:0.032,coexpression:0.004&quot;, &quot;String_Score_Physical&quot;: 196, &quot;String_Score_Combined&quot;: 225}"/>
  </edge>
  <edge label="816533 (pp) 837863" source="30" target="644">
    <att type="string" name="canonicalName" value="816533 (pp) 837863"/>
    <att type="string" name="interaction" value="pp"/>
    <att type="int" name="SCORE" value="983"/>
    <att type="string" name="support" value="{&quot;StringDB&quot;: &quot;physical&quot;, &quot;StringEvidence&quot;: &quot;coexpression:0.908,database:0.896,experiments:0.830,textmining:0.685&quot;, &quot;BioGrid&quot;: &quot;physical&quot;, &quot;BioGrid_PubMed&quot;: &quot;32191846&quot;, &quot;BioGrid_Type&quot;: &quot;Co-fractionation&quot;, &quot;BioGrid_Score&quot;: &quot;0.942176407&quot;, &quot;String_Score_Physical&quot;: 983, &quot;String_Score_Combined&quot;: 999}"/>
  </edge>
  <edge label="816533 (pp) 838690" source="30" target="672">
    <att type="string" name="canonicalName" value="816533 (pp) 838690"/>
    <att type="string" name="interaction" value="pp"/>
    <att type="int" name="SCORE" value="208"/>
    <att type="string" name="support" value="{&quot;BioGrid&quot;: &quot;physical&quot;, &quot;BioGrid_PubMed&quot;: &quot;32191846&quot;, &quot;BioGrid_Type&quot;: &quot;Co-fractionation&quot;, &quot;BioGrid_Score&quot;: &quot;0.513613595&quot;}"/>
  </edge>
  <edge label="816533 (pp) 839226" source="30" target="678">
    <att type="string" name="canonicalName" value="816533 (pp) 839226"/>
    <att type="string" name="interaction" value="pp"/>
    <att type="int" name="SCORE" value="908"/>
    <att type="string" name="support" value="{&quot;StringDB&quot;: &quot;physical&quot;, &quot;StringEvidence&quot;: &quot;database:0.896,experiments:0.083,coexpression:0.074,textmining:0.073&quot;, &quot;String_Score_Physical&quot;: 908, &quot;String_Score_Combined&quot;: 921}"/>
  </edge>
  <edge label="816533 (pp) 842284" source="30" target="749">
    <att type="string" name="canonicalName" value="816533 (pp) 842284"/>
    <att type="string" name="interaction" value="pp"/>
    <att type="int" name="SCORE" value="271"/>
    <att type="string" name="support" value="{&quot;StringDB&quot;: &quot;physical&quot;, &quot;StringEvidence&quot;: &quot;experiments:0.240,textmining:0.104&quot;, &quot;BioGrid&quot;: &quot;physical&quot;, &quot;BioGrid_PubMed&quot;: &quot;24846764&quot;, &quot;BioGrid_Type&quot;: &quot;Affinity Capture-Western&quot;, &quot;String_Score_Physical&quot;: 271, &quot;String_Score_Combined&quot;: 347}"/>
  </edge>
  <edge label="816533 (pp) 842395" source="30" target="757">
    <att type="string" name="canonicalName" value="816533 (pp) 842395"/>
    <att type="string" name="interaction" value="pp"/>
    <att type="int" name="SCORE" value="187"/>
    <att type="string" name="support" value="{&quot;StringDB&quot;: &quot;physical&quot;, &quot;StringEvidence&quot;: &quot;experiments:0.152&quot;, &quot;String_Score_Physical&quot;: 187, &quot;String_Score_Combined&quot;: 187}"/>
  </edge>
  <edge label="816533 (pp) 842497" source="30" target="760">
    <att type="string" name="canonicalName" value="816533 (pp) 842497"/>
    <att type="string" name="interaction" value="pp"/>
    <att type="int" name="SCORE" value="208"/>
    <att type="string" name="support" value="{&quot;BioGrid&quot;: &quot;physical&quot;, &quot;BioGrid_PubMed&quot;: &quot;32191846&quot;, &quot;BioGrid_Type&quot;: &quot;Co-fractionation&quot;, &quot;BioGrid_Score&quot;: &quot;0.690895563&quot;}"/>
  </edge>
  <edge label="816533 (pp) 842845" source="30" target="775">
    <att type="string" name="canonicalName" value="816533 (pp) 842845"/>
    <att type="string" name="interaction" value="pp"/>
    <att type="int" name="SCORE" value="586"/>
    <att type="string" name="support" value="{&quot;StringDB&quot;: &quot;physical&quot;, &quot;StringEvidence&quot;: &quot;experiments:0.568,textmining:0.002&quot;, &quot;String_Score_Physical&quot;: 586, &quot;String_Score_Combined&quot;: 586}"/>
  </edge>
  <edge label="816533 (pp) 843303" source="30" target="786">
    <att type="string" name="canonicalName" value="816533 (pp) 843303"/>
    <att type="string" name="interaction" value="pp"/>
    <att type="int" name="SCORE" value="908"/>
    <att type="string" name="support" value="{&quot;StringDB&quot;: &quot;physical&quot;, &quot;StringEvidence&quot;: &quot;database:0.896,experiments:0.083,coexpression:0.074,textmining:0.066&quot;, &quot;String_Score_Physical&quot;: 908, &quot;String_Score_Combined&quot;: 920}"/>
  </edge>
  <edge label="816567 (pp) 820019" source="31" target="114">
    <att type="string" name="canonicalName" value="816567 (pp) 820019"/>
    <att type="string" name="interaction" value="pp"/>
    <att type="int" name="SCORE" value="254"/>
    <att type="string" name="support" value="{&quot;StringDB&quot;: &quot;physical&quot;, &quot;StringEvidence&quot;: &quot;textmining:0.389,experiments:0.222&quot;, &quot;String_Score_Physical&quot;: 254, &quot;String_Score_Combined&quot;: 320}"/>
  </edge>
  <edge label="816567 (pp) 820555" source="31" target="136">
    <att type="string" name="canonicalName" value="816567 (pp) 820555"/>
    <att type="string" name="interaction" value="pp"/>
    <att type="int" name="SCORE" value="232"/>
    <att type="string" name="support" value="{&quot;StringDB&quot;: &quot;physical&quot;, &quot;StringEvidence&quot;: &quot;experiments:0.200,textmining:0.051&quot;, &quot;String_Score_Physical&quot;: 232, &quot;String_Score_Combined&quot;: 249}"/>
  </edge>
  <edge label="816567 (pp) 825650" source="31" target="259">
    <att type="string" name="canonicalName" value="816567 (pp) 825650"/>
    <att type="string" name="interaction" value="pp"/>
    <att type="int" name="SCORE" value="214"/>
    <att type="string" name="support" value="{&quot;StringDB&quot;: &quot;physical&quot;, &quot;StringEvidence&quot;: &quot;experiments:0.180&quot;, &quot;String_Score_Physical&quot;: 214, &quot;String_Score_Combined&quot;: 214}"/>
  </edge>
  <edge label="816567 (pp) 829358" source="31" target="350">
    <att type="string" name="canonicalName" value="816567 (pp) 829358"/>
    <att type="string" name="interaction" value="pp"/>
    <att type="int" name="SCORE" value="232"/>
    <att type="string" name="support" value="{&quot;StringDB&quot;: &quot;physical&quot;, &quot;StringEvidence&quot;: &quot;experiments:0.200,textmining:0.051&quot;, &quot;String_Score_Physical&quot;: 232, &quot;String_Score_Combined&quot;: 272}"/>
  </edge>
  <edge label="816567 (pp) 831140" source="31" target="422">
    <att type="string" name="canonicalName" value="816567 (pp) 831140"/>
    <att type="string" name="interaction" value="pp"/>
    <att type="int" name="SCORE" value="214"/>
    <att type="string" name="support" value="{&quot;StringDB&quot;: &quot;physical&quot;, &quot;StringEvidence&quot;: &quot;experiments:0.180&quot;, &quot;String_Score_Physical&quot;: 214, &quot;String_Score_Combined&quot;: 214}"/>
  </edge>
  <edge label="816567 (pp) 837059" source="31" target="599">
    <att type="string" name="canonicalName" value="816567 (pp) 837059"/>
    <att type="string" name="interaction" value="pp"/>
    <att type="int" name="SCORE" value="214"/>
    <att type="string" name="support" value="{&quot;StringDB&quot;: &quot;physical&quot;, &quot;StringEvidence&quot;: &quot;experiments:0.180&quot;, &quot;String_Score_Physical&quot;: 214, &quot;String_Score_Combined&quot;: 214}"/>
  </edge>
  <edge label="816567 (pp) 842674" source="31" target="767">
    <att type="string" name="canonicalName" value="816567 (pp) 842674"/>
    <att type="string" name="interaction" value="pp"/>
    <att type="int" name="SCORE" value="232"/>
    <att type="string" name="support" value="{&quot;StringDB&quot;: &quot;physical&quot;, &quot;StringEvidence&quot;: &quot;experiments:0.200,textmining:0.051&quot;, &quot;String_Score_Physical&quot;: 232, &quot;String_Score_Combined&quot;: 249}"/>
  </edge>
  <edge label="816590 (pp) 831316" source="32" target="428">
    <att type="string" name="canonicalName" value="816590 (pp) 831316"/>
    <att type="string" name="interaction" value="pp"/>
    <att type="int" name="SCORE" value="202"/>
    <att type="string" name="support" value="{&quot;StringDB&quot;: &quot;physical&quot;, &quot;StringEvidence&quot;: &quot;experiments:0.168,coexpression:0.007,textmining:0.006&quot;, &quot;String_Score_Physical&quot;: 202, &quot;String_Score_Combined&quot;: 212}"/>
  </edge>
  <edge label="816596 (pp) 839420" source="33" target="680">
    <att type="string" name="canonicalName" value="816596 (pp) 839420"/>
    <att type="string" name="interaction" value="pp"/>
    <att type="int" name="SCORE" value="800"/>
    <att type="string" name="support" value="{&quot;StringDB&quot;: &quot;physical&quot;, &quot;StringEvidence&quot;: &quot;database:0.791&quot;, &quot;String_Score_Physical&quot;: 800, &quot;String_Score_Combined&quot;: 800}"/>
  </edge>
  <edge label="816672 (pp) 818226" source="34" target="73">
    <att type="string" name="canonicalName" value="816672 (pp) 818226"/>
    <att type="string" name="interaction" value="pp"/>
    <att type="int" name="SCORE" value="625"/>
    <att type="string" name="support" value="{&quot;StringDB&quot;: &quot;physical&quot;, &quot;StringEvidence&quot;: &quot;textmining:0.731,database:0.583,coexpression:0.247,experiments:0.064&quot;, &quot;String_Score_Physical&quot;: 625, &quot;String_Score_Combined&quot;: 924}"/>
  </edge>
  <edge label="816672 (pp) 824077" source="34" target="217">
    <att type="string" name="canonicalName" value="816672 (pp) 824077"/>
    <att type="string" name="interaction" value="pp"/>
    <att type="int" name="SCORE" value="614"/>
    <att type="string" name="support" value="{&quot;StringDB&quot;: &quot;physical&quot;, &quot;StringEvidence&quot;: &quot;textmining:0.586,database:0.583,coexpression:0.120,neighborhood:0.039,experiments:0.035&quot;, &quot;String_Score_Physical&quot;: 614, &quot;String_Score_Combined&quot;: 864}"/>
  </edge>
  <edge label="816672 (pp) 825334" source="34" target="250">
    <att type="string" name="canonicalName" value="816672 (pp) 825334"/>
    <att type="string" name="interaction" value="pp"/>
    <att type="int" name="SCORE" value="600"/>
    <att type="string" name="support" value="{&quot;StringDB&quot;: &quot;physical&quot;, &quot;StringEvidence&quot;: &quot;database:0.583,textmining:0.032&quot;, &quot;String_Score_Physical&quot;: 600, &quot;String_Score_Combined&quot;: 612}"/>
  </edge>
  <edge label="816672 (pp) 828733" source="34" target="335">
    <att type="string" name="canonicalName" value="816672 (pp) 828733"/>
    <att type="string" name="interaction" value="pp"/>
    <att type="int" name="SCORE" value="650"/>
    <att type="string" name="support" value="{&quot;StringDB&quot;: &quot;physical&quot;, &quot;StringEvidence&quot;: &quot;database:0.635,textmining:0.355,coexpression:0.125&quot;, &quot;String_Score_Physical&quot;: 650, &quot;String_Score_Combined&quot;: 802}"/>
  </edge>
  <edge label="816672 (pp) 829444" source="34" target="356">
    <att type="string" name="canonicalName" value="816672 (pp) 829444"/>
    <att type="string" name="interaction" value="pp"/>
    <att type="int" name="SCORE" value="600"/>
    <att type="string" name="support" value="{&quot;StringDB&quot;: &quot;physical&quot;, &quot;StringEvidence&quot;: &quot;database:0.583,textmining:0.542&quot;, &quot;String_Score_Physical&quot;: 600, &quot;String_Score_Combined&quot;: 816}"/>
  </edge>
  <edge label="816672 (pp) 831414" source="34" target="432">
    <att type="string" name="canonicalName" value="816672 (pp) 831414"/>
    <att type="string" name="interaction" value="pp"/>
    <att type="int" name="SCORE" value="600"/>
    <att type="string" name="support" value="{&quot;StringDB&quot;: &quot;physical&quot;, &quot;StringEvidence&quot;: &quot;database:0.583&quot;, &quot;String_Score_Physical&quot;: 600, &quot;String_Score_Combined&quot;: 600}"/>
  </edge>
  <edge label="816672 (pp) 831899" source="34" target="452">
    <att type="string" name="canonicalName" value="816672 (pp) 831899"/>
    <att type="string" name="interaction" value="pp"/>
    <att type="int" name="SCORE" value="274"/>
    <att type="string" name="support" value="{&quot;StringDB&quot;: &quot;physical&quot;, &quot;StringEvidence&quot;: &quot;experiments:0.243,coexpression:0.007&quot;, &quot;BioGrid&quot;: &quot;physical&quot;, &quot;BioGrid_PubMed&quot;: &quot;19429840&quot;, &quot;BioGrid_Type&quot;: &quot;Affinity Capture-MS&quot;, &quot;String_Score_Physical&quot;: 274, &quot;String_Score_Combined&quot;: 279}"/>
  </edge>
  <edge label="816672 (pp) 834832" source="34" target="515">
    <att type="string" name="canonicalName" value="816672 (pp) 834832"/>
    <att type="string" name="interaction" value="pp"/>
    <att type="int" name="SCORE" value="650"/>
    <att type="string" name="support" value="{&quot;StringDB&quot;: &quot;physical&quot;, &quot;StringEvidence&quot;: &quot;database:0.635,textmining:0.359,coexpression:0.125&quot;, &quot;String_Score_Physical&quot;: 650, &quot;String_Score_Combined&quot;: 803}"/>
  </edge>
  <edge label="816672 (pp) 837752" source="34" target="637">
    <att type="string" name="canonicalName" value="816672 (pp) 837752"/>
    <att type="string" name="interaction" value="pp"/>
    <att type="int" name="SCORE" value="650"/>
    <att type="string" name="support" value="{&quot;StringDB&quot;: &quot;physical&quot;, &quot;StringEvidence&quot;: &quot;database:0.635,textmining:0.626,coexpression:0.125&quot;, &quot;String_Score_Physical&quot;: 650, &quot;String_Score_Combined&quot;: 885}"/>
  </edge>
  <edge label="816672 (pp) 837848" source="34" target="643">
    <att type="string" name="canonicalName" value="816672 (pp) 837848"/>
    <att type="string" name="interaction" value="pp"/>
    <att type="int" name="SCORE" value="669"/>
    <att type="string" name="support" value="{&quot;StringDB&quot;: &quot;physical&quot;, &quot;StringEvidence&quot;: &quot;coexpression:0.949,database:0.635,textmining:0.498,neighborhood:0.103,experiments:0.055&quot;, &quot;String_Score_Physical&quot;: 669, &quot;String_Score_Combined&quot;: 992}"/>
  </edge>
  <edge label="816672 (pp) 838199" source="34" target="657">
    <att type="string" name="canonicalName" value="816672 (pp) 838199"/>
    <att type="string" name="interaction" value="pp"/>
    <att type="int" name="SCORE" value="669"/>
    <att type="string" name="support" value="{&quot;StringDB&quot;: &quot;physical&quot;, &quot;StringEvidence&quot;: &quot;database:0.635,textmining:0.461,coexpression:0.158,neighborhood:0.103,experiments:0.055&quot;, &quot;String_Score_Physical&quot;: 669, &quot;String_Score_Combined&quot;: 865}"/>
  </edge>
  <edge label="816672 (pp) 838388" source="34" target="661">
    <att type="string" name="canonicalName" value="816672 (pp) 838388"/>
    <att type="string" name="interaction" value="pp"/>
    <att type="int" name="SCORE" value="208"/>
    <att type="string" name="support" value="{&quot;StringDB&quot;: &quot;functional&quot;, &quot;StringEvidence&quot;: &quot;textmining:0.122,coexpression:0.102&quot;, &quot;BioGrid&quot;: &quot;physical&quot;, &quot;BioGrid_PubMed&quot;: &quot;31606202&quot;, &quot;BioGrid_Type&quot;: &quot;Two-hybrid&quot;, &quot;String_Score_Combined&quot;: 243, &quot;String_Score_Physical&quot;: 208}"/>
  </edge>
  <edge label="816672 (pp) 842284" source="34" target="749">
    <att type="string" name="canonicalName" value="816672 (pp) 842284"/>
    <att type="string" name="interaction" value="pp"/>
    <att type="int" name="SCORE" value="600"/>
    <att type="string" name="support" value="{&quot;StringDB&quot;: &quot;physical&quot;, &quot;StringEvidence&quot;: &quot;database:0.583,textmining:0.321,coexpression:0.009&quot;, &quot;String_Score_Physical&quot;: 600, &quot;String_Score_Combined&quot;: 730}"/>
  </edge>
  <edge label="816672 (pp) 844291" source="34" target="816">
    <att type="string" name="canonicalName" value="816672 (pp) 844291"/>
    <att type="string" name="interaction" value="pp"/>
    <att type="int" name="SCORE" value="669"/>
    <att type="string" name="support" value="{&quot;StringDB&quot;: &quot;physical&quot;, &quot;StringEvidence&quot;: &quot;database:0.635,textmining:0.471,coexpression:0.158,neighborhood:0.103,experiments:0.055&quot;, &quot;String_Score_Physical&quot;: 669, &quot;String_Score_Combined&quot;: 868}"/>
  </edge>
  <edge label="816672 (pp) 844293" source="34" target="817">
    <att type="string" name="canonicalName" value="816672 (pp) 844293"/>
    <att type="string" name="interaction" value="pp"/>
    <att type="int" name="SCORE" value="645"/>
    <att type="string" name="support" value="{&quot;StringDB&quot;: &quot;physical&quot;, &quot;StringEvidence&quot;: &quot;database:0.583,textmining:0.546,neighborhood:0.147,coexpression:0.128,experiments:0.113&quot;, &quot;String_Score_Physical&quot;: 645, &quot;String_Score_Combined&quot;: 880}"/>
  </edge>
  <edge label="816705 (pp) 818339" source="35" target="77">
    <att type="string" name="canonicalName" value="816705 (pp) 818339"/>
    <att type="string" name="interaction" value="pp"/>
    <att type="int" name="SCORE" value="539"/>
    <att type="string" name="support" value="{&quot;StringDB&quot;: &quot;physical&quot;, &quot;StringEvidence&quot;: &quot;experiments:0.520,coexpression:0.001&quot;, &quot;String_Score_Physical&quot;: 539, &quot;String_Score_Combined&quot;: 539}"/>
  </edge>
  <edge label="816705 (pp) 818784" source="35" target="81">
    <att type="string" name="canonicalName" value="816705 (pp) 818784"/>
    <att type="string" name="interaction" value="pp"/>
    <att type="int" name="SCORE" value="200"/>
    <att type="string" name="support" value="{&quot;StringDB&quot;: &quot;physical&quot;, &quot;StringEvidence&quot;: &quot;experiments:0.166,coexpression:0.004&quot;, &quot;String_Score_Physical&quot;: 200, &quot;String_Score_Combined&quot;: 203}"/>
  </edge>
  <edge label="816705 (pp) 820605" source="35" target="144">
    <att type="string" name="canonicalName" value="816705 (pp) 820605"/>
    <att type="string" name="interaction" value="pp"/>
    <att type="int" name="SCORE" value="584"/>
    <att type="string" name="support" value="{&quot;StringDB&quot;: &quot;physical&quot;, &quot;StringEvidence&quot;: &quot;experiments:0.567,textmining:0.051&quot;, &quot;String_Score_Physical&quot;: 584, &quot;String_Score_Combined&quot;: 605}"/>
  </edge>
  <edge label="816705 (pp) 821147" source="35" target="160">
    <att type="string" name="canonicalName" value="816705 (pp) 821147"/>
    <att type="string" name="interaction" value="pp"/>
    <att type="int" name="SCORE" value="523"/>
    <att type="string" name="support" value="{&quot;StringDB&quot;: &quot;physical&quot;, &quot;StringEvidence&quot;: &quot;experiments:0.503,textmining:0.250&quot;, &quot;String_Score_Physical&quot;: 523, &quot;String_Score_Combined&quot;: 642}"/>
  </edge>
  <edge label="816705 (pp) 822264" source="35" target="191">
    <att type="string" name="canonicalName" value="816705 (pp) 822264"/>
    <att type="string" name="interaction" value="pp"/>
    <att type="int" name="SCORE" value="228"/>
    <att type="string" name="support" value="{&quot;StringDB&quot;: &quot;physical&quot;, &quot;StringEvidence&quot;: &quot;experiments:0.196&quot;, &quot;String_Score_Physical&quot;: 228, &quot;String_Score_Combined&quot;: 228}"/>
  </edge>
  <edge label="816705 (pp) 823891" source="35" target="212">
    <att type="string" name="canonicalName" value="816705 (pp) 823891"/>
    <att type="string" name="interaction" value="pp"/>
    <att type="int" name="SCORE" value="307"/>
    <att type="string" name="support" value="{&quot;StringDB&quot;: &quot;physical&quot;, &quot;StringEvidence&quot;: &quot;experiments:0.278,textmining:0.019,coexpression:0.005&quot;, &quot;String_Score_Physical&quot;: 307, &quot;String_Score_Combined&quot;: 324}"/>
  </edge>
  <edge label="816705 (pp) 827702" source="35" target="302">
    <att type="string" name="canonicalName" value="816705 (pp) 827702"/>
    <att type="string" name="interaction" value="pp"/>
    <att type="int" name="SCORE" value="209"/>
    <att type="string" name="support" value="{&quot;StringDB&quot;: &quot;physical&quot;, &quot;StringEvidence&quot;: &quot;experiments:0.175,textmining:0.005&quot;, &quot;String_Score_Physical&quot;: 209, &quot;String_Score_Combined&quot;: 213}"/>
  </edge>
  <edge label="816705 (pp) 830841" source="35" target="408">
    <att type="string" name="canonicalName" value="816705 (pp) 830841"/>
    <att type="string" name="interaction" value="pp"/>
    <att type="int" name="SCORE" value="539"/>
    <att type="string" name="support" value="{&quot;StringDB&quot;: &quot;physical&quot;, &quot;StringEvidence&quot;: &quot;experiments:0.520,textmining:0.019,coexpression:0.001&quot;, &quot;String_Score_Physical&quot;: 539, &quot;String_Score_Combined&quot;: 548}"/>
  </edge>
  <edge label="816705 (pp) 830900" source="35" target="414">
    <att type="string" name="canonicalName" value="816705 (pp) 830900"/>
    <att type="string" name="interaction" value="pp"/>
    <att type="int" name="SCORE" value="254"/>
    <att type="string" name="support" value="{&quot;StringDB&quot;: &quot;physical&quot;, &quot;StringEvidence&quot;: &quot;experiments:0.223,textmining:0.071,coexpression:0.017&quot;, &quot;String_Score_Physical&quot;: 254, &quot;String_Score_Combined&quot;: 319}"/>
  </edge>
  <edge label="816705 (pp) 831692" source="35" target="443">
    <att type="string" name="canonicalName" value="816705 (pp) 831692"/>
    <att type="string" name="interaction" value="pp"/>
    <att type="int" name="SCORE" value="226"/>
    <att type="string" name="support" value="{&quot;StringDB&quot;: &quot;physical&quot;, &quot;StringEvidence&quot;: &quot;experiments:0.194,textmining:0.032&quot;, &quot;String_Score_Physical&quot;: 226, &quot;String_Score_Combined&quot;: 251}"/>
  </edge>
  <edge label="816705 (pp) 831853" source="35" target="447">
    <att type="string" name="canonicalName" value="816705 (pp) 831853"/>
    <att type="string" name="interaction" value="pp"/>
    <att type="int" name="SCORE" value="192"/>
    <att type="string" name="support" value="{&quot;StringDB&quot;: &quot;physical&quot;, &quot;StringEvidence&quot;: &quot;experiments:0.157&quot;, &quot;String_Score_Physical&quot;: 192, &quot;String_Score_Combined&quot;: 192}"/>
  </edge>
  <edge label="816705 (pp) 831956" source="35" target="454">
    <att type="string" name="canonicalName" value="816705 (pp) 831956"/>
    <att type="string" name="interaction" value="pp"/>
    <att type="int" name="SCORE" value="224"/>
    <att type="string" name="support" value="{&quot;StringDB&quot;: &quot;physical&quot;, &quot;StringEvidence&quot;: &quot;experiments:0.192,coexpression:0.014&quot;, &quot;String_Score_Physical&quot;: 224, &quot;String_Score_Combined&quot;: 235}"/>
  </edge>
  <edge label="816705 (pp) 833981" source="35" target="495">
    <att type="string" name="canonicalName" value="816705 (pp) 833981"/>
    <att type="string" name="interaction" value="pp"/>
    <att type="int" name="SCORE" value="240"/>
    <att type="string" name="support" value="{&quot;StringDB&quot;: &quot;physical&quot;, &quot;StringEvidence&quot;: &quot;experiments:0.209,coexpression:0.011&quot;, &quot;String_Score_Physical&quot;: 240, &quot;String_Score_Combined&quot;: 249}"/>
  </edge>
  <edge label="816705 (pp) 835279" source="35" target="540">
    <att type="string" name="canonicalName" value="816705 (pp) 835279"/>
    <att type="string" name="interaction" value="pp"/>
    <att type="int" name="SCORE" value="188"/>
    <att type="string" name="support" value="{&quot;StringDB&quot;: &quot;physical&quot;, &quot;StringEvidence&quot;: &quot;experiments:0.153,textmining:0.011,coexpression:0.003&quot;, &quot;String_Score_Physical&quot;: 188, &quot;String_Score_Combined&quot;: 199}"/>
  </edge>
  <edge label="816705 (pp) 836548" source="35" target="580">
    <att type="string" name="canonicalName" value="816705 (pp) 836548"/>
    <att type="string" name="interaction" value="pp"/>
    <att type="int" name="SCORE" value="463"/>
    <att type="string" name="support" value="{&quot;StringDB&quot;: &quot;physical&quot;, &quot;StringEvidence&quot;: &quot;experiments:0.440,textmining:0.165,coexpression:0.013&quot;, &quot;String_Score_Physical&quot;: 463, &quot;String_Score_Combined&quot;: 557}"/>
  </edge>
  <edge label="816705 (pp) 836594" source="35" target="583">
    <att type="string" name="canonicalName" value="816705 (pp) 836594"/>
    <att type="string" name="interaction" value="pp"/>
    <att type="int" name="SCORE" value="192"/>
    <att type="string" name="support" value="{&quot;StringDB&quot;: &quot;physical&quot;, &quot;StringEvidence&quot;: &quot;experiments:0.157&quot;, &quot;String_Score_Physical&quot;: 192, &quot;String_Score_Combined&quot;: 192}"/>
  </edge>
  <edge label="816705 (pp) 836731" source="35" target="588">
    <att type="string" name="canonicalName" value="816705 (pp) 836731"/>
    <att type="string" name="interaction" value="pp"/>
    <att type="int" name="SCORE" value="300"/>
    <att type="string" name="support" value="{&quot;StringDB&quot;: &quot;physical&quot;, &quot;StringEvidence&quot;: &quot;textmining:0.599,experiments:0.270,coexpression:0.001&quot;, &quot;String_Score_Physical&quot;: 300, &quot;String_Score_Combined&quot;: 719}"/>
  </edge>
  <edge label="816705 (pp) 837848" source="35" target="643">
    <att type="string" name="canonicalName" value="816705 (pp) 837848"/>
    <att type="string" name="interaction" value="pp"/>
    <att type="int" name="SCORE" value="537"/>
    <att type="string" name="support" value="{&quot;StringDB&quot;: &quot;physical&quot;, &quot;StringEvidence&quot;: &quot;experiments:0.518,textmining:0.238&quot;, &quot;String_Score_Physical&quot;: 537, &quot;String_Score_Combined&quot;: 647}"/>
  </edge>
  <edge label="816705 (pp) 838388" source="35" target="661">
    <att type="string" name="canonicalName" value="816705 (pp) 838388"/>
    <att type="string" name="interaction" value="pp"/>
    <att type="int" name="SCORE" value="276"/>
    <att type="string" name="support" value="{&quot;StringDB&quot;: &quot;physical&quot;, &quot;StringEvidence&quot;: &quot;experiments:0.245,coexpression:0.014,textmining:0.005&quot;, &quot;String_Score_Physical&quot;: 276, &quot;String_Score_Combined&quot;: 289}"/>
  </edge>
  <edge label="816705 (pp) 838690" source="35" target="672">
    <att type="string" name="canonicalName" value="816705 (pp) 838690"/>
    <att type="string" name="interaction" value="pp"/>
    <att type="int" name="SCORE" value="266"/>
    <att type="string" name="support" value="{&quot;StringDB&quot;: &quot;physical&quot;, &quot;StringEvidence&quot;: &quot;experiments:0.235&quot;, &quot;String_Score_Physical&quot;: 266, &quot;String_Score_Combined&quot;: 266}"/>
  </edge>
  <edge label="816705 (pp) 839521" source="35" target="685">
    <att type="string" name="canonicalName" value="816705 (pp) 839521"/>
    <att type="string" name="interaction" value="pp"/>
    <att type="int" name="SCORE" value="220"/>
    <att type="string" name="support" value="{&quot;StringDB&quot;: &quot;physical&quot;, &quot;StringEvidence&quot;: &quot;experiments:0.187,coexpression:0.004&quot;, &quot;String_Score_Physical&quot;: 220, &quot;String_Score_Combined&quot;: 223}"/>
  </edge>
  <edge label="816705 (pp) 839925" source="35" target="694">
    <att type="string" name="canonicalName" value="816705 (pp) 839925"/>
    <att type="string" name="interaction" value="pp"/>
    <att type="int" name="SCORE" value="225"/>
    <att type="string" name="support" value="{&quot;StringDB&quot;: &quot;physical&quot;, &quot;StringEvidence&quot;: &quot;experiments:0.193,textmining:0.038&quot;, &quot;String_Score_Physical&quot;: 225, &quot;String_Score_Combined&quot;: 255}"/>
  </edge>
  <edge label="816705 (pp) 842315" source="35" target="751">
    <att type="string" name="canonicalName" value="816705 (pp) 842315"/>
    <att type="string" name="interaction" value="pp"/>
    <att type="int" name="SCORE" value="252"/>
    <att type="string" name="support" value="{&quot;StringDB&quot;: &quot;physical&quot;, &quot;StringEvidence&quot;: &quot;experiments:0.220,textmining:0.035&quot;, &quot;String_Score_Physical&quot;: 252, &quot;String_Score_Combined&quot;: 278}"/>
  </edge>
  <edge label="816705 (pp) 843397" source="35" target="788">
    <att type="string" name="canonicalName" value="816705 (pp) 843397"/>
    <att type="string" name="interaction" value="pp"/>
    <att type="int" name="SCORE" value="201"/>
    <att type="string" name="support" value="{&quot;StringDB&quot;: &quot;physical&quot;, &quot;StringEvidence&quot;: &quot;experiments:0.167&quot;, &quot;String_Score_Physical&quot;: 201, &quot;String_Score_Combined&quot;: 201}"/>
  </edge>
  <edge label="816705 (pp) 843766" source="35" target="797">
    <att type="string" name="canonicalName" value="816705 (pp) 843766"/>
    <att type="string" name="interaction" value="pp"/>
    <att type="int" name="SCORE" value="300"/>
    <att type="string" name="support" value="{&quot;StringDB&quot;: &quot;physical&quot;, &quot;StringEvidence&quot;: &quot;experiments:0.270&quot;, &quot;String_Score_Physical&quot;: 300, &quot;String_Score_Combined&quot;: 300}"/>
  </edge>
  <edge label="816705 (pp) 844055" source="35" target="808">
    <att type="string" name="canonicalName" value="816705 (pp) 844055"/>
    <att type="string" name="interaction" value="pp"/>
    <att type="int" name="SCORE" value="311"/>
    <att type="string" name="support" value="{&quot;StringDB&quot;: &quot;physical&quot;, &quot;StringEvidence&quot;: &quot;experiments:0.282,textmining:0.185,coexpression:0.005&quot;, &quot;String_Score_Physical&quot;: 311, &quot;String_Score_Combined&quot;: 441}"/>
  </edge>
  <edge label="816705 (pp) 844765" source="35" target="829">
    <att type="string" name="canonicalName" value="816705 (pp) 844765"/>
    <att type="string" name="interaction" value="pp"/>
    <att type="int" name="SCORE" value="240"/>
    <att type="string" name="support" value="{&quot;StringDB&quot;: &quot;physical&quot;, &quot;StringEvidence&quot;: &quot;experiments:0.209,coexpression:0.011&quot;, &quot;String_Score_Physical&quot;: 240, &quot;String_Score_Combined&quot;: 249}"/>
  </edge>
  <edge label="816756 (pp) 820462" source="36" target="132">
    <att type="string" name="canonicalName" value="816756 (pp) 820462"/>
    <att type="string" name="interaction" value="pp"/>
    <att type="int" name="SCORE" value="198"/>
    <att type="string" name="support" value="{&quot;StringDB&quot;: &quot;physical&quot;, &quot;StringEvidence&quot;: &quot;experiments:0.164,textmining:0.039,neighborhood:0.026&quot;, &quot;String_Score_Physical&quot;: 198, &quot;String_Score_Combined&quot;: 249}"/>
  </edge>
  <edge label="816756 (pp) 824331" source="36" target="223">
    <att type="string" name="canonicalName" value="816756 (pp) 824331"/>
    <att type="string" name="interaction" value="pp"/>
    <att type="int" name="SCORE" value="198"/>
    <att type="string" name="support" value="{&quot;StringDB&quot;: &quot;physical&quot;, &quot;StringEvidence&quot;: &quot;experiments:0.164,textmining:0.039,neighborhood:0.026&quot;, &quot;String_Score_Physical&quot;: 198, &quot;String_Score_Combined&quot;: 249}"/>
  </edge>
  <edge label="816756 (pp) 842836" source="36" target="774">
    <att type="string" name="canonicalName" value="816756 (pp) 842836"/>
    <att type="string" name="interaction" value="pp"/>
    <att type="int" name="SCORE" value="553"/>
    <att type="string" name="support" value="{&quot;StringDB&quot;: &quot;physical&quot;, &quot;StringEvidence&quot;: &quot;experiments:0.534,textmining:0.237,neighborhood:0.152,coexpression:0.044&quot;, &quot;String_Score_Physical&quot;: 553, &quot;String_Score_Combined&quot;: 723}"/>
  </edge>
  <edge label="816787 (pp) 823531" source="37" target="203">
    <att type="string" name="canonicalName" value="816787 (pp) 823531"/>
    <att type="string" name="interaction" value="pp"/>
    <att type="int" name="SCORE" value="765"/>
    <att type="string" name="support" value="{&quot;StringDB&quot;: &quot;physical&quot;, &quot;StringEvidence&quot;: &quot;experiments:0.755&quot;, &quot;BioGrid&quot;: &quot;physical&quot;, &quot;BioGrid_PubMed&quot;: &quot;21343416&quot;, &quot;BioGrid_Type&quot;: &quot;Reconstituted Complex,Two-hybrid&quot;, &quot;String_Score_Physical&quot;: 765, &quot;String_Score_Combined&quot;: 765}"/>
  </edge>
  <edge label="816931 (pp) 817158" source="38" target="43">
    <att type="string" name="canonicalName" value="816931 (pp) 817158"/>
    <att type="string" name="interaction" value="pp"/>
    <att type="int" name="SCORE" value="208"/>
    <att type="string" name="support" value="{&quot;BioGrid&quot;: &quot;physical&quot;, &quot;BioGrid_PubMed&quot;: &quot;24833385&quot;, &quot;BioGrid_Type&quot;: &quot;PCA&quot;}"/>
  </edge>
  <edge label="816947 (pp) 835170" source="39" target="531">
    <att type="string" name="canonicalName" value="816947 (pp) 835170"/>
    <att type="string" name="interaction" value="pp"/>
    <att type="int" name="SCORE" value="220"/>
    <att type="string" name="support" value="{&quot;StringDB&quot;: &quot;physical&quot;, &quot;StringEvidence&quot;: &quot;experiments:0.187&quot;, &quot;String_Score_Physical&quot;: 220, &quot;String_Score_Combined&quot;: 220}"/>
  </edge>
  <edge label="816947 (pp) 836548" source="39" target="580">
    <att type="string" name="canonicalName" value="816947 (pp) 836548"/>
    <att type="string" name="interaction" value="pp"/>
    <att type="int" name="SCORE" value="270"/>
    <att type="string" name="support" value="{&quot;StringDB&quot;: &quot;physical&quot;, &quot;StringEvidence&quot;: &quot;experiments:0.239,textmining:0.013&quot;, &quot;String_Score_Physical&quot;: 270, &quot;String_Score_Combined&quot;: 279}"/>
  </edge>
  <edge label="816947 (pp) 844055" source="39" target="808">
    <att type="string" name="canonicalName" value="816947 (pp) 844055"/>
    <att type="string" name="interaction" value="pp"/>
    <att type="int" name="SCORE" value="270"/>
    <att type="string" name="support" value="{&quot;StringDB&quot;: &quot;physical&quot;, &quot;StringEvidence&quot;: &quot;experiments:0.239,textmining:0.005&quot;, &quot;String_Score_Physical&quot;: 270, &quot;String_Score_Combined&quot;: 273}"/>
  </edge>
  <edge label="816951 (pp) 817158" source="40" target="43">
    <att type="string" name="canonicalName" value="816951 (pp) 817158"/>
    <att type="string" name="interaction" value="pp"/>
    <att type="int" name="SCORE" value="208"/>
    <att type="string" name="support" value="{&quot;BioGrid&quot;: &quot;physical&quot;, &quot;BioGrid_PubMed&quot;: &quot;24833385&quot;, &quot;BioGrid_Type&quot;: &quot;PCA&quot;}"/>
  </edge>
  <edge label="816951 (pp) 828439" source="40" target="323">
    <att type="string" name="canonicalName" value="816951 (pp) 828439"/>
    <att type="string" name="interaction" value="pp"/>
    <att type="int" name="SCORE" value="246"/>
    <att type="string" name="support" value="{&quot;StringDB&quot;: &quot;physical&quot;, &quot;StringEvidence&quot;: &quot;experiments:0.215&quot;, &quot;BioGrid&quot;: &quot;physical&quot;, &quot;BioGrid_PubMed&quot;: &quot;24833385&quot;, &quot;BioGrid_Type&quot;: &quot;PCA&quot;, &quot;String_Score_Physical&quot;: 246, &quot;String_Score_Combined&quot;: 246}"/>
  </edge>
  <edge label="817022 (pp) 821147" source="41" target="160">
    <att type="string" name="canonicalName" value="817022 (pp) 821147"/>
    <att type="string" name="interaction" value="pp"/>
    <att type="int" name="SCORE" value="650"/>
    <att type="string" name="support" value="{&quot;StringDB&quot;: &quot;physical&quot;, &quot;StringEvidence&quot;: &quot;database:0.635,textmining:0.067&quot;, &quot;String_Score_Physical&quot;: 650, &quot;String_Score_Combined&quot;: 673}"/>
  </edge>
  <edge label="817022 (pp) 827124" source="41" target="289">
    <att type="string" name="canonicalName" value="817022 (pp) 827124"/>
    <att type="string" name="interaction" value="pp"/>
    <att type="int" name="SCORE" value="650"/>
    <att type="string" name="support" value="{&quot;StringDB&quot;: &quot;physical&quot;, &quot;StringEvidence&quot;: &quot;database:0.635,textmining:0.051,neighborhood:0.031&quot;, &quot;String_Score_Physical&quot;: 650, &quot;String_Score_Combined&quot;: 678}"/>
  </edge>
  <edge label="817022 (pp) 833436" source="41" target="483">
    <att type="string" name="canonicalName" value="817022 (pp) 833436"/>
    <att type="string" name="interaction" value="pp"/>
    <att type="int" name="SCORE" value="650"/>
    <att type="string" name="support" value="{&quot;StringDB&quot;: &quot;physical&quot;, &quot;StringEvidence&quot;: &quot;database:0.635,textmining:0.208,neighborhood:0.102&quot;, &quot;String_Score_Physical&quot;: 650, &quot;String_Score_Combined&quot;: 751}"/>
  </edge>
  <edge label="817022 (pp) 833613" source="41" target="488">
    <att type="string" name="canonicalName" value="817022 (pp) 833613"/>
    <att type="string" name="interaction" value="pp"/>
    <att type="int" name="SCORE" value="600"/>
    <att type="string" name="support" value="{&quot;StringDB&quot;: &quot;physical&quot;, &quot;StringEvidence&quot;: &quot;database:0.583,cooccurrence:0.422,textmining:0.041&quot;, &quot;String_Score_Physical&quot;: 600, &quot;String_Score_Combined&quot;: 612}"/>
  </edge>
  <edge label="817022 (pp) 835480" source="41" target="548">
    <att type="string" name="canonicalName" value="817022 (pp) 835480"/>
    <att type="string" name="interaction" value="pp"/>
    <att type="int" name="SCORE" value="600"/>
    <att type="string" name="support" value="{&quot;StringDB&quot;: &quot;physical&quot;, &quot;StringEvidence&quot;: &quot;textmining:0.827,database:0.583,cooccurrence:0.419&quot;, &quot;String_Score_Physical&quot;: 600, &quot;String_Score_Combined&quot;: 630}"/>
  </edge>
  <edge label="817022 (pp) 842580" source="41" target="762">
    <att type="string" name="canonicalName" value="817022 (pp) 842580"/>
    <att type="string" name="interaction" value="pp"/>
    <att type="int" name="SCORE" value="600"/>
    <att type="string" name="support" value="{&quot;StringDB&quot;: &quot;physical&quot;, &quot;StringEvidence&quot;: &quot;database:0.583,textmining:0.272&quot;, &quot;String_Score_Physical&quot;: 600, &quot;String_Score_Combined&quot;: 708}"/>
  </edge>
  <edge label="817076 (pp) 821533" source="42" target="174">
    <att type="string" name="canonicalName" value="817076 (pp) 821533"/>
    <att type="string" name="interaction" value="pp"/>
    <att type="int" name="SCORE" value="900"/>
    <att type="string" name="support" value="{&quot;StringDB&quot;: &quot;physical&quot;, &quot;StringEvidence&quot;: &quot;database:0.896&quot;, &quot;String_Score_Physical&quot;: 900, &quot;String_Score_Combined&quot;: 900}"/>
  </edge>
  <edge label="817076 (pp) 831001" source="42" target="418">
    <att type="string" name="canonicalName" value="817076 (pp) 831001"/>
    <att type="string" name="interaction" value="pp"/>
    <att type="int" name="SCORE" value="900"/>
    <att type="string" name="support" value="{&quot;StringDB&quot;: &quot;physical&quot;, &quot;StringEvidence&quot;: &quot;database:0.896&quot;, &quot;String_Score_Physical&quot;: 900, &quot;String_Score_Combined&quot;: 900}"/>
  </edge>
  <edge label="817076 (pp) 831911" source="42" target="453">
    <att type="string" name="canonicalName" value="817076 (pp) 831911"/>
    <att type="string" name="interaction" value="pp"/>
    <att type="int" name="SCORE" value="900"/>
    <att type="string" name="support" value="{&quot;StringDB&quot;: &quot;physical&quot;, &quot;StringEvidence&quot;: &quot;database:0.896&quot;, &quot;String_Score_Physical&quot;: 900, &quot;String_Score_Combined&quot;: 900}"/>
  </edge>
  <edge label="817076 (pp) 831983" source="42" target="455">
    <att type="string" name="canonicalName" value="817076 (pp) 831983"/>
    <att type="string" name="interaction" value="pp"/>
    <att type="int" name="SCORE" value="900"/>
    <att type="string" name="support" value="{&quot;StringDB&quot;: &quot;physical&quot;, &quot;StringEvidence&quot;: &quot;database:0.896&quot;, &quot;String_Score_Physical&quot;: 900, &quot;String_Score_Combined&quot;: 900}"/>
  </edge>
  <edge label="817076 (pp) 832631" source="42" target="474">
    <att type="string" name="canonicalName" value="817076 (pp) 832631"/>
    <att type="string" name="interaction" value="pp"/>
    <att type="int" name="SCORE" value="900"/>
    <att type="string" name="support" value="{&quot;StringDB&quot;: &quot;physical&quot;, &quot;StringEvidence&quot;: &quot;database:0.896&quot;, &quot;String_Score_Physical&quot;: 900, &quot;String_Score_Combined&quot;: 900}"/>
  </edge>
  <edge label="817076 (pp) 836048" source="42" target="568">
    <att type="string" name="canonicalName" value="817076 (pp) 836048"/>
    <att type="string" name="interaction" value="pp"/>
    <att type="int" name="SCORE" value="909"/>
    <att type="string" name="support" value="{&quot;StringDB&quot;: &quot;physical&quot;, &quot;StringEvidence&quot;: &quot;database:0.896,experiments:0.093&quot;, &quot;String_Score_Physical&quot;: 909, &quot;String_Score_Combined&quot;: 909}"/>
  </edge>
  <edge label="817076 (pp) 836494" source="42" target="577">
    <att type="string" name="canonicalName" value="817076 (pp) 836494"/>
    <att type="string" name="interaction" value="pp"/>
    <att type="int" name="SCORE" value="211"/>
    <att type="string" name="support" value="{&quot;StringDB&quot;: &quot;physical&quot;, &quot;StringEvidence&quot;: &quot;experiments:0.177,textmining:0.013&quot;, &quot;String_Score_Physical&quot;: 211, &quot;String_Score_Combined&quot;: 220}"/>
  </edge>
  <edge label="817076 (pp) 838604" source="42" target="667">
    <att type="string" name="canonicalName" value="817076 (pp) 838604"/>
    <att type="string" name="interaction" value="pp"/>
    <att type="int" name="SCORE" value="900"/>
    <att type="string" name="support" value="{&quot;StringDB&quot;: &quot;physical&quot;, &quot;StringEvidence&quot;: &quot;database:0.896&quot;, &quot;String_Score_Physical&quot;: 900, &quot;String_Score_Combined&quot;: 900}"/>
  </edge>
  <edge label="817076 (pp) 842036" source="42" target="743">
    <att type="string" name="canonicalName" value="817076 (pp) 842036"/>
    <att type="string" name="interaction" value="pp"/>
    <att type="int" name="SCORE" value="900"/>
    <att type="string" name="support" value="{&quot;StringDB&quot;: &quot;physical&quot;, &quot;StringEvidence&quot;: &quot;database:0.896&quot;, &quot;String_Score_Physical&quot;: 900, &quot;String_Score_Combined&quot;: 900}"/>
  </edge>
  <edge label="817076 (pp) 843880" source="42" target="799">
    <att type="string" name="canonicalName" value="817076 (pp) 843880"/>
    <att type="string" name="interaction" value="pp"/>
    <att type="int" name="SCORE" value="909"/>
    <att type="string" name="support" value="{&quot;StringDB&quot;: &quot;physical&quot;, &quot;StringEvidence&quot;: &quot;database:0.896,experiments:0.093&quot;, &quot;String_Score_Physical&quot;: 909, &quot;String_Score_Combined&quot;: 909}"/>
  </edge>
  <edge label="817158 (pp) 817553" source="43" target="52">
    <att type="string" name="canonicalName" value="817158 (pp) 817553"/>
    <att type="string" name="interaction" value="pp"/>
    <att type="int" name="SCORE" value="208"/>
    <att type="string" name="support" value="{&quot;BioGrid&quot;: &quot;physical&quot;, &quot;BioGrid_PubMed&quot;: &quot;24833385&quot;, &quot;BioGrid_Type&quot;: &quot;PCA&quot;}"/>
  </edge>
  <edge label="817158 (pp) 818934" source="43" target="84">
    <att type="string" name="canonicalName" value="817158 (pp) 818934"/>
    <att type="string" name="interaction" value="pp"/>
    <att type="int" name="SCORE" value="208"/>
    <att type="string" name="support" value="{&quot;BioGrid&quot;: &quot;physical&quot;, &quot;BioGrid_PubMed&quot;: &quot;24833385&quot;, &quot;BioGrid_Type&quot;: &quot;PCA&quot;}"/>
  </edge>
  <edge label="817158 (pp) 819204" source="43" target="96">
    <att type="string" name="canonicalName" value="817158 (pp) 819204"/>
    <att type="string" name="interaction" value="pp"/>
    <att type="int" name="SCORE" value="208"/>
    <att type="string" name="support" value="{&quot;BioGrid&quot;: &quot;physical&quot;, &quot;BioGrid_PubMed&quot;: &quot;24833385&quot;, &quot;BioGrid_Type&quot;: &quot;PCA&quot;}"/>
  </edge>
  <edge label="817158 (pp) 822740" source="43" target="199">
    <att type="string" name="canonicalName" value="817158 (pp) 822740"/>
    <att type="string" name="interaction" value="pp"/>
    <att type="int" name="SCORE" value="208"/>
    <att type="string" name="support" value="{&quot;BioGrid&quot;: &quot;physical&quot;, &quot;BioGrid_PubMed&quot;: &quot;24833385&quot;, &quot;BioGrid_Type&quot;: &quot;PCA&quot;}"/>
  </edge>
  <edge label="817158 (pp) 824129" source="43" target="218">
    <att type="string" name="canonicalName" value="817158 (pp) 824129"/>
    <att type="string" name="interaction" value="pp"/>
    <att type="int" name="SCORE" value="208"/>
    <att type="string" name="support" value="{&quot;BioGrid&quot;: &quot;physical&quot;, &quot;BioGrid_PubMed&quot;: &quot;24833385&quot;, &quot;BioGrid_Type&quot;: &quot;PCA&quot;}"/>
  </edge>
  <edge label="817158 (pp) 824581" source="43" target="233">
    <att type="string" name="canonicalName" value="817158 (pp) 824581"/>
    <att type="string" name="interaction" value="pp"/>
    <att type="int" name="SCORE" value="208"/>
    <att type="string" name="support" value="{&quot;BioGrid&quot;: &quot;physical&quot;, &quot;BioGrid_PubMed&quot;: &quot;24833385&quot;, &quot;BioGrid_Type&quot;: &quot;PCA&quot;}"/>
  </edge>
  <edge label="817158 (pp) 825072" source="43" target="247">
    <att type="string" name="canonicalName" value="817158 (pp) 825072"/>
    <att type="string" name="interaction" value="pp"/>
    <att type="int" name="SCORE" value="208"/>
    <att type="string" name="support" value="{&quot;BioGrid&quot;: &quot;physical&quot;, &quot;BioGrid_PubMed&quot;: &quot;24833385&quot;, &quot;BioGrid_Type&quot;: &quot;PCA&quot;}"/>
  </edge>
  <edge label="817158 (pp) 829395" source="43" target="355">
    <att type="string" name="canonicalName" value="817158 (pp) 829395"/>
    <att type="string" name="interaction" value="pp"/>
    <att type="int" name="SCORE" value="208"/>
    <att type="string" name="support" value="{&quot;BioGrid&quot;: &quot;physical&quot;, &quot;BioGrid_PubMed&quot;: &quot;24833385&quot;, &quot;BioGrid_Type&quot;: &quot;PCA&quot;}"/>
  </edge>
  <edge label="817158 (pp) 829662" source="43" target="371">
    <att type="string" name="canonicalName" value="817158 (pp) 829662"/>
    <att type="string" name="interaction" value="pp"/>
    <att type="int" name="SCORE" value="208"/>
    <att type="string" name="support" value="{&quot;BioGrid&quot;: &quot;physical&quot;, &quot;BioGrid_PubMed&quot;: &quot;24833385&quot;, &quot;BioGrid_Type&quot;: &quot;PCA&quot;}"/>
  </edge>
  <edge label="817158 (pp) 830893" source="43" target="413">
    <att type="string" name="canonicalName" value="817158 (pp) 830893"/>
    <att type="string" name="interaction" value="pp"/>
    <att type="int" name="SCORE" value="208"/>
    <att type="string" name="support" value="{&quot;BioGrid&quot;: &quot;physical&quot;, &quot;BioGrid_PubMed&quot;: &quot;24833385&quot;, &quot;BioGrid_Type&quot;: &quot;PCA&quot;}"/>
  </edge>
  <edge label="817158 (pp) 834892" source="43" target="519">
    <att type="string" name="canonicalName" value="817158 (pp) 834892"/>
    <att type="string" name="interaction" value="pp"/>
    <att type="int" name="SCORE" value="208"/>
    <att type="string" name="support" value="{&quot;BioGrid&quot;: &quot;physical&quot;, &quot;BioGrid_PubMed&quot;: &quot;24833385&quot;, &quot;BioGrid_Type&quot;: &quot;PCA&quot;}"/>
  </edge>
  <edge label="817158 (pp) 835179" source="43" target="532">
    <att type="string" name="canonicalName" value="817158 (pp) 835179"/>
    <att type="string" name="interaction" value="pp"/>
    <att type="int" name="SCORE" value="208"/>
    <att type="string" name="support" value="{&quot;BioGrid&quot;: &quot;physical&quot;, &quot;BioGrid_PubMed&quot;: &quot;24833385&quot;, &quot;BioGrid_Type&quot;: &quot;PCA&quot;}"/>
  </edge>
  <edge label="817158 (pp) 835457" source="43" target="547">
    <att type="string" name="canonicalName" value="817158 (pp) 835457"/>
    <att type="string" name="interaction" value="pp"/>
    <att type="int" name="SCORE" value="208"/>
    <att type="string" name="support" value="{&quot;BioGrid&quot;: &quot;physical&quot;, &quot;BioGrid_PubMed&quot;: &quot;24833385&quot;, &quot;BioGrid_Type&quot;: &quot;PCA&quot;}"/>
  </edge>
  <edge label="817158 (pp) 837227" source="43" target="607">
    <att type="string" name="canonicalName" value="817158 (pp) 837227"/>
    <att type="string" name="interaction" value="pp"/>
    <att type="int" name="SCORE" value="214"/>
    <att type="string" name="support" value="{&quot;StringDB&quot;: &quot;physical&quot;, &quot;StringEvidence&quot;: &quot;experiments:0.180&quot;, &quot;BioGrid&quot;: &quot;physical&quot;, &quot;BioGrid_PubMed&quot;: &quot;24833385&quot;, &quot;BioGrid_Type&quot;: &quot;PCA&quot;, &quot;String_Score_Physical&quot;: 214, &quot;String_Score_Combined&quot;: 214}"/>
  </edge>
  <edge label="817158 (pp) 838029" source="43" target="647">
    <att type="string" name="canonicalName" value="817158 (pp) 838029"/>
    <att type="string" name="interaction" value="pp"/>
    <att type="int" name="SCORE" value="208"/>
    <att type="string" name="support" value="{&quot;BioGrid&quot;: &quot;physical&quot;, &quot;BioGrid_PubMed&quot;: &quot;24833385&quot;, &quot;BioGrid_Type&quot;: &quot;PCA&quot;}"/>
  </edge>
  <edge label="817158 (pp) 840204" source="43" target="703">
    <att type="string" name="canonicalName" value="817158 (pp) 840204"/>
    <att type="string" name="interaction" value="pp"/>
    <att type="int" name="SCORE" value="208"/>
    <att type="string" name="support" value="{&quot;BioGrid&quot;: &quot;physical&quot;, &quot;BioGrid_PubMed&quot;: &quot;24833385&quot;, &quot;BioGrid_Type&quot;: &quot;PCA&quot;}"/>
  </edge>
  <edge label="817158 (pp) 841177" source="43" target="712">
    <att type="string" name="canonicalName" value="817158 (pp) 841177"/>
    <att type="string" name="interaction" value="pp"/>
    <att type="int" name="SCORE" value="208"/>
    <att type="string" name="support" value="{&quot;BioGrid&quot;: &quot;physical&quot;, &quot;BioGrid_PubMed&quot;: &quot;24833385&quot;, &quot;BioGrid_Type&quot;: &quot;PCA&quot;}"/>
  </edge>
  <edge label="817158 (pp) 841876" source="43" target="732">
    <att type="string" name="canonicalName" value="817158 (pp) 841876"/>
    <att type="string" name="interaction" value="pp"/>
    <att type="int" name="SCORE" value="208"/>
    <att type="string" name="support" value="{&quot;BioGrid&quot;: &quot;physical&quot;, &quot;BioGrid_PubMed&quot;: &quot;24833385&quot;, &quot;BioGrid_Type&quot;: &quot;PCA&quot;}"/>
  </edge>
  <edge label="817158 (pp) 842450" source="43" target="758">
    <att type="string" name="canonicalName" value="817158 (pp) 842450"/>
    <att type="string" name="interaction" value="pp"/>
    <att type="int" name="SCORE" value="208"/>
    <att type="string" name="support" value="{&quot;BioGrid&quot;: &quot;physical&quot;, &quot;BioGrid_PubMed&quot;: &quot;24833385&quot;, &quot;BioGrid_Type&quot;: &quot;PCA&quot;}"/>
  </edge>
  <edge label="817158 (pp) 844074" source="43" target="809">
    <att type="string" name="canonicalName" value="817158 (pp) 844074"/>
    <att type="string" name="interaction" value="pp"/>
    <att type="int" name="SCORE" value="208"/>
    <att type="string" name="support" value="{&quot;BioGrid&quot;: &quot;physical&quot;, &quot;BioGrid_PubMed&quot;: &quot;24833385&quot;, &quot;BioGrid_Type&quot;: &quot;PCA&quot;}"/>
  </edge>
  <edge label="817183 (pp) 817340" source="44" target="47">
    <att type="string" name="canonicalName" value="817183 (pp) 817340"/>
    <att type="string" name="interaction" value="pp"/>
    <att type="int" name="SCORE" value="541"/>
    <att type="string" name="support" value="{&quot;StringDB&quot;: &quot;physical&quot;, &quot;StringEvidence&quot;: &quot;database:0.520,experiments:0.003&quot;, &quot;String_Score_Physical&quot;: 541, &quot;String_Score_Combined&quot;: 541}"/>
  </edge>
  <edge label="817183 (pp) 826592" source="44" target="273">
    <att type="string" name="canonicalName" value="817183 (pp) 826592"/>
    <att type="string" name="interaction" value="pp"/>
    <att type="int" name="SCORE" value="298"/>
    <att type="string" name="support" value="{&quot;StringDB&quot;: &quot;physical&quot;, &quot;StringEvidence&quot;: &quot;experiments:0.268,textmining:0.194&quot;, &quot;String_Score_Physical&quot;: 298, &quot;String_Score_Combined&quot;: 434}"/>
  </edge>
  <edge label="817183 (pp) 827702" source="44" target="302">
    <att type="string" name="canonicalName" value="817183 (pp) 827702"/>
    <att type="string" name="interaction" value="pp"/>
    <att type="int" name="SCORE" value="540"/>
    <att type="string" name="support" value="{&quot;StringDB&quot;: &quot;physical&quot;, &quot;StringEvidence&quot;: &quot;database:0.520,textmining:0.509,coexpression:0.077&quot;, &quot;String_Score_Physical&quot;: 540, &quot;String_Score_Combined&quot;: 640}"/>
  </edge>
  <edge label="817183 (pp) 829019" source="44" target="340">
    <att type="string" name="canonicalName" value="817183 (pp) 829019"/>
    <att type="string" name="interaction" value="pp"/>
    <att type="int" name="SCORE" value="267"/>
    <att type="string" name="support" value="{&quot;StringDB&quot;: &quot;physical&quot;, &quot;StringEvidence&quot;: &quot;textmining:0.446,experiments:0.236&quot;, &quot;String_Score_Physical&quot;: 267, &quot;String_Score_Combined&quot;: 594}"/>
  </edge>
  <edge label="817183 (pp) 829114" source="44" target="344">
    <att type="string" name="canonicalName" value="817183 (pp) 829114"/>
    <att type="string" name="interaction" value="pp"/>
    <att type="int" name="SCORE" value="731"/>
    <att type="string" name="support" value="{&quot;StringDB&quot;: &quot;physical&quot;, &quot;StringEvidence&quot;: &quot;experiments:0.719,coexpression:0.008&quot;, &quot;String_Score_Physical&quot;: 731, &quot;String_Score_Combined&quot;: 733}"/>
  </edge>
  <edge label="817183 (pp) 835279" source="44" target="540">
    <att type="string" name="canonicalName" value="817183 (pp) 835279"/>
    <att type="string" name="interaction" value="pp"/>
    <att type="int" name="SCORE" value="200"/>
    <att type="string" name="support" value="{&quot;StringDB&quot;: &quot;physical&quot;, &quot;StringEvidence&quot;: &quot;textmining:0.181,experiments:0.166,coexpression:0.041&quot;, &quot;String_Score_Physical&quot;: 200, &quot;String_Score_Combined&quot;: 371}"/>
  </edge>
  <edge label="817183 (pp) 835426" source="44" target="545">
    <att type="string" name="canonicalName" value="817183 (pp) 835426"/>
    <att type="string" name="interaction" value="pp"/>
    <att type="int" name="SCORE" value="267"/>
    <att type="string" name="support" value="{&quot;StringDB&quot;: &quot;physical&quot;, &quot;StringEvidence&quot;: &quot;textmining:0.446,experiments:0.236&quot;, &quot;String_Score_Physical&quot;: 267, &quot;String_Score_Combined&quot;: 594}"/>
  </edge>
  <edge label="817183 (pp) 841903" source="44" target="733">
    <att type="string" name="canonicalName" value="817183 (pp) 841903"/>
    <att type="string" name="interaction" value="pp"/>
    <att type="int" name="SCORE" value="298"/>
    <att type="string" name="support" value="{&quot;StringDB&quot;: &quot;physical&quot;, &quot;StringEvidence&quot;: &quot;experiments:0.268,textmining:0.194&quot;, &quot;String_Score_Physical&quot;: 298, &quot;String_Score_Combined&quot;: 434}"/>
  </edge>
  <edge label="817183 (pp) 843079" source="44" target="781">
    <att type="string" name="canonicalName" value="817183 (pp) 843079"/>
    <att type="string" name="interaction" value="pp"/>
    <att type="int" name="SCORE" value="515"/>
    <att type="string" name="support" value="{&quot;StringDB&quot;: &quot;physical&quot;, &quot;StringEvidence&quot;: &quot;textmining:0.635,experiments:0.495,coexpression:0.081&quot;, &quot;BioGrid&quot;: &quot;physical&quot;, &quot;BioGrid_PubMed&quot;: &quot;20706207&quot;, &quot;BioGrid_Type&quot;: &quot;Affinity Capture-MS&quot;, &quot;String_Score_Physical&quot;: 515, &quot;String_Score_Combined&quot;: 837}"/>
  </edge>
  <edge label="817183 (pp) 843964" source="44" target="804">
    <att type="string" name="canonicalName" value="817183 (pp) 843964"/>
    <att type="string" name="interaction" value="pp"/>
    <att type="int" name="SCORE" value="270"/>
    <att type="string" name="support" value="{&quot;StringDB&quot;: &quot;physical&quot;, &quot;StringEvidence&quot;: &quot;experiments:0.239,textmining:0.129&quot;, &quot;String_Score_Physical&quot;: 270, &quot;String_Score_Combined&quot;: 364}"/>
  </edge>
  <edge label="817265 (pp) 817892" source="45" target="61">
    <att type="string" name="canonicalName" value="817265 (pp) 817892"/>
    <att type="string" name="interaction" value="pp"/>
    <att type="int" name="SCORE" value="208"/>
    <att type="string" name="support" value="{&quot;BioGrid&quot;: &quot;physical&quot;, &quot;BioGrid_PubMed&quot;: &quot;28650476&quot;, &quot;BioGrid_Type&quot;: &quot;Two-hybrid&quot;}"/>
  </edge>
  <edge label="817319 (pp) 833729" source="46" target="491">
    <att type="string" name="canonicalName" value="817319 (pp) 833729"/>
    <att type="string" name="interaction" value="pp"/>
    <att type="int" name="SCORE" value="900"/>
    <att type="string" name="support" value="{&quot;StringDB&quot;: &quot;physical&quot;, &quot;StringEvidence&quot;: &quot;database:0.896,coexpression:0.009&quot;, &quot;String_Score_Physical&quot;: 900, &quot;String_Score_Combined&quot;: 900}"/>
  </edge>
  <edge label="817319 (pp) 834077" source="46" target="497">
    <att type="string" name="canonicalName" value="817319 (pp) 834077"/>
    <att type="string" name="interaction" value="pp"/>
    <att type="int" name="SCORE" value="900"/>
    <att type="string" name="support" value="{&quot;StringDB&quot;: &quot;physical&quot;, &quot;StringEvidence&quot;: &quot;database:0.896,coexpression:0.053&quot;, &quot;String_Score_Physical&quot;: 900, &quot;String_Score_Combined&quot;: 905}"/>
  </edge>
  <edge label="817340 (pp) 824555" source="47" target="231">
    <att type="string" name="canonicalName" value="817340 (pp) 824555"/>
    <att type="string" name="interaction" value="pp"/>
    <att type="int" name="SCORE" value="525"/>
    <att type="string" name="support" value="{&quot;StringDB&quot;: &quot;physical&quot;, &quot;StringEvidence&quot;: &quot;experiments:0.505&quot;, &quot;BioGrid&quot;: &quot;physical&quot;, &quot;BioGrid_PubMed&quot;: &quot;20706207,17426018&quot;, &quot;BioGrid_Type&quot;: &quot;Affinity Capture-MS&quot;, &quot;String_Score_Physical&quot;: 525, &quot;String_Score_Combined&quot;: 525}"/>
  </edge>
  <edge label="817340 (pp) 825397" source="47" target="252">
    <att type="string" name="canonicalName" value="817340 (pp) 825397"/>
    <att type="string" name="interaction" value="pp"/>
    <att type="int" name="SCORE" value="311"/>
    <att type="string" name="support" value="{&quot;StringDB&quot;: &quot;physical&quot;, &quot;StringEvidence&quot;: &quot;experiments:0.283,coexpression:0.005&quot;, &quot;BioGrid&quot;: &quot;physical&quot;, &quot;BioGrid_PubMed&quot;: &quot;20706207&quot;, &quot;BioGrid_Type&quot;: &quot;Affinity Capture-MS&quot;, &quot;String_Score_Physical&quot;: 311, &quot;String_Score_Combined&quot;: 315}"/>
  </edge>
  <edge label="817340 (pp) 827145" source="47" target="290">
    <att type="string" name="canonicalName" value="817340 (pp) 827145"/>
    <att type="string" name="interaction" value="pp"/>
    <att type="int" name="SCORE" value="211"/>
    <att type="string" name="support" value="{&quot;StringDB&quot;: &quot;physical&quot;, &quot;StringEvidence&quot;: &quot;experiments:0.177&quot;, &quot;String_Score_Physical&quot;: 211, &quot;String_Score_Combined&quot;: 211}"/>
  </edge>
  <edge label="817340 (pp) 827702" source="47" target="302">
    <att type="string" name="canonicalName" value="817340 (pp) 827702"/>
    <att type="string" name="interaction" value="pp"/>
    <att type="int" name="SCORE" value="541"/>
    <att type="string" name="support" value="{&quot;StringDB&quot;: &quot;physical&quot;, &quot;StringEvidence&quot;: &quot;database:0.520,experiments:0.003&quot;, &quot;String_Score_Physical&quot;: 541, &quot;String_Score_Combined&quot;: 541}"/>
  </edge>
  <edge label="817340 (pp) 829019" source="47" target="340">
    <att type="string" name="canonicalName" value="817340 (pp) 829019"/>
    <att type="string" name="interaction" value="pp"/>
    <att type="int" name="SCORE" value="708"/>
    <att type="string" name="support" value="{&quot;StringDB&quot;: &quot;physical&quot;, &quot;StringEvidence&quot;: &quot;experiments:0.696,textmining:0.691,coexpression:0.322&quot;, &quot;BioGrid&quot;: &quot;physical&quot;, &quot;BioGrid_PubMed&quot;: &quot;20407024&quot;, &quot;BioGrid_Type&quot;: &quot;PCA&quot;, &quot;String_Score_Physical&quot;: 708, &quot;String_Score_Combined&quot;: 938}"/>
  </edge>
  <edge label="817340 (pp) 829462" source="47" target="359">
    <att type="string" name="canonicalName" value="817340 (pp) 829462"/>
    <att type="string" name="interaction" value="pp"/>
    <att type="int" name="SCORE" value="307"/>
    <att type="string" name="support" value="{&quot;StringDB&quot;: &quot;physical&quot;, &quot;StringEvidence&quot;: &quot;coexpression:0.398,textmining:0.289,experiments:0.278&quot;, &quot;String_Score_Physical&quot;: 307, &quot;String_Score_Combined&quot;: 703}"/>
  </edge>
  <edge label="817340 (pp) 829463" source="47" target="360">
    <att type="string" name="canonicalName" value="817340 (pp) 829463"/>
    <att type="string" name="interaction" value="pp"/>
    <att type="int" name="SCORE" value="307"/>
    <att type="string" name="support" value="{&quot;StringDB&quot;: &quot;physical&quot;, &quot;StringEvidence&quot;: &quot;coexpression:0.398,textmining:0.289,experiments:0.278&quot;, &quot;String_Score_Physical&quot;: 307, &quot;String_Score_Combined&quot;: 703}"/>
  </edge>
  <edge label="817340 (pp) 831001" source="47" target="418">
    <att type="string" name="canonicalName" value="817340 (pp) 831001"/>
    <att type="string" name="interaction" value="pp"/>
    <att type="int" name="SCORE" value="378"/>
    <att type="string" name="support" value="{&quot;StringDB&quot;: &quot;physical&quot;, &quot;StringEvidence&quot;: &quot;experiments:0.351,coexpression:0.130,textmining:0.118&quot;, &quot;String_Score_Physical&quot;: 378, &quot;String_Score_Combined&quot;: 523}"/>
  </edge>
  <edge label="817340 (pp) 835062" source="47" target="528">
    <att type="string" name="canonicalName" value="817340 (pp) 835062"/>
    <att type="string" name="interaction" value="pp"/>
    <att type="int" name="SCORE" value="540"/>
    <att type="string" name="support" value="{&quot;StringDB&quot;: &quot;physical&quot;, &quot;StringEvidence&quot;: &quot;database:0.520,coexpression:0.003&quot;, &quot;String_Score_Physical&quot;: 540, &quot;String_Score_Combined&quot;: 541}"/>
  </edge>
  <edge label="817340 (pp) 835426" source="47" target="545">
    <att type="string" name="canonicalName" value="817340 (pp) 835426"/>
    <att type="string" name="interaction" value="pp"/>
    <att type="int" name="SCORE" value="604"/>
    <att type="string" name="support" value="{&quot;StringDB&quot;: &quot;physical&quot;, &quot;StringEvidence&quot;: &quot;experiments:0.587,textmining:0.449,coexpression:0.322&quot;, &quot;String_Score_Physical&quot;: 604, &quot;String_Score_Combined&quot;: 852}"/>
  </edge>
  <edge label="817340 (pp) 838604" source="47" target="667">
    <att type="string" name="canonicalName" value="817340 (pp) 838604"/>
    <att type="string" name="interaction" value="pp"/>
    <att type="int" name="SCORE" value="854"/>
    <att type="string" name="support" value="{&quot;StringDB&quot;: &quot;physical&quot;, &quot;StringEvidence&quot;: &quot;experiments:0.684,database:0.520,textmining:0.034&quot;, &quot;String_Score_Physical&quot;: 854, &quot;String_Score_Combined&quot;: 859}"/>
  </edge>
  <edge label="817340 (pp) 839453" source="47" target="684">
    <att type="string" name="canonicalName" value="817340 (pp) 839453"/>
    <att type="string" name="interaction" value="pp"/>
    <att type="int" name="SCORE" value="806"/>
    <att type="string" name="support" value="{&quot;StringDB&quot;: &quot;physical&quot;, &quot;StringEvidence&quot;: &quot;textmining:0.859,experiments:0.798,coexpression:0.008&quot;, &quot;String_Score_Physical&quot;: 806, &quot;String_Score_Combined&quot;: 972}"/>
  </edge>
  <edge label="817340 (pp) 842395" source="47" target="757">
    <att type="string" name="canonicalName" value="817340 (pp) 842395"/>
    <att type="string" name="interaction" value="pp"/>
    <att type="int" name="SCORE" value="260"/>
    <att type="string" name="support" value="{&quot;StringDB&quot;: &quot;physical&quot;, &quot;StringEvidence&quot;: &quot;experiments:0.229,coexpression:0.016&quot;, &quot;String_Score_Physical&quot;: 260, &quot;String_Score_Combined&quot;: 272}"/>
  </edge>
  <edge label="817340 (pp) 843964" source="47" target="804">
    <att type="string" name="canonicalName" value="817340 (pp) 843964"/>
    <att type="string" name="interaction" value="pp"/>
    <att type="int" name="SCORE" value="996"/>
    <att type="string" name="support" value="{&quot;StringDB&quot;: &quot;physical&quot;, &quot;StringEvidence&quot;: &quot;experiments:0.997,textmining:0.300,coexpression:0.133&quot;, &quot;BioGrid&quot;: &quot;physical&quot;, &quot;BioGrid_PubMed&quot;: &quot;20706207&quot;, &quot;BioGrid_Type&quot;: &quot;Affinity Capture-MS&quot;, &quot;String_Score_Physical&quot;: 996, &quot;String_Score_Combined&quot;: 998}"/>
  </edge>
  <edge label="817386 (pp) 839453" source="48" target="684">
    <att type="string" name="canonicalName" value="817386 (pp) 839453"/>
    <att type="string" name="interaction" value="pp"/>
    <att type="int" name="SCORE" value="459"/>
    <att type="string" name="support" value="{&quot;StringDB&quot;: &quot;physical&quot;, &quot;StringEvidence&quot;: &quot;experiments:0.437&quot;, &quot;BioGrid&quot;: &quot;physical&quot;, &quot;BioGrid_PubMed&quot;: &quot;20706207&quot;, &quot;BioGrid_Type&quot;: &quot;Affinity Capture-MS&quot;, &quot;String_Score_Physical&quot;: 459, &quot;String_Score_Combined&quot;: 459}"/>
  </edge>
  <edge label="817395 (pp) 827012" source="49" target="285">
    <att type="string" name="canonicalName" value="817395 (pp) 827012"/>
    <att type="string" name="interaction" value="pp"/>
    <att type="int" name="SCORE" value="225"/>
    <att type="string" name="support" value="{&quot;StringDB&quot;: &quot;physical&quot;, &quot;StringEvidence&quot;: &quot;experiments:0.193&quot;, &quot;String_Score_Physical&quot;: 225, &quot;String_Score_Combined&quot;: 225}"/>
  </edge>
  <edge label="817433 (pp) 817833" source="50" target="59">
    <att type="string" name="canonicalName" value="817433 (pp) 817833"/>
    <att type="string" name="interaction" value="pp"/>
    <att type="int" name="SCORE" value="240"/>
    <att type="string" name="support" value="{&quot;StringDB&quot;: &quot;physical&quot;, &quot;StringEvidence&quot;: &quot;experiments:0.209,coexpression:0.004&quot;, &quot;String_Score_Physical&quot;: 240, &quot;String_Score_Combined&quot;: 244}"/>
  </edge>
  <edge label="817433 (pp) 819373" source="50" target="101">
    <att type="string" name="canonicalName" value="817433 (pp) 819373"/>
    <att type="string" name="interaction" value="pp"/>
    <att type="int" name="SCORE" value="271"/>
    <att type="string" name="support" value="{&quot;StringDB&quot;: &quot;physical&quot;, &quot;StringEvidence&quot;: &quot;experiments:0.240&quot;, &quot;String_Score_Physical&quot;: 271, &quot;String_Score_Combined&quot;: 271}"/>
  </edge>
  <edge label="817433 (pp) 821382" source="50" target="170">
    <att type="string" name="canonicalName" value="817433 (pp) 821382"/>
    <att type="string" name="interaction" value="pp"/>
    <att type="int" name="SCORE" value="197"/>
    <att type="string" name="support" value="{&quot;StringDB&quot;: &quot;physical&quot;, &quot;StringEvidence&quot;: &quot;textmining:0.199,experiments:0.163&quot;, &quot;String_Score_Physical&quot;: 197, &quot;String_Score_Combined&quot;: 356}"/>
  </edge>
  <edge label="817433 (pp) 824280" source="50" target="220">
    <att type="string" name="canonicalName" value="817433 (pp) 824280"/>
    <att type="string" name="interaction" value="pp"/>
    <att type="int" name="SCORE" value="270"/>
    <att type="string" name="support" value="{&quot;StringDB&quot;: &quot;physical&quot;, &quot;StringEvidence&quot;: &quot;textmining:0.478,experiments:0.239,coexpression:0.004&quot;, &quot;String_Score_Physical&quot;: 270, &quot;String_Score_Combined&quot;: 620}"/>
  </edge>
  <edge label="817433 (pp) 826690" source="50" target="275">
    <att type="string" name="canonicalName" value="817433 (pp) 826690"/>
    <att type="string" name="interaction" value="pp"/>
    <att type="int" name="SCORE" value="258"/>
    <att type="string" name="support" value="{&quot;StringDB&quot;: &quot;physical&quot;, &quot;StringEvidence&quot;: &quot;experiments:0.227&quot;, &quot;String_Score_Physical&quot;: 258, &quot;String_Score_Combined&quot;: 258}"/>
  </edge>
  <edge label="817433 (pp) 829019" source="50" target="340">
    <att type="string" name="canonicalName" value="817433 (pp) 829019"/>
    <att type="string" name="interaction" value="pp"/>
    <att type="int" name="SCORE" value="323"/>
    <att type="string" name="support" value="{&quot;StringDB&quot;: &quot;physical&quot;, &quot;StringEvidence&quot;: &quot;textmining:0.299,experiments:0.295,coexpression:0.006&quot;, &quot;String_Score_Physical&quot;: 323, &quot;String_Score_Combined&quot;: 529}"/>
  </edge>
  <edge label="817433 (pp) 829114" source="50" target="344">
    <att type="string" name="canonicalName" value="817433 (pp) 829114"/>
    <att type="string" name="interaction" value="pp"/>
    <att type="int" name="SCORE" value="254"/>
    <att type="string" name="support" value="{&quot;StringDB&quot;: &quot;physical&quot;, &quot;StringEvidence&quot;: &quot;experiments:0.223&quot;, &quot;String_Score_Physical&quot;: 254, &quot;String_Score_Combined&quot;: 254}"/>
  </edge>
  <edge label="817433 (pp) 829213" source="50" target="349">
    <att type="string" name="canonicalName" value="817433 (pp) 829213"/>
    <att type="string" name="interaction" value="pp"/>
    <att type="int" name="SCORE" value="256"/>
    <att type="string" name="support" value="{&quot;StringDB&quot;: &quot;physical&quot;, &quot;StringEvidence&quot;: &quot;experiments:0.224,coexpression:0.018&quot;, &quot;String_Score_Physical&quot;: 256, &quot;String_Score_Combined&quot;: 269}"/>
  </edge>
  <edge label="817433 (pp) 829460" source="50" target="358">
    <att type="string" name="canonicalName" value="817433 (pp) 829460"/>
    <att type="string" name="interaction" value="pp"/>
    <att type="int" name="SCORE" value="300"/>
    <att type="string" name="support" value="{&quot;StringDB&quot;: &quot;physical&quot;, &quot;StringEvidence&quot;: &quot;experiments:0.270,coexpression:0.007&quot;, &quot;String_Score_Physical&quot;: 300, &quot;String_Score_Combined&quot;: 305}"/>
  </edge>
  <edge label="817433 (pp) 833518" source="50" target="485">
    <att type="string" name="canonicalName" value="817433 (pp) 833518"/>
    <att type="string" name="interaction" value="pp"/>
    <att type="int" name="SCORE" value="195"/>
    <att type="string" name="support" value="{&quot;StringDB&quot;: &quot;physical&quot;, &quot;StringEvidence&quot;: &quot;experiments:0.161,textmining:0.006&quot;, &quot;String_Score_Physical&quot;: 195, &quot;String_Score_Combined&quot;: 200}"/>
  </edge>
  <edge label="817433 (pp) 835426" source="50" target="545">
    <att type="string" name="canonicalName" value="817433 (pp) 835426"/>
    <att type="string" name="interaction" value="pp"/>
    <att type="int" name="SCORE" value="323"/>
    <att type="string" name="support" value="{&quot;StringDB&quot;: &quot;physical&quot;, &quot;StringEvidence&quot;: &quot;textmining:0.299,experiments:0.295,coexpression:0.006&quot;, &quot;String_Score_Physical&quot;: 323, &quot;String_Score_Combined&quot;: 529}"/>
  </edge>
  <edge label="817433 (pp) 836723" source="50" target="587">
    <att type="string" name="canonicalName" value="817433 (pp) 836723"/>
    <att type="string" name="interaction" value="pp"/>
    <att type="int" name="SCORE" value="317"/>
    <att type="string" name="support" value="{&quot;StringDB&quot;: &quot;physical&quot;, &quot;StringEvidence&quot;: &quot;experiments:0.289,textmining:0.051,coexpression:0.003&quot;, &quot;String_Score_Physical&quot;: 317, &quot;String_Score_Combined&quot;: 354}"/>
  </edge>
  <edge label="817433 (pp) 839453" source="50" target="684">
    <att type="string" name="canonicalName" value="817433 (pp) 839453"/>
    <att type="string" name="interaction" value="pp"/>
    <att type="int" name="SCORE" value="276"/>
    <att type="string" name="support" value="{&quot;StringDB&quot;: &quot;physical&quot;, &quot;StringEvidence&quot;: &quot;textmining:0.463,experiments:0.245&quot;, &quot;String_Score_Physical&quot;: 276, &quot;String_Score_Combined&quot;: 611}"/>
  </edge>
  <edge label="817433 (pp) 843964" source="50" target="804">
    <att type="string" name="canonicalName" value="817433 (pp) 843964"/>
    <att type="string" name="interaction" value="pp"/>
    <att type="int" name="SCORE" value="361"/>
    <att type="string" name="support" value="{&quot;StringDB&quot;: &quot;physical&quot;, &quot;StringEvidence&quot;: &quot;experiments:0.334,textmining:0.248&quot;, &quot;String_Score_Physical&quot;: 361, &quot;String_Score_Combined&quot;: 519}"/>
  </edge>
  <edge label="817540 (pp) 819122" source="51" target="93">
    <att type="string" name="canonicalName" value="817540 (pp) 819122"/>
    <att type="string" name="interaction" value="pp"/>
    <att type="int" name="SCORE" value="900"/>
    <att type="string" name="support" value="{&quot;StringDB&quot;: &quot;physical&quot;, &quot;StringEvidence&quot;: &quot;database:0.896,coexpression:0.042,textmining:0.005&quot;, &quot;String_Score_Physical&quot;: 900, &quot;String_Score_Combined&quot;: 904}"/>
  </edge>
  <edge label="817540 (pp) 824557" source="51" target="232">
    <att type="string" name="canonicalName" value="817540 (pp) 824557"/>
    <att type="string" name="interaction" value="pp"/>
    <att type="int" name="SCORE" value="258"/>
    <att type="string" name="support" value="{&quot;StringDB&quot;: &quot;physical&quot;, &quot;StringEvidence&quot;: &quot;experiments:0.227,textmining:0.086,coexpression:0.007&quot;, &quot;String_Score_Physical&quot;: 258, &quot;String_Score_Combined&quot;: 327}"/>
  </edge>
  <edge label="817540 (pp) 831316" source="51" target="428">
    <att type="string" name="canonicalName" value="817540 (pp) 831316"/>
    <att type="string" name="interaction" value="pp"/>
    <att type="int" name="SCORE" value="272"/>
    <att type="string" name="support" value="{&quot;StringDB&quot;: &quot;physical&quot;, &quot;StringEvidence&quot;: &quot;textmining:0.335,experiments:0.241,coexpression:0.001&quot;, &quot;String_Score_Physical&quot;: 272, &quot;String_Score_Combined&quot;: 516}"/>
  </edge>
  <edge label="817540 (pp) 837422" source="51" target="620">
    <att type="string" name="canonicalName" value="817540 (pp) 837422"/>
    <att type="string" name="interaction" value="pp"/>
    <att type="int" name="SCORE" value="900"/>
    <att type="string" name="support" value="{&quot;StringDB&quot;: &quot;physical&quot;, &quot;StringEvidence&quot;: &quot;database:0.896&quot;, &quot;String_Score_Physical&quot;: 900, &quot;String_Score_Combined&quot;: 900}"/>
  </edge>
  <edge label="817540 (pp) 838579" source="51" target="665">
    <att type="string" name="canonicalName" value="817540 (pp) 838579"/>
    <att type="string" name="interaction" value="pp"/>
    <att type="int" name="SCORE" value="900"/>
    <att type="string" name="support" value="{&quot;StringDB&quot;: &quot;physical&quot;, &quot;StringEvidence&quot;: &quot;database:0.896&quot;, &quot;String_Score_Physical&quot;: 900, &quot;String_Score_Combined&quot;: 900}"/>
  </edge>
  <edge label="817540 (pp) 842275" source="51" target="748">
    <att type="string" name="canonicalName" value="817540 (pp) 842275"/>
    <att type="string" name="interaction" value="pp"/>
    <att type="int" name="SCORE" value="900"/>
    <att type="string" name="support" value="{&quot;StringDB&quot;: &quot;physical&quot;, &quot;StringEvidence&quot;: &quot;database:0.896,coexpression:0.003&quot;, &quot;String_Score_Physical&quot;: 900, &quot;String_Score_Combined&quot;: 900}"/>
  </edge>
  <edge label="817553 (pp) 831316" source="52" target="428">
    <att type="string" name="canonicalName" value="817553 (pp) 831316"/>
    <att type="string" name="interaction" value="pp"/>
    <att type="int" name="SCORE" value="202"/>
    <att type="string" name="support" value="{&quot;StringDB&quot;: &quot;physical&quot;, &quot;StringEvidence&quot;: &quot;experiments:0.168,coexpression:0.007,textmining:0.006&quot;, &quot;String_Score_Physical&quot;: 202, &quot;String_Score_Combined&quot;: 212}"/>
  </edge>
  <edge label="817553 (pp) 838388" source="52" target="661">
    <att type="string" name="canonicalName" value="817553 (pp) 838388"/>
    <att type="string" name="interaction" value="pp"/>
    <att type="int" name="SCORE" value="208"/>
    <att type="string" name="support" value="{&quot;BioGrid&quot;: &quot;physical&quot;, &quot;BioGrid_PubMed&quot;: &quot;31606202&quot;, &quot;BioGrid_Type&quot;: &quot;Two-hybrid&quot;}"/>
  </edge>
  <edge label="817589 (pp) 831207" source="53" target="424">
    <att type="string" name="canonicalName" value="817589 (pp) 831207"/>
    <att type="string" name="interaction" value="pp"/>
    <att type="int" name="SCORE" value="900"/>
    <att type="string" name="support" value="{&quot;StringDB&quot;: &quot;physical&quot;, &quot;StringEvidence&quot;: &quot;database:0.896,textmining:0.775,coexpression:0.243,neighborhood:0.013&quot;, &quot;String_Score_Physical&quot;: 900, &quot;String_Score_Combined&quot;: 983}"/>
  </edge>
  <edge label="817589 (pp) 831899" source="53" target="452">
    <att type="string" name="canonicalName" value="817589 (pp) 831899"/>
    <att type="string" name="interaction" value="pp"/>
    <att type="int" name="SCORE" value="266"/>
    <att type="string" name="support" value="{&quot;StringDB&quot;: &quot;physical&quot;, &quot;StringEvidence&quot;: &quot;experiments:0.235&quot;, &quot;BioGrid&quot;: &quot;physical&quot;, &quot;BioGrid_PubMed&quot;: &quot;18535787&quot;, &quot;BioGrid_Type&quot;: &quot;Affinity Capture-MS&quot;, &quot;String_Score_Physical&quot;: 266, &quot;String_Score_Combined&quot;: 266}"/>
  </edge>
  <edge label="817636 (pp) 817673" source="54" target="55">
    <att type="string" name="canonicalName" value="817636 (pp) 817673"/>
    <att type="string" name="interaction" value="pp"/>
    <att type="int" name="SCORE" value="223"/>
    <att type="string" name="support" value="{&quot;StringDB&quot;: &quot;physical&quot;, &quot;StringEvidence&quot;: &quot;experiments:0.190,coexpression:0.038,textmining:0.034&quot;, &quot;String_Score_Physical&quot;: 223, &quot;String_Score_Combined&quot;: 277}"/>
  </edge>
  <edge label="817636 (pp) 826765" source="54" target="277">
    <att type="string" name="canonicalName" value="817636 (pp) 826765"/>
    <att type="string" name="interaction" value="pp"/>
    <att type="int" name="SCORE" value="650"/>
    <att type="string" name="support" value="{&quot;StringDB&quot;: &quot;physical&quot;, &quot;StringEvidence&quot;: &quot;database:0.635,textmining:0.208,coexpression:0.118&quot;, &quot;String_Score_Physical&quot;: 650, &quot;String_Score_Combined&quot;: 755}"/>
  </edge>
  <edge label="817636 (pp) 827012" source="54" target="285">
    <att type="string" name="canonicalName" value="817636 (pp) 827012"/>
    <att type="string" name="interaction" value="pp"/>
    <att type="int" name="SCORE" value="830"/>
    <att type="string" name="support" value="{&quot;StringDB&quot;: &quot;physical&quot;, &quot;StringEvidence&quot;: &quot;experiments:0.823,textmining:0.318,coexpression:0.078&quot;, &quot;String_Score_Physical&quot;: 830, &quot;String_Score_Combined&quot;: 893}"/>
  </edge>
  <edge label="817636 (pp) 831899" source="54" target="452">
    <att type="string" name="canonicalName" value="817636 (pp) 831899"/>
    <att type="string" name="interaction" value="pp"/>
    <att type="int" name="SCORE" value="279"/>
    <att type="string" name="support" value="{&quot;StringDB&quot;: &quot;physical&quot;, &quot;StringEvidence&quot;: &quot;experiments:0.248&quot;, &quot;BioGrid&quot;: &quot;physical&quot;, &quot;BioGrid_PubMed&quot;: &quot;19429840&quot;, &quot;BioGrid_Type&quot;: &quot;Affinity Capture-MS&quot;, &quot;String_Score_Physical&quot;: 279, &quot;String_Score_Combined&quot;: 279}"/>
  </edge>
  <edge label="817636 (pp) 837307" source="54" target="615">
    <att type="string" name="canonicalName" value="817636 (pp) 837307"/>
    <att type="string" name="interaction" value="pp"/>
    <att type="int" name="SCORE" value="311"/>
    <att type="string" name="support" value="{&quot;StringDB&quot;: &quot;physical&quot;, &quot;StringEvidence&quot;: &quot;experiments:0.283,textmining:0.129,coexpression:0.127&quot;, &quot;String_Score_Physical&quot;: 311, &quot;String_Score_Combined&quot;: 477}"/>
  </edge>
  <edge label="817673 (pp) 831899" source="55" target="452">
    <att type="string" name="canonicalName" value="817673 (pp) 831899"/>
    <att type="string" name="interaction" value="pp"/>
    <att type="int" name="SCORE" value="379"/>
    <att type="string" name="support" value="{&quot;StringDB&quot;: &quot;physical&quot;, &quot;StringEvidence&quot;: &quot;experiments:0.352&quot;, &quot;BioGrid&quot;: &quot;physical&quot;, &quot;BioGrid_PubMed&quot;: &quot;23667124&quot;, &quot;BioGrid_Type&quot;: &quot;Affinity Capture-MS&quot;, &quot;String_Score_Physical&quot;: 379, &quot;String_Score_Combined&quot;: 379}"/>
  </edge>
  <edge label="817673 (pp) 832124" source="55" target="461">
    <att type="string" name="canonicalName" value="817673 (pp) 832124"/>
    <att type="string" name="interaction" value="pp"/>
    <att type="int" name="SCORE" value="248"/>
    <att type="string" name="support" value="{&quot;StringDB&quot;: &quot;physical&quot;, &quot;StringEvidence&quot;: &quot;experiments:0.217,coexpression:0.031&quot;, &quot;String_Score_Physical&quot;: 248, &quot;String_Score_Combined&quot;: 272}"/>
  </edge>
  <edge label="817673 (pp) 837307" source="55" target="615">
    <att type="string" name="canonicalName" value="817673 (pp) 837307"/>
    <att type="string" name="interaction" value="pp"/>
    <att type="int" name="SCORE" value="298"/>
    <att type="string" name="support" value="{&quot;StringDB&quot;: &quot;physical&quot;, &quot;StringEvidence&quot;: &quot;experiments:0.268,textmining:0.185,coexpression:0.042&quot;, &quot;String_Score_Physical&quot;: 298, &quot;String_Score_Combined&quot;: 451}"/>
  </edge>
  <edge label="817676 (pp) 818339" source="56" target="77">
    <att type="string" name="canonicalName" value="817676 (pp) 818339"/>
    <att type="string" name="interaction" value="pp"/>
    <att type="int" name="SCORE" value="857"/>
    <att type="string" name="support" value="{&quot;StringDB&quot;: &quot;physical&quot;, &quot;StringEvidence&quot;: &quot;experiments:0.851,textmining:0.146,coexpression:0.042&quot;, &quot;String_Score_Physical&quot;: 857, &quot;String_Score_Combined&quot;: 883}"/>
  </edge>
  <edge label="817676 (pp) 819291" source="56" target="98">
    <att type="string" name="canonicalName" value="817676 (pp) 819291"/>
    <att type="string" name="interaction" value="pp"/>
    <att type="int" name="SCORE" value="241"/>
    <att type="string" name="support" value="{&quot;StringDB&quot;: &quot;physical&quot;, &quot;StringEvidence&quot;: &quot;experiments:0.210,textmining:0.089&quot;, &quot;String_Score_Physical&quot;: 241, &quot;String_Score_Combined&quot;: 309}"/>
  </edge>
  <edge label="817676 (pp) 823150" source="56" target="200">
    <att type="string" name="canonicalName" value="817676 (pp) 823150"/>
    <att type="string" name="interaction" value="pp"/>
    <att type="int" name="SCORE" value="426"/>
    <att type="string" name="support" value="{&quot;StringDB&quot;: &quot;physical&quot;, &quot;StringEvidence&quot;: &quot;experiments:0.401,textmining:0.146,coexpression:0.042&quot;, &quot;String_Score_Physical&quot;: 426, &quot;String_Score_Combined&quot;: 530}"/>
  </edge>
  <edge label="817676 (pp) 829600" source="56" target="366">
    <att type="string" name="canonicalName" value="817676 (pp) 829600"/>
    <att type="string" name="interaction" value="pp"/>
    <att type="int" name="SCORE" value="749"/>
    <att type="string" name="support" value="{&quot;StringDB&quot;: &quot;physical&quot;, &quot;StringEvidence&quot;: &quot;experiments:0.738,textmining:0.480,coexpression:0.126&quot;, &quot;String_Score_Physical&quot;: 749, &quot;String_Score_Combined&quot;: 885}"/>
  </edge>
  <edge label="817676 (pp) 830841" source="56" target="408">
    <att type="string" name="canonicalName" value="817676 (pp) 830841"/>
    <att type="string" name="interaction" value="pp"/>
    <att type="int" name="SCORE" value="857"/>
    <att type="string" name="support" value="{&quot;StringDB&quot;: &quot;physical&quot;, &quot;StringEvidence&quot;: &quot;experiments:0.851,textmining:0.146,coexpression:0.042&quot;, &quot;BioGrid&quot;: &quot;physical&quot;, &quot;BioGrid_PubMed&quot;: &quot;21798944&quot;, &quot;BioGrid_Type&quot;: &quot;Two-hybrid&quot;, &quot;String_Score_Physical&quot;: 857, &quot;String_Score_Combined&quot;: 883}"/>
  </edge>
  <edge label="817711 (pp) 818234" source="57" target="74">
    <att type="string" name="canonicalName" value="817711 (pp) 818234"/>
    <att type="string" name="interaction" value="pp"/>
    <att type="int" name="SCORE" value="679"/>
    <att type="string" name="support" value="{&quot;StringDB&quot;: &quot;physical&quot;, &quot;StringEvidence&quot;: &quot;experiments:0.665,coexpression:0.007&quot;, &quot;String_Score_Physical&quot;: 679, &quot;String_Score_Combined&quot;: 681}"/>
  </edge>
  <edge label="817711 (pp) 818784" source="57" target="81">
    <att type="string" name="canonicalName" value="817711 (pp) 818784"/>
    <att type="string" name="interaction" value="pp"/>
    <att type="int" name="SCORE" value="479"/>
    <att type="string" name="support" value="{&quot;StringDB&quot;: &quot;physical&quot;, &quot;StringEvidence&quot;: &quot;coexpression:0.467,experiments:0.457,textmining:0.147,neighborhood:0.138&quot;, &quot;String_Score_Physical&quot;: 479, &quot;String_Score_Combined&quot;: 795}"/>
  </edge>
  <edge label="817711 (pp) 819095" source="57" target="92">
    <att type="string" name="canonicalName" value="817711 (pp) 819095"/>
    <att type="string" name="interaction" value="pp"/>
    <att type="int" name="SCORE" value="679"/>
    <att type="string" name="support" value="{&quot;StringDB&quot;: &quot;physical&quot;, &quot;StringEvidence&quot;: &quot;experiments:0.665,coexpression:0.007&quot;, &quot;String_Score_Physical&quot;: 679, &quot;String_Score_Combined&quot;: 681}"/>
  </edge>
  <edge label="817711 (pp) 819185" source="57" target="95">
    <att type="string" name="canonicalName" value="817711 (pp) 819185"/>
    <att type="string" name="interaction" value="pp"/>
    <att type="int" name="SCORE" value="487"/>
    <att type="string" name="support" value="{&quot;StringDB&quot;: &quot;physical&quot;, &quot;StringEvidence&quot;: &quot;experiments:0.465,textmining:0.255,coexpression:0.066,neighborhood:0.018&quot;, &quot;String_Score_Physical&quot;: 487, &quot;String_Score_Combined&quot;: 649}"/>
  </edge>
  <edge label="817711 (pp) 820076" source="57" target="117">
    <att type="string" name="canonicalName" value="817711 (pp) 820076"/>
    <att type="string" name="interaction" value="pp"/>
    <att type="int" name="SCORE" value="537"/>
    <att type="string" name="support" value="{&quot;StringDB&quot;: &quot;physical&quot;, &quot;StringEvidence&quot;: &quot;experiments:0.517,coexpression:0.398,textmining:0.146,neighborhood:0.143&quot;, &quot;String_Score_Physical&quot;: 537, &quot;String_Score_Combined&quot;: 796}"/>
  </edge>
  <edge label="817711 (pp) 820296" source="57" target="126">
    <att type="string" name="canonicalName" value="817711 (pp) 820296"/>
    <att type="string" name="interaction" value="pp"/>
    <att type="int" name="SCORE" value="537"/>
    <att type="string" name="support" value="{&quot;StringDB&quot;: &quot;physical&quot;, &quot;StringEvidence&quot;: &quot;experiments:0.517,coexpression:0.398,textmining:0.146,neighborhood:0.143&quot;, &quot;String_Score_Physical&quot;: 537, &quot;String_Score_Combined&quot;: 796}"/>
  </edge>
  <edge label="817711 (pp) 820560" source="57" target="138">
    <att type="string" name="canonicalName" value="817711 (pp) 820560"/>
    <att type="string" name="interaction" value="pp"/>
    <att type="int" name="SCORE" value="545"/>
    <att type="string" name="support" value="{&quot;StringDB&quot;: &quot;physical&quot;, &quot;StringEvidence&quot;: &quot;coexpression:0.624,experiments:0.526,textmining:0.224,neighborhood:0.150&quot;, &quot;String_Score_Physical&quot;: 545, &quot;String_Score_Combined&quot;: 887}"/>
  </edge>
  <edge label="817711 (pp) 821920" source="57" target="183">
    <att type="string" name="canonicalName" value="817711 (pp) 821920"/>
    <att type="string" name="interaction" value="pp"/>
    <att type="int" name="SCORE" value="724"/>
    <att type="string" name="support" value="{&quot;StringDB&quot;: &quot;physical&quot;, &quot;StringEvidence&quot;: &quot;experiments:0.712,coexpression:0.003&quot;, &quot;String_Score_Physical&quot;: 724, &quot;String_Score_Combined&quot;: 724}"/>
  </edge>
  <edge label="817711 (pp) 823891" source="57" target="212">
    <att type="string" name="canonicalName" value="817711 (pp) 823891"/>
    <att type="string" name="interaction" value="pp"/>
    <att type="int" name="SCORE" value="595"/>
    <att type="string" name="support" value="{&quot;StringDB&quot;: &quot;physical&quot;, &quot;StringEvidence&quot;: &quot;experiments:0.578,coexpression:0.550,textmining:0.212,neighborhood:0.150&quot;, &quot;String_Score_Physical&quot;: 595, &quot;String_Score_Combined&quot;: 877}"/>
  </edge>
  <edge label="817711 (pp) 825847" source="57" target="265">
    <att type="string" name="canonicalName" value="817711 (pp) 825847"/>
    <att type="string" name="interaction" value="pp"/>
    <att type="int" name="SCORE" value="269"/>
    <att type="string" name="support" value="{&quot;StringDB&quot;: &quot;physical&quot;, &quot;StringEvidence&quot;: &quot;experiments:0.238&quot;, &quot;String_Score_Physical&quot;: 269, &quot;String_Score_Combined&quot;: 269}"/>
  </edge>
  <edge label="817711 (pp) 825880" source="57" target="266">
    <att type="string" name="canonicalName" value="817711 (pp) 825880"/>
    <att type="string" name="interaction" value="pp"/>
    <att type="int" name="SCORE" value="269"/>
    <att type="string" name="support" value="{&quot;StringDB&quot;: &quot;physical&quot;, &quot;StringEvidence&quot;: &quot;experiments:0.238&quot;, &quot;String_Score_Physical&quot;: 269, &quot;String_Score_Combined&quot;: 269}"/>
  </edge>
  <edge label="817711 (pp) 826414" source="57" target="271">
    <att type="string" name="canonicalName" value="817711 (pp) 826414"/>
    <att type="string" name="interaction" value="pp"/>
    <att type="int" name="SCORE" value="269"/>
    <att type="string" name="support" value="{&quot;StringDB&quot;: &quot;physical&quot;, &quot;StringEvidence&quot;: &quot;experiments:0.238&quot;, &quot;String_Score_Physical&quot;: 269, &quot;String_Score_Combined&quot;: 269}"/>
  </edge>
  <edge label="817711 (pp) 827375" source="57" target="294">
    <att type="string" name="canonicalName" value="817711 (pp) 827375"/>
    <att type="string" name="interaction" value="pp"/>
    <att type="int" name="SCORE" value="724"/>
    <att type="string" name="support" value="{&quot;StringDB&quot;: &quot;physical&quot;, &quot;StringEvidence&quot;: &quot;experiments:0.712,coexpression:0.005&quot;, &quot;String_Score_Physical&quot;: 724, &quot;String_Score_Combined&quot;: 725}"/>
  </edge>
  <edge label="817711 (pp) 827451" source="57" target="297">
    <att type="string" name="canonicalName" value="817711 (pp) 827451"/>
    <att type="string" name="interaction" value="pp"/>
    <att type="int" name="SCORE" value="724"/>
    <att type="string" name="support" value="{&quot;StringDB&quot;: &quot;physical&quot;, &quot;StringEvidence&quot;: &quot;experiments:0.712,coexpression:0.005&quot;, &quot;String_Score_Physical&quot;: 724, &quot;String_Score_Combined&quot;: 725}"/>
  </edge>
  <edge label="817711 (pp) 827607" source="57" target="299">
    <att type="string" name="canonicalName" value="817711 (pp) 827607"/>
    <att type="string" name="interaction" value="pp"/>
    <att type="int" name="SCORE" value="546"/>
    <att type="string" name="support" value="{&quot;StringDB&quot;: &quot;physical&quot;, &quot;StringEvidence&quot;: &quot;coexpression:0.609,experiments:0.527,textmining:0.197,neighborhood:0.146&quot;, &quot;String_Score_Physical&quot;: 546, &quot;String_Score_Combined&quot;: 878}"/>
  </edge>
  <edge label="817711 (pp) 827922" source="57" target="306">
    <att type="string" name="canonicalName" value="817711 (pp) 827922"/>
    <att type="string" name="interaction" value="pp"/>
    <att type="int" name="SCORE" value="724"/>
    <att type="string" name="support" value="{&quot;StringDB&quot;: &quot;physical&quot;, &quot;StringEvidence&quot;: &quot;textmining:0.810,experiments:0.712,cooccurrence:0.181,neighborhood:0.155,coexpression:0.019&quot;, &quot;String_Score_Physical&quot;: 724, &quot;String_Score_Combined&quot;: 964}"/>
  </edge>
  <edge label="817711 (pp) 828729" source="57" target="334">
    <att type="string" name="canonicalName" value="817711 (pp) 828729"/>
    <att type="string" name="interaction" value="pp"/>
    <att type="int" name="SCORE" value="679"/>
    <att type="string" name="support" value="{&quot;StringDB&quot;: &quot;physical&quot;, &quot;StringEvidence&quot;: &quot;experiments:0.665,coexpression:0.003&quot;, &quot;String_Score_Physical&quot;: 679, &quot;String_Score_Combined&quot;: 680}"/>
  </edge>
  <edge label="817711 (pp) 829770" source="57" target="377">
    <att type="string" name="canonicalName" value="817711 (pp) 829770"/>
    <att type="string" name="interaction" value="pp"/>
    <att type="int" name="SCORE" value="472"/>
    <att type="string" name="support" value="{&quot;StringDB&quot;: &quot;physical&quot;, &quot;StringEvidence&quot;: &quot;experiments:0.449,coexpression:0.399,neighborhood:0.136,textmining:0.131&quot;, &quot;String_Score_Physical&quot;: 472, &quot;String_Score_Combined&quot;: 761}"/>
  </edge>
  <edge label="817711 (pp) 830900" source="57" target="414">
    <att type="string" name="canonicalName" value="817711 (pp) 830900"/>
    <att type="string" name="interaction" value="pp"/>
    <att type="int" name="SCORE" value="724"/>
    <att type="string" name="support" value="{&quot;StringDB&quot;: &quot;physical&quot;, &quot;StringEvidence&quot;: &quot;experiments:0.712,textmining:0.051,coexpression:0.006&quot;, &quot;String_Score_Physical&quot;: 724, &quot;String_Score_Combined&quot;: 739}"/>
  </edge>
  <edge label="817711 (pp) 831405" source="57" target="431">
    <att type="string" name="canonicalName" value="817711 (pp) 831405"/>
    <att type="string" name="interaction" value="pp"/>
    <att type="int" name="SCORE" value="679"/>
    <att type="string" name="support" value="{&quot;StringDB&quot;: &quot;physical&quot;, &quot;StringEvidence&quot;: &quot;experiments:0.665&quot;, &quot;String_Score_Physical&quot;: 679, &quot;String_Score_Combined&quot;: 679}"/>
  </edge>
  <edge label="817711 (pp) 831692" source="57" target="443">
    <att type="string" name="canonicalName" value="817711 (pp) 831692"/>
    <att type="string" name="interaction" value="pp"/>
    <att type="int" name="SCORE" value="679"/>
    <att type="string" name="support" value="{&quot;StringDB&quot;: &quot;physical&quot;, &quot;StringEvidence&quot;: &quot;experiments:0.665&quot;, &quot;String_Score_Physical&quot;: 679, &quot;String_Score_Combined&quot;: 679}"/>
  </edge>
  <edge label="817711 (pp) 831853" source="57" target="447">
    <att type="string" name="canonicalName" value="817711 (pp) 831853"/>
    <att type="string" name="interaction" value="pp"/>
    <att type="int" name="SCORE" value="546"/>
    <att type="string" name="support" value="{&quot;StringDB&quot;: &quot;physical&quot;, &quot;StringEvidence&quot;: &quot;experiments:0.527,coexpression:0.449,textmining:0.148,neighborhood:0.146&quot;, &quot;String_Score_Physical&quot;: 546, &quot;String_Score_Combined&quot;: 818}"/>
  </edge>
  <edge label="817711 (pp) 831899" source="57" target="452">
    <att type="string" name="canonicalName" value="817711 (pp) 831899"/>
    <att type="string" name="interaction" value="pp"/>
    <att type="int" name="SCORE" value="269"/>
    <att type="string" name="support" value="{&quot;StringDB&quot;: &quot;physical&quot;, &quot;StringEvidence&quot;: &quot;experiments:0.238&quot;, &quot;String_Score_Physical&quot;: 269, &quot;String_Score_Combined&quot;: 269}"/>
  </edge>
  <edge label="817711 (pp) 831956" source="57" target="454">
    <att type="string" name="canonicalName" value="817711 (pp) 831956"/>
    <att type="string" name="interaction" value="pp"/>
    <att type="int" name="SCORE" value="506"/>
    <att type="string" name="support" value="{&quot;StringDB&quot;: &quot;physical&quot;, &quot;StringEvidence&quot;: &quot;experiments:0.485,coexpression:0.400,textmining:0.161,neighborhood:0.140&quot;, &quot;String_Score_Physical&quot;: 506, &quot;String_Score_Combined&quot;: 786}"/>
  </edge>
  <edge label="817711 (pp) 832184" source="57" target="464">
    <att type="string" name="canonicalName" value="817711 (pp) 832184"/>
    <att type="string" name="interaction" value="pp"/>
    <att type="int" name="SCORE" value="269"/>
    <att type="string" name="support" value="{&quot;StringDB&quot;: &quot;physical&quot;, &quot;StringEvidence&quot;: &quot;experiments:0.238&quot;, &quot;String_Score_Physical&quot;: 269, &quot;String_Score_Combined&quot;: 269}"/>
  </edge>
  <edge label="817711 (pp) 832832" source="57" target="479">
    <att type="string" name="canonicalName" value="817711 (pp) 832832"/>
    <att type="string" name="interaction" value="pp"/>
    <att type="int" name="SCORE" value="724"/>
    <att type="string" name="support" value="{&quot;StringDB&quot;: &quot;physical&quot;, &quot;StringEvidence&quot;: &quot;experiments:0.712&quot;, &quot;String_Score_Physical&quot;: 724, &quot;String_Score_Combined&quot;: 724}"/>
  </edge>
  <edge label="817711 (pp) 832848" source="57" target="480">
    <att type="string" name="canonicalName" value="817711 (pp) 832848"/>
    <att type="string" name="interaction" value="pp"/>
    <att type="int" name="SCORE" value="265"/>
    <att type="string" name="support" value="{&quot;StringDB&quot;: &quot;physical&quot;, &quot;StringEvidence&quot;: &quot;experiments:0.234,coexpression:0.007&quot;, &quot;String_Score_Physical&quot;: 265, &quot;String_Score_Combined&quot;: 270}"/>
  </edge>
  <edge label="817711 (pp) 833518" source="57" target="485">
    <att type="string" name="canonicalName" value="817711 (pp) 833518"/>
    <att type="string" name="interaction" value="pp"/>
    <att type="int" name="SCORE" value="546"/>
    <att type="string" name="support" value="{&quot;StringDB&quot;: &quot;physical&quot;, &quot;StringEvidence&quot;: &quot;coexpression:0.617,experiments:0.527,textmining:0.197,neighborhood:0.146&quot;, &quot;String_Score_Physical&quot;: 546, &quot;String_Score_Combined&quot;: 880}"/>
  </edge>
  <edge label="817711 (pp) 833835" source="57" target="493">
    <att type="string" name="canonicalName" value="817711 (pp) 833835"/>
    <att type="string" name="interaction" value="pp"/>
    <att type="int" name="SCORE" value="269"/>
    <att type="string" name="support" value="{&quot;StringDB&quot;: &quot;physical&quot;, &quot;StringEvidence&quot;: &quot;experiments:0.238&quot;, &quot;String_Score_Physical&quot;: 269, &quot;String_Score_Combined&quot;: 269}"/>
  </edge>
  <edge label="817711 (pp) 833981" source="57" target="495">
    <att type="string" name="canonicalName" value="817711 (pp) 833981"/>
    <att type="string" name="interaction" value="pp"/>
    <att type="int" name="SCORE" value="595"/>
    <att type="string" name="support" value="{&quot;StringDB&quot;: &quot;physical&quot;, &quot;StringEvidence&quot;: &quot;coexpression:0.677,experiments:0.578,textmining:0.224,neighborhood:0.150&quot;, &quot;String_Score_Physical&quot;: 595, &quot;String_Score_Combined&quot;: 913}"/>
  </edge>
  <edge label="817711 (pp) 835114" source="57" target="529">
    <att type="string" name="canonicalName" value="817711 (pp) 835114"/>
    <att type="string" name="interaction" value="pp"/>
    <att type="int" name="SCORE" value="679"/>
    <att type="string" name="support" value="{&quot;StringDB&quot;: &quot;physical&quot;, &quot;StringEvidence&quot;: &quot;experiments:0.665,coexpression:0.285,textmining:0.235&quot;, &quot;String_Score_Physical&quot;: 679, &quot;String_Score_Combined&quot;: 824}"/>
  </edge>
  <edge label="817711 (pp) 836042" source="57" target="567">
    <att type="string" name="canonicalName" value="817711 (pp) 836042"/>
    <att type="string" name="interaction" value="pp"/>
    <att type="int" name="SCORE" value="679"/>
    <att type="string" name="support" value="{&quot;StringDB&quot;: &quot;physical&quot;, &quot;StringEvidence&quot;: &quot;experiments:0.665&quot;, &quot;String_Score_Physical&quot;: 679, &quot;String_Score_Combined&quot;: 679}"/>
  </edge>
  <edge label="817711 (pp) 837486" source="57" target="624">
    <att type="string" name="canonicalName" value="817711 (pp) 837486"/>
    <att type="string" name="interaction" value="pp"/>
    <att type="int" name="SCORE" value="595"/>
    <att type="string" name="support" value="{&quot;StringDB&quot;: &quot;physical&quot;, &quot;StringEvidence&quot;: &quot;experiments:0.578,coexpression:0.001&quot;, &quot;String_Score_Physical&quot;: 595, &quot;String_Score_Combined&quot;: 595}"/>
  </edge>
  <edge label="817711 (pp) 838388" source="57" target="661">
    <att type="string" name="canonicalName" value="817711 (pp) 838388"/>
    <att type="string" name="interaction" value="pp"/>
    <att type="int" name="SCORE" value="679"/>
    <att type="string" name="support" value="{&quot;StringDB&quot;: &quot;physical&quot;, &quot;StringEvidence&quot;: &quot;experiments:0.665&quot;, &quot;String_Score_Physical&quot;: 679, &quot;String_Score_Combined&quot;: 679}"/>
  </edge>
  <edge label="817711 (pp) 840211" source="57" target="704">
    <att type="string" name="canonicalName" value="817711 (pp) 840211"/>
    <att type="string" name="interaction" value="pp"/>
    <att type="int" name="SCORE" value="546"/>
    <att type="string" name="support" value="{&quot;StringDB&quot;: &quot;physical&quot;, &quot;StringEvidence&quot;: &quot;coexpression:0.629,experiments:0.527,textmining:0.197,neighborhood:0.146&quot;, &quot;String_Score_Physical&quot;: 546, &quot;String_Score_Combined&quot;: 884}"/>
  </edge>
  <edge label="817711 (pp) 842845" source="57" target="775">
    <att type="string" name="canonicalName" value="817711 (pp) 842845"/>
    <att type="string" name="interaction" value="pp"/>
    <att type="int" name="SCORE" value="269"/>
    <att type="string" name="support" value="{&quot;StringDB&quot;: &quot;physical&quot;, &quot;StringEvidence&quot;: &quot;experiments:0.238&quot;, &quot;String_Score_Physical&quot;: 269, &quot;String_Score_Combined&quot;: 269}"/>
  </edge>
  <edge label="817711 (pp) 843397" source="57" target="788">
    <att type="string" name="canonicalName" value="817711 (pp) 843397"/>
    <att type="string" name="interaction" value="pp"/>
    <att type="int" name="SCORE" value="546"/>
    <att type="string" name="support" value="{&quot;StringDB&quot;: &quot;physical&quot;, &quot;StringEvidence&quot;: &quot;coexpression:0.629,experiments:0.527,textmining:0.197,neighborhood:0.146&quot;, &quot;String_Score_Physical&quot;: 546, &quot;String_Score_Combined&quot;: 884}"/>
  </edge>
  <edge label="817711 (pp) 844718" source="57" target="822">
    <att type="string" name="canonicalName" value="817711 (pp) 844718"/>
    <att type="string" name="interaction" value="pp"/>
    <att type="int" name="SCORE" value="472"/>
    <att type="string" name="support" value="{&quot;StringDB&quot;: &quot;physical&quot;, &quot;StringEvidence&quot;: &quot;experiments:0.449,coexpression:0.399,neighborhood:0.136,textmining:0.131&quot;, &quot;String_Score_Physical&quot;: 472, &quot;String_Score_Combined&quot;: 761}"/>
  </edge>
  <edge label="817711 (pp) 844765" source="57" target="829">
    <att type="string" name="canonicalName" value="817711 (pp) 844765"/>
    <att type="string" name="interaction" value="pp"/>
    <att type="int" name="SCORE" value="595"/>
    <att type="string" name="support" value="{&quot;StringDB&quot;: &quot;physical&quot;, &quot;StringEvidence&quot;: &quot;coexpression:0.677,experiments:0.578,textmining:0.224,neighborhood:0.150&quot;, &quot;String_Score_Physical&quot;: 595, &quot;String_Score_Combined&quot;: 913}"/>
  </edge>
  <edge label="817769 (pp) 820728" source="58" target="148">
    <att type="string" name="canonicalName" value="817769 (pp) 820728"/>
    <att type="string" name="interaction" value="pp"/>
    <att type="int" name="SCORE" value="236"/>
    <att type="string" name="support" value="{&quot;StringDB&quot;: &quot;physical&quot;, &quot;StringEvidence&quot;: &quot;textmining:0.394,experiments:0.203,neighborhood:0.144,coexpression:0.071&quot;, &quot;String_Score_Physical&quot;: 236, &quot;String_Score_Combined&quot;: 631}"/>
  </edge>
  <edge label="817769 (pp) 824555" source="58" target="231">
    <att type="string" name="canonicalName" value="817769 (pp) 824555"/>
    <att type="string" name="interaction" value="pp"/>
    <att type="int" name="SCORE" value="193"/>
    <att type="string" name="support" value="{&quot;StringDB&quot;: &quot;physical&quot;, &quot;StringEvidence&quot;: &quot;textmining:0.215,experiments:0.158,coexpression:0.122&quot;, &quot;String_Score_Physical&quot;: 193, &quot;String_Score_Combined&quot;: 443}"/>
  </edge>
  <edge label="817769 (pp) 830910" source="58" target="415">
    <att type="string" name="canonicalName" value="817769 (pp) 830910"/>
    <att type="string" name="interaction" value="pp"/>
    <att type="int" name="SCORE" value="267"/>
    <att type="string" name="support" value="{&quot;StringDB&quot;: &quot;physical&quot;, &quot;StringEvidence&quot;: &quot;experiments:0.236,coexpression:0.010,neighborhood:0.002&quot;, &quot;String_Score_Physical&quot;: 267, &quot;String_Score_Combined&quot;: 276}"/>
  </edge>
  <edge label="817769 (pp) 833635" source="58" target="489">
    <att type="string" name="canonicalName" value="817769 (pp) 833635"/>
    <att type="string" name="interaction" value="pp"/>
    <att type="int" name="SCORE" value="626"/>
    <att type="string" name="support" value="{&quot;StringDB&quot;: &quot;physical&quot;, &quot;StringEvidence&quot;: &quot;experiments:0.610,coexpression:0.017,neighborhood:0.002&quot;, &quot;String_Score_Physical&quot;: 626, &quot;String_Score_Combined&quot;: 633}"/>
  </edge>
  <edge label="817833 (pp) 818784" source="59" target="81">
    <att type="string" name="canonicalName" value="817833 (pp) 818784"/>
    <att type="string" name="interaction" value="pp"/>
    <att type="int" name="SCORE" value="208"/>
    <att type="string" name="support" value="{&quot;StringDB&quot;: &quot;functional&quot;, &quot;StringEvidence&quot;: &quot;coexpression:0.749&quot;, &quot;BioGrid&quot;: &quot;physical&quot;, &quot;BioGrid_PubMed&quot;: &quot;32191846&quot;, &quot;BioGrid_Type&quot;: &quot;Co-fractionation&quot;, &quot;BioGrid_Score&quot;: &quot;0.525303238&quot;, &quot;String_Score_Combined&quot;: 759, &quot;String_Score_Physical&quot;: 208}"/>
  </edge>
  <edge label="817833 (pp) 819016" source="59" target="87">
    <att type="string" name="canonicalName" value="817833 (pp) 819016"/>
    <att type="string" name="interaction" value="pp"/>
    <att type="int" name="SCORE" value="900"/>
    <att type="string" name="support" value="{&quot;StringDB&quot;: &quot;physical&quot;, &quot;StringEvidence&quot;: &quot;database:0.896,coexpression:0.007&quot;, &quot;String_Score_Physical&quot;: 900, &quot;String_Score_Combined&quot;: 900}"/>
  </edge>
  <edge label="817833 (pp) 820414" source="59" target="130">
    <att type="string" name="canonicalName" value="817833 (pp) 820414"/>
    <att type="string" name="interaction" value="pp"/>
    <att type="int" name="SCORE" value="240"/>
    <att type="string" name="support" value="{&quot;StringDB&quot;: &quot;physical&quot;, &quot;StringEvidence&quot;: &quot;experiments:0.209,coexpression:0.001&quot;, &quot;String_Score_Physical&quot;: 240, &quot;String_Score_Combined&quot;: 241}"/>
  </edge>
  <edge label="817833 (pp) 821170" source="59" target="161">
    <att type="string" name="canonicalName" value="817833 (pp) 821170"/>
    <att type="string" name="interaction" value="pp"/>
    <att type="int" name="SCORE" value="900"/>
    <att type="string" name="support" value="{&quot;StringDB&quot;: &quot;physical&quot;, &quot;StringEvidence&quot;: &quot;database:0.896&quot;, &quot;String_Score_Physical&quot;: 900, &quot;String_Score_Combined&quot;: 900}"/>
  </edge>
  <edge label="817833 (pp) 821268" source="59" target="167">
    <att type="string" name="canonicalName" value="817833 (pp) 821268"/>
    <att type="string" name="interaction" value="pp"/>
    <att type="int" name="SCORE" value="300"/>
    <att type="string" name="support" value="{&quot;StringDB&quot;: &quot;physical&quot;, &quot;StringEvidence&quot;: &quot;experiments:0.270,textmining:0.104,coexpression:0.045&quot;, &quot;String_Score_Physical&quot;: 300, &quot;String_Score_Combined&quot;: 401}"/>
  </edge>
  <edge label="817833 (pp) 821983" source="59" target="188">
    <att type="string" name="canonicalName" value="817833 (pp) 821983"/>
    <att type="string" name="interaction" value="pp"/>
    <att type="int" name="SCORE" value="208"/>
    <att type="string" name="support" value="{&quot;BioGrid&quot;: &quot;physical&quot;, &quot;BioGrid_PubMed&quot;: &quot;32191846&quot;, &quot;BioGrid_Type&quot;: &quot;Co-fractionation&quot;, &quot;BioGrid_Score&quot;: &quot;0.672461552&quot;}"/>
  </edge>
  <edge label="817833 (pp) 822284" source="59" target="192">
    <att type="string" name="canonicalName" value="817833 (pp) 822284"/>
    <att type="string" name="interaction" value="pp"/>
    <att type="int" name="SCORE" value="900"/>
    <att type="string" name="support" value="{&quot;StringDB&quot;: &quot;physical&quot;, &quot;StringEvidence&quot;: &quot;database:0.896,textmining:0.006&quot;, &quot;String_Score_Physical&quot;: 900, &quot;String_Score_Combined&quot;: 900}"/>
  </edge>
  <edge label="817833 (pp) 822364" source="59" target="196">
    <att type="string" name="canonicalName" value="817833 (pp) 822364"/>
    <att type="string" name="interaction" value="pp"/>
    <att type="int" name="SCORE" value="982"/>
    <att type="string" name="support" value="{&quot;StringDB&quot;: &quot;physical&quot;, &quot;StringEvidence&quot;: &quot;database:0.896,experiments:0.829,coexpression:0.821,textmining:0.425&quot;, &quot;BioGrid&quot;: &quot;physical&quot;, &quot;BioGrid_PubMed&quot;: &quot;32191846&quot;, &quot;BioGrid_Type&quot;: &quot;Co-fractionation&quot;, &quot;BioGrid_Score&quot;: &quot;0.890865329&quot;, &quot;String_Score_Physical&quot;: 982, &quot;String_Score_Combined&quot;: 998}"/>
  </edge>
  <edge label="817833 (pp) 825847" source="59" target="265">
    <att type="string" name="canonicalName" value="817833 (pp) 825847"/>
    <att type="string" name="interaction" value="pp"/>
    <att type="int" name="SCORE" value="467"/>
    <att type="string" name="support" value="{&quot;StringDB&quot;: &quot;physical&quot;, &quot;StringEvidence&quot;: &quot;experiments:0.444,textmining:0.030,coexpression:0.008&quot;, &quot;String_Score_Physical&quot;: 467, &quot;String_Score_Combined&quot;: 487}"/>
  </edge>
  <edge label="817833 (pp) 825880" source="59" target="266">
    <att type="string" name="canonicalName" value="817833 (pp) 825880"/>
    <att type="string" name="interaction" value="pp"/>
    <att type="int" name="SCORE" value="467"/>
    <att type="string" name="support" value="{&quot;StringDB&quot;: &quot;physical&quot;, &quot;StringEvidence&quot;: &quot;experiments:0.444,textmining:0.030,coexpression:0.008&quot;, &quot;String_Score_Physical&quot;: 467, &quot;String_Score_Combined&quot;: 487}"/>
  </edge>
  <edge label="817833 (pp) 826414" source="59" target="271">
    <att type="string" name="canonicalName" value="817833 (pp) 826414"/>
    <att type="string" name="interaction" value="pp"/>
    <att type="int" name="SCORE" value="467"/>
    <att type="string" name="support" value="{&quot;StringDB&quot;: &quot;physical&quot;, &quot;StringEvidence&quot;: &quot;experiments:0.444,textmining:0.030,coexpression:0.008&quot;, &quot;String_Score_Physical&quot;: 467, &quot;String_Score_Combined&quot;: 487}"/>
  </edge>
  <edge label="817833 (pp) 826914" source="59" target="283">
    <att type="string" name="canonicalName" value="817833 (pp) 826914"/>
    <att type="string" name="interaction" value="pp"/>
    <att type="int" name="SCORE" value="345"/>
    <att type="string" name="support" value="{&quot;StringDB&quot;: &quot;physical&quot;, &quot;StringEvidence&quot;: &quot;experiments:0.318&quot;, &quot;String_Score_Physical&quot;: 345, &quot;String_Score_Combined&quot;: 345}"/>
  </edge>
  <edge label="817833 (pp) 827837" source="59" target="305">
    <att type="string" name="canonicalName" value="817833 (pp) 827837"/>
    <att type="string" name="interaction" value="pp"/>
    <att type="int" name="SCORE" value="903"/>
    <att type="string" name="support" value="{&quot;StringDB&quot;: &quot;physical&quot;, &quot;StringEvidence&quot;: &quot;database:0.896,experiments:0.038,coexpression:0.007,textmining:0.006&quot;, &quot;String_Score_Physical&quot;: 903, &quot;String_Score_Combined&quot;: 905}"/>
  </edge>
  <edge label="817833 (pp) 829462" source="59" target="359">
    <att type="string" name="canonicalName" value="817833 (pp) 829462"/>
    <att type="string" name="interaction" value="pp"/>
    <att type="int" name="SCORE" value="900"/>
    <att type="string" name="support" value="{&quot;StringDB&quot;: &quot;physical&quot;, &quot;StringEvidence&quot;: &quot;database:0.896&quot;, &quot;String_Score_Physical&quot;: 900, &quot;String_Score_Combined&quot;: 900}"/>
  </edge>
  <edge label="817833 (pp) 829463" source="59" target="360">
    <att type="string" name="canonicalName" value="817833 (pp) 829463"/>
    <att type="string" name="interaction" value="pp"/>
    <att type="int" name="SCORE" value="900"/>
    <att type="string" name="support" value="{&quot;StringDB&quot;: &quot;physical&quot;, &quot;StringEvidence&quot;: &quot;database:0.896&quot;, &quot;String_Score_Physical&quot;: 900, &quot;String_Score_Combined&quot;: 900}"/>
  </edge>
  <edge label="817833 (pp) 829600" source="59" target="366">
    <att type="string" name="canonicalName" value="817833 (pp) 829600"/>
    <att type="string" name="interaction" value="pp"/>
    <att type="int" name="SCORE" value="900"/>
    <att type="string" name="support" value="{&quot;StringDB&quot;: &quot;physical&quot;, &quot;StringEvidence&quot;: &quot;database:0.896,coexpression:0.130&quot;, &quot;String_Score_Physical&quot;: 900, &quot;String_Score_Combined&quot;: 913}"/>
  </edge>
  <edge label="817833 (pp) 830677" source="59" target="404">
    <att type="string" name="canonicalName" value="817833 (pp) 830677"/>
    <att type="string" name="interaction" value="pp"/>
    <att type="int" name="SCORE" value="240"/>
    <att type="string" name="support" value="{&quot;StringDB&quot;: &quot;physical&quot;, &quot;StringEvidence&quot;: &quot;experiments:0.209,coexpression:0.001&quot;, &quot;String_Score_Physical&quot;: 240, &quot;String_Score_Combined&quot;: 241}"/>
  </edge>
  <edge label="817833 (pp) 831001" source="59" target="418">
    <att type="string" name="canonicalName" value="817833 (pp) 831001"/>
    <att type="string" name="interaction" value="pp"/>
    <att type="int" name="SCORE" value="900"/>
    <att type="string" name="support" value="{&quot;StringDB&quot;: &quot;physical&quot;, &quot;StringEvidence&quot;: &quot;database:0.896&quot;, &quot;String_Score_Physical&quot;: 900, &quot;String_Score_Combined&quot;: 900}"/>
  </edge>
  <edge label="817833 (pp) 831492" source="59" target="434">
    <att type="string" name="canonicalName" value="817833 (pp) 831492"/>
    <att type="string" name="interaction" value="pp"/>
    <att type="int" name="SCORE" value="976"/>
    <att type="string" name="support" value="{&quot;StringDB&quot;: &quot;physical&quot;, &quot;StringEvidence&quot;: &quot;database:0.896,experiments:0.765,textmining:0.313,coexpression:0.102&quot;, &quot;String_Score_Physical&quot;: 976, &quot;String_Score_Combined&quot;: 985}"/>
  </edge>
  <edge label="817833 (pp) 831870" source="59" target="448">
    <att type="string" name="canonicalName" value="817833 (pp) 831870"/>
    <att type="string" name="interaction" value="pp"/>
    <att type="int" name="SCORE" value="900"/>
    <att type="string" name="support" value="{&quot;StringDB&quot;: &quot;physical&quot;, &quot;StringEvidence&quot;: &quot;database:0.896,coexpression:0.884,experiments:0.005,textmining:0.005&quot;, &quot;BioGrid&quot;: &quot;physical&quot;, &quot;BioGrid_PubMed&quot;: &quot;32191846&quot;, &quot;BioGrid_Type&quot;: &quot;Co-fractionation&quot;, &quot;BioGrid_Score&quot;: &quot;0.57410502&quot;, &quot;String_Score_Physical&quot;: 900, &quot;String_Score_Combined&quot;: 988}"/>
  </edge>
  <edge label="817833 (pp) 831899" source="59" target="452">
    <att type="string" name="canonicalName" value="817833 (pp) 831899"/>
    <att type="string" name="interaction" value="pp"/>
    <att type="int" name="SCORE" value="654"/>
    <att type="string" name="support" value="{&quot;StringDB&quot;: &quot;physical&quot;, &quot;StringEvidence&quot;: &quot;experiments:0.640,textmining:0.030,coexpression:0.008&quot;, &quot;BioGrid&quot;: &quot;physical&quot;, &quot;BioGrid_PubMed&quot;: &quot;23667124&quot;, &quot;BioGrid_Type&quot;: &quot;Affinity Capture-MS&quot;, &quot;String_Score_Physical&quot;: 654, &quot;String_Score_Combined&quot;: 668}"/>
  </edge>
  <edge label="817833 (pp) 832184" source="59" target="464">
    <att type="string" name="canonicalName" value="817833 (pp) 832184"/>
    <att type="string" name="interaction" value="pp"/>
    <att type="int" name="SCORE" value="467"/>
    <att type="string" name="support" value="{&quot;StringDB&quot;: &quot;physical&quot;, &quot;StringEvidence&quot;: &quot;experiments:0.444,textmining:0.030,coexpression:0.008&quot;, &quot;String_Score_Physical&quot;: 467, &quot;String_Score_Combined&quot;: 487}"/>
  </edge>
  <edge label="817833 (pp) 833518" source="59" target="485">
    <att type="string" name="canonicalName" value="817833 (pp) 833518"/>
    <att type="string" name="interaction" value="pp"/>
    <att type="int" name="SCORE" value="208"/>
    <att type="string" name="support" value="{&quot;StringDB&quot;: &quot;functional&quot;, &quot;StringEvidence&quot;: &quot;coexpression:0.240,textmining:0.005&quot;, &quot;BioGrid&quot;: &quot;physical&quot;, &quot;BioGrid_PubMed&quot;: &quot;32191846&quot;, &quot;BioGrid_Type&quot;: &quot;Co-fractionation&quot;, &quot;BioGrid_Score&quot;: &quot;0.569486985&quot;, &quot;String_Score_Combined&quot;: 274, &quot;String_Score_Physical&quot;: 208}"/>
  </edge>
  <edge label="817833 (pp) 833835" source="59" target="493">
    <att type="string" name="canonicalName" value="817833 (pp) 833835"/>
    <att type="string" name="interaction" value="pp"/>
    <att type="int" name="SCORE" value="323"/>
    <att type="string" name="support" value="{&quot;StringDB&quot;: &quot;physical&quot;, &quot;StringEvidence&quot;: &quot;experiments:0.295,coexpression:0.126,textmining:0.038&quot;, &quot;String_Score_Physical&quot;: 323, &quot;String_Score_Combined&quot;: 431}"/>
  </edge>
  <edge label="817833 (pp) 834018" source="59" target="496">
    <att type="string" name="canonicalName" value="817833 (pp) 834018"/>
    <att type="string" name="interaction" value="pp"/>
    <att type="int" name="SCORE" value="300"/>
    <att type="string" name="support" value="{&quot;StringDB&quot;: &quot;physical&quot;, &quot;StringEvidence&quot;: &quot;experiments:0.270,textmining:0.104,coexpression:0.033&quot;, &quot;String_Score_Physical&quot;: 300, &quot;String_Score_Combined&quot;: 393}"/>
  </edge>
  <edge label="817833 (pp) 834207" source="59" target="499">
    <att type="string" name="canonicalName" value="817833 (pp) 834207"/>
    <att type="string" name="interaction" value="pp"/>
    <att type="int" name="SCORE" value="491"/>
    <att type="string" name="support" value="{&quot;StringDB&quot;: &quot;physical&quot;, &quot;StringEvidence&quot;: &quot;experiments:0.470,coexpression:0.058,textmining:0.033&quot;, &quot;String_Score_Physical&quot;: 491, &quot;String_Score_Combined&quot;: 537}"/>
  </edge>
  <edge label="817833 (pp) 835727" source="59" target="559">
    <att type="string" name="canonicalName" value="817833 (pp) 835727"/>
    <att type="string" name="interaction" value="pp"/>
    <att type="int" name="SCORE" value="544"/>
    <att type="string" name="support" value="{&quot;StringDB&quot;: &quot;physical&quot;, &quot;StringEvidence&quot;: &quot;experiments:0.525,textmining:0.186,coexpression:0.133&quot;, &quot;String_Score_Physical&quot;: 544, &quot;String_Score_Combined&quot;: 678}"/>
  </edge>
  <edge label="817833 (pp) 836674" source="59" target="586">
    <att type="string" name="canonicalName" value="817833 (pp) 836674"/>
    <att type="string" name="interaction" value="pp"/>
    <att type="int" name="SCORE" value="731"/>
    <att type="string" name="support" value="{&quot;StringDB&quot;: &quot;physical&quot;, &quot;StringEvidence&quot;: &quot;experiments:0.719&quot;, &quot;String_Score_Physical&quot;: 731, &quot;String_Score_Combined&quot;: 731}"/>
  </edge>
  <edge label="817833 (pp) 836899" source="59" target="596">
    <att type="string" name="canonicalName" value="817833 (pp) 836899"/>
    <att type="string" name="interaction" value="pp"/>
    <att type="int" name="SCORE" value="208"/>
    <att type="string" name="support" value="{&quot;BioGrid&quot;: &quot;physical&quot;, &quot;BioGrid_PubMed&quot;: &quot;32191846&quot;, &quot;BioGrid_Type&quot;: &quot;Co-fractionation&quot;, &quot;BioGrid_Score&quot;: &quot;0.601359426&quot;}"/>
  </edge>
  <edge label="817833 (pp) 837307" source="59" target="615">
    <att type="string" name="canonicalName" value="817833 (pp) 837307"/>
    <att type="string" name="interaction" value="pp"/>
    <att type="int" name="SCORE" value="546"/>
    <att type="string" name="support" value="{&quot;StringDB&quot;: &quot;physical&quot;, &quot;StringEvidence&quot;: &quot;experiments:0.527,coexpression:0.190&quot;, &quot;String_Score_Physical&quot;: 546, &quot;String_Score_Combined&quot;: 632}"/>
  </edge>
  <edge label="817833 (pp) 837863" source="59" target="644">
    <att type="string" name="canonicalName" value="817833 (pp) 837863"/>
    <att type="string" name="interaction" value="pp"/>
    <att type="int" name="SCORE" value="982"/>
    <att type="string" name="support" value="{&quot;StringDB&quot;: &quot;physical&quot;, &quot;StringEvidence&quot;: &quot;database:0.896,experiments:0.828,textmining:0.567,coexpression:0.533&quot;, &quot;BioGrid&quot;: &quot;physical&quot;, &quot;BioGrid_PubMed&quot;: &quot;32191846&quot;, &quot;BioGrid_Type&quot;: &quot;Co-fractionation&quot;, &quot;BioGrid_Score&quot;: &quot;0.887144508&quot;, &quot;String_Score_Physical&quot;: 982, &quot;String_Score_Combined&quot;: 996}"/>
  </edge>
  <edge label="817833 (pp) 839066" source="59" target="676">
    <att type="string" name="canonicalName" value="817833 (pp) 839066"/>
    <att type="string" name="interaction" value="pp"/>
    <att type="int" name="SCORE" value="208"/>
    <att type="string" name="support" value="{&quot;StringDB&quot;: &quot;functional&quot;, &quot;StringEvidence&quot;: &quot;coexpression:0.220&quot;, &quot;BioGrid&quot;: &quot;physical&quot;, &quot;BioGrid_PubMed&quot;: &quot;32191846&quot;, &quot;BioGrid_Type&quot;: &quot;Co-fractionation&quot;, &quot;BioGrid_Score&quot;: &quot;0.583974095&quot;, &quot;String_Score_Combined&quot;: 252, &quot;String_Score_Physical&quot;: 208}"/>
  </edge>
  <edge label="817833 (pp) 839226" source="59" target="678">
    <att type="string" name="canonicalName" value="817833 (pp) 839226"/>
    <att type="string" name="interaction" value="pp"/>
    <att type="int" name="SCORE" value="908"/>
    <att type="string" name="support" value="{&quot;StringDB&quot;: &quot;physical&quot;, &quot;StringEvidence&quot;: &quot;database:0.896,coexpression:0.118,experiments:0.083,textmining:0.005&quot;, &quot;String_Score_Physical&quot;: 908, &quot;String_Score_Combined&quot;: 919}"/>
  </edge>
  <edge label="817833 (pp) 842497" source="59" target="760">
    <att type="string" name="canonicalName" value="817833 (pp) 842497"/>
    <att type="string" name="interaction" value="pp"/>
    <att type="int" name="SCORE" value="208"/>
    <att type="string" name="support" value="{&quot;StringDB&quot;: &quot;functional&quot;, &quot;StringEvidence&quot;: &quot;coexpression:0.234&quot;, &quot;BioGrid&quot;: &quot;physical&quot;, &quot;BioGrid_PubMed&quot;: &quot;32191846&quot;, &quot;BioGrid_Type&quot;: &quot;Co-fractionation&quot;, &quot;BioGrid_Score&quot;: &quot;0.61380396&quot;, &quot;String_Score_Combined&quot;: 265, &quot;String_Score_Physical&quot;: 208}"/>
  </edge>
  <edge label="817833 (pp) 842845" source="59" target="775">
    <att type="string" name="canonicalName" value="817833 (pp) 842845"/>
    <att type="string" name="interaction" value="pp"/>
    <att type="int" name="SCORE" value="467"/>
    <att type="string" name="support" value="{&quot;StringDB&quot;: &quot;physical&quot;, &quot;StringEvidence&quot;: &quot;experiments:0.444,textmining:0.030,coexpression:0.008&quot;, &quot;String_Score_Physical&quot;: 467, &quot;String_Score_Combined&quot;: 487}"/>
  </edge>
  <edge label="817833 (pp) 843303" source="59" target="786">
    <att type="string" name="canonicalName" value="817833 (pp) 843303"/>
    <att type="string" name="interaction" value="pp"/>
    <att type="int" name="SCORE" value="908"/>
    <att type="string" name="support" value="{&quot;StringDB&quot;: &quot;physical&quot;, &quot;StringEvidence&quot;: &quot;database:0.896,coexpression:0.088,experiments:0.083,textmining:0.005&quot;, &quot;String_Score_Physical&quot;: 908, &quot;String_Score_Combined&quot;: 916}"/>
  </edge>
  <edge label="817842 (pp) 827012" source="60" target="285">
    <att type="string" name="canonicalName" value="817842 (pp) 827012"/>
    <att type="string" name="interaction" value="pp"/>
    <att type="int" name="SCORE" value="225"/>
    <att type="string" name="support" value="{&quot;StringDB&quot;: &quot;physical&quot;, &quot;StringEvidence&quot;: &quot;experiments:0.193&quot;, &quot;String_Score_Physical&quot;: 225, &quot;String_Score_Combined&quot;: 225}"/>
  </edge>
  <edge label="817842 (pp) 838388" source="60" target="661">
    <att type="string" name="canonicalName" value="817842 (pp) 838388"/>
    <att type="string" name="interaction" value="pp"/>
    <att type="int" name="SCORE" value="208"/>
    <att type="string" name="support" value="{&quot;BioGrid&quot;: &quot;physical&quot;, &quot;BioGrid_PubMed&quot;: &quot;31606202&quot;, &quot;BioGrid_Type&quot;: &quot;Two-hybrid&quot;}"/>
  </edge>
  <edge label="817892 (pp) 820831" source="61" target="152">
    <att type="string" name="canonicalName" value="817892 (pp) 820831"/>
    <att type="string" name="interaction" value="pp"/>
    <att type="int" name="SCORE" value="213"/>
    <att type="string" name="support" value="{&quot;StringDB&quot;: &quot;physical&quot;, &quot;StringEvidence&quot;: &quot;experiments:0.179,textmining:0.070,coexpression:0.003&quot;, &quot;String_Score_Physical&quot;: 213, &quot;String_Score_Combined&quot;: 270}"/>
  </edge>
  <edge label="817892 (pp) 820936" source="61" target="157">
    <att type="string" name="canonicalName" value="817892 (pp) 820936"/>
    <att type="string" name="interaction" value="pp"/>
    <att type="int" name="SCORE" value="213"/>
    <att type="string" name="support" value="{&quot;StringDB&quot;: &quot;physical&quot;, &quot;StringEvidence&quot;: &quot;experiments:0.179,textmining:0.070,coexpression:0.003&quot;, &quot;String_Score_Physical&quot;: 213, &quot;String_Score_Combined&quot;: 270}"/>
  </edge>
  <edge label="817892 (pp) 821622" source="61" target="178">
    <att type="string" name="canonicalName" value="817892 (pp) 821622"/>
    <att type="string" name="interaction" value="pp"/>
    <att type="int" name="SCORE" value="467"/>
    <att type="string" name="support" value="{&quot;StringDB&quot;: &quot;physical&quot;, &quot;StringEvidence&quot;: &quot;experiments:0.444,textmining:0.268&quot;, &quot;String_Score_Physical&quot;: 467, &quot;String_Score_Combined&quot;: 609}"/>
  </edge>
  <edge label="817892 (pp) 829390" source="61" target="353">
    <att type="string" name="canonicalName" value="817892 (pp) 829390"/>
    <att type="string" name="interaction" value="pp"/>
    <att type="int" name="SCORE" value="213"/>
    <att type="string" name="support" value="{&quot;StringDB&quot;: &quot;physical&quot;, &quot;StringEvidence&quot;: &quot;experiments:0.179,textmining:0.070,coexpression:0.003&quot;, &quot;String_Score_Physical&quot;: 213, &quot;String_Score_Combined&quot;: 270}"/>
  </edge>
  <edge label="817892 (pp) 830165" source="61" target="391">
    <att type="string" name="canonicalName" value="817892 (pp) 830165"/>
    <att type="string" name="interaction" value="pp"/>
    <att type="int" name="SCORE" value="265"/>
    <att type="string" name="support" value="{&quot;StringDB&quot;: &quot;physical&quot;, &quot;StringEvidence&quot;: &quot;experiments:0.234,textmining:0.112&quot;, &quot;String_Score_Physical&quot;: 265, &quot;String_Score_Combined&quot;: 347}"/>
  </edge>
  <edge label="817892 (pp) 830444" source="61" target="395">
    <att type="string" name="canonicalName" value="817892 (pp) 830444"/>
    <att type="string" name="interaction" value="pp"/>
    <att type="int" name="SCORE" value="196"/>
    <att type="string" name="support" value="{&quot;StringDB&quot;: &quot;physical&quot;, &quot;StringEvidence&quot;: &quot;experiments:0.162,textmining:0.014,coexpression:0.007&quot;, &quot;String_Score_Physical&quot;: 196, &quot;String_Score_Combined&quot;: 212}"/>
  </edge>
  <edge label="817892 (pp) 832761" source="61" target="477">
    <att type="string" name="canonicalName" value="817892 (pp) 832761"/>
    <att type="string" name="interaction" value="pp"/>
    <att type="int" name="SCORE" value="213"/>
    <att type="string" name="support" value="{&quot;StringDB&quot;: &quot;physical&quot;, &quot;StringEvidence&quot;: &quot;experiments:0.179,textmining:0.070,coexpression:0.003&quot;, &quot;String_Score_Physical&quot;: 213, &quot;String_Score_Combined&quot;: 270}"/>
  </edge>
  <edge label="817892 (pp) 836661" source="61" target="585">
    <att type="string" name="canonicalName" value="817892 (pp) 836661"/>
    <att type="string" name="interaction" value="pp"/>
    <att type="int" name="SCORE" value="265"/>
    <att type="string" name="support" value="{&quot;StringDB&quot;: &quot;physical&quot;, &quot;StringEvidence&quot;: &quot;experiments:0.234,textmining:0.112&quot;, &quot;String_Score_Physical&quot;: 265, &quot;String_Score_Combined&quot;: 347}"/>
  </edge>
  <edge label="817892 (pp) 837440" source="61" target="621">
    <att type="string" name="canonicalName" value="817892 (pp) 837440"/>
    <att type="string" name="interaction" value="pp"/>
    <att type="int" name="SCORE" value="265"/>
    <att type="string" name="support" value="{&quot;StringDB&quot;: &quot;physical&quot;, &quot;StringEvidence&quot;: &quot;experiments:0.234,textmining:0.112&quot;, &quot;String_Score_Physical&quot;: 265, &quot;String_Score_Combined&quot;: 347}"/>
  </edge>
  <edge label="817892 (pp) 838144" source="61" target="655">
    <att type="string" name="canonicalName" value="817892 (pp) 838144"/>
    <att type="string" name="interaction" value="pp"/>
    <att type="int" name="SCORE" value="213"/>
    <att type="string" name="support" value="{&quot;StringDB&quot;: &quot;physical&quot;, &quot;StringEvidence&quot;: &quot;experiments:0.179,textmining:0.070,coexpression:0.003&quot;, &quot;String_Score_Physical&quot;: 213, &quot;String_Score_Combined&quot;: 270}"/>
  </edge>
  <edge label="817892 (pp) 841570" source="61" target="721">
    <att type="string" name="canonicalName" value="817892 (pp) 841570"/>
    <att type="string" name="interaction" value="pp"/>
    <att type="int" name="SCORE" value="327"/>
    <att type="string" name="support" value="{&quot;StringDB&quot;: &quot;physical&quot;, &quot;StringEvidence&quot;: &quot;textmining:0.299,experiments:0.298,coexpression:0.002&quot;, &quot;String_Score_Physical&quot;: 327, &quot;String_Score_Combined&quot;: 529}"/>
  </edge>
  <edge label="817912 (pp) 820055" source="62" target="116">
    <att type="string" name="canonicalName" value="817912 (pp) 820055"/>
    <att type="string" name="interaction" value="pp"/>
    <att type="int" name="SCORE" value="220"/>
    <att type="string" name="support" value="{&quot;StringDB&quot;: &quot;physical&quot;, &quot;StringEvidence&quot;: &quot;experiments:0.187&quot;, &quot;String_Score_Physical&quot;: 220, &quot;String_Score_Combined&quot;: 220}"/>
  </edge>
  <edge label="817949 (pp) 837632" source="63" target="632">
    <att type="string" name="canonicalName" value="817949 (pp) 837632"/>
    <att type="string" name="interaction" value="pp"/>
    <att type="int" name="SCORE" value="262"/>
    <att type="string" name="support" value="{&quot;StringDB&quot;: &quot;physical&quot;, &quot;StringEvidence&quot;: &quot;experiments:0.230&quot;, &quot;String_Score_Physical&quot;: 262, &quot;String_Score_Combined&quot;: 262}"/>
  </edge>
  <edge label="817949 (pp) 842315" source="63" target="751">
    <att type="string" name="canonicalName" value="817949 (pp) 842315"/>
    <att type="string" name="interaction" value="pp"/>
    <att type="int" name="SCORE" value="205"/>
    <att type="string" name="support" value="{&quot;StringDB&quot;: &quot;physical&quot;, &quot;StringEvidence&quot;: &quot;experiments:0.171&quot;, &quot;String_Score_Physical&quot;: 205, &quot;String_Score_Combined&quot;: 205}"/>
  </edge>
  <edge label="817958 (pp) 838057" source="64" target="648">
    <att type="string" name="canonicalName" value="817958 (pp) 838057"/>
    <att type="string" name="interaction" value="pp"/>
    <att type="int" name="SCORE" value="545"/>
    <att type="string" name="support" value="{&quot;StringDB&quot;: &quot;physical&quot;, &quot;StringEvidence&quot;: &quot;experiments:0.526&quot;, &quot;BioGrid&quot;: &quot;physical&quot;, &quot;BioGrid_PubMed&quot;: &quot;25118255&quot;, &quot;BioGrid_Type&quot;: &quot;Two-hybrid&quot;, &quot;String_Score_Physical&quot;: 545, &quot;String_Score_Combined&quot;: 545}"/>
  </edge>
  <edge label="818037 (pp) 830165" source="65" target="391">
    <att type="string" name="canonicalName" value="818037 (pp) 830165"/>
    <att type="string" name="interaction" value="pp"/>
    <att type="int" name="SCORE" value="260"/>
    <att type="string" name="support" value="{&quot;StringDB&quot;: &quot;physical&quot;, &quot;StringEvidence&quot;: &quot;experiments:0.229,textmining:0.032&quot;, &quot;String_Score_Physical&quot;: 260, &quot;String_Score_Combined&quot;: 284}"/>
  </edge>
  <edge label="818037 (pp) 836661" source="65" target="585">
    <att type="string" name="canonicalName" value="818037 (pp) 836661"/>
    <att type="string" name="interaction" value="pp"/>
    <att type="int" name="SCORE" value="260"/>
    <att type="string" name="support" value="{&quot;StringDB&quot;: &quot;physical&quot;, &quot;StringEvidence&quot;: &quot;experiments:0.229,textmining:0.032&quot;, &quot;String_Score_Physical&quot;: 260, &quot;String_Score_Combined&quot;: 284}"/>
  </edge>
  <edge label="818037 (pp) 837279" source="65" target="611">
    <att type="string" name="canonicalName" value="818037 (pp) 837279"/>
    <att type="string" name="interaction" value="pp"/>
    <att type="int" name="SCORE" value="260"/>
    <att type="string" name="support" value="{&quot;StringDB&quot;: &quot;physical&quot;, &quot;StringEvidence&quot;: &quot;experiments:0.229,textmining:0.032&quot;, &quot;String_Score_Physical&quot;: 260, &quot;String_Score_Combined&quot;: 284}"/>
  </edge>
  <edge label="818037 (pp) 837440" source="65" target="621">
    <att type="string" name="canonicalName" value="818037 (pp) 837440"/>
    <att type="string" name="interaction" value="pp"/>
    <att type="int" name="SCORE" value="260"/>
    <att type="string" name="support" value="{&quot;StringDB&quot;: &quot;physical&quot;, &quot;StringEvidence&quot;: &quot;experiments:0.229,textmining:0.032&quot;, &quot;String_Score_Physical&quot;: 260, &quot;String_Score_Combined&quot;: 284}"/>
  </edge>
  <edge label="818061 (pp) 818339" source="66" target="77">
    <att type="string" name="canonicalName" value="818061 (pp) 818339"/>
    <att type="string" name="interaction" value="pp"/>
    <att type="int" name="SCORE" value="232"/>
    <att type="string" name="support" value="{&quot;StringDB&quot;: &quot;physical&quot;, &quot;StringEvidence&quot;: &quot;experiments:0.200,coexpression:0.001&quot;, &quot;String_Score_Physical&quot;: 232, &quot;String_Score_Combined&quot;: 233}"/>
  </edge>
  <edge label="818061 (pp) 823150" source="66" target="200">
    <att type="string" name="canonicalName" value="818061 (pp) 823150"/>
    <att type="string" name="interaction" value="pp"/>
    <att type="int" name="SCORE" value="232"/>
    <att type="string" name="support" value="{&quot;StringDB&quot;: &quot;physical&quot;, &quot;StringEvidence&quot;: &quot;experiments:0.200,coexpression:0.001&quot;, &quot;String_Score_Physical&quot;: 232, &quot;String_Score_Combined&quot;: 233}"/>
  </edge>
  <edge label="818061 (pp) 830841" source="66" target="408">
    <att type="string" name="canonicalName" value="818061 (pp) 830841"/>
    <att type="string" name="interaction" value="pp"/>
    <att type="int" name="SCORE" value="232"/>
    <att type="string" name="support" value="{&quot;StringDB&quot;: &quot;physical&quot;, &quot;StringEvidence&quot;: &quot;experiments:0.200,coexpression:0.001&quot;, &quot;String_Score_Physical&quot;: 232, &quot;String_Score_Combined&quot;: 233}"/>
  </edge>
  <edge label="818061 (pp) 836899" source="66" target="596">
    <att type="string" name="canonicalName" value="818061 (pp) 836899"/>
    <att type="string" name="interaction" value="pp"/>
    <att type="int" name="SCORE" value="208"/>
    <att type="string" name="support" value="{&quot;BioGrid&quot;: &quot;physical&quot;, &quot;BioGrid_PubMed&quot;: &quot;32191846&quot;, &quot;BioGrid_Type&quot;: &quot;Co-fractionation&quot;, &quot;BioGrid_Score&quot;: &quot;0.52096106&quot;}"/>
  </edge>
  <edge label="818061 (pp) 842497" source="66" target="760">
    <att type="string" name="canonicalName" value="818061 (pp) 842497"/>
    <att type="string" name="interaction" value="pp"/>
    <att type="int" name="SCORE" value="208"/>
    <att type="string" name="support" value="{&quot;BioGrid&quot;: &quot;physical&quot;, &quot;BioGrid_PubMed&quot;: &quot;32191846&quot;, &quot;BioGrid_Type&quot;: &quot;Co-fractionation&quot;, &quot;BioGrid_Score&quot;: &quot;0.598443251&quot;}"/>
  </edge>
  <edge label="818069 (pp) 821977" source="67" target="187">
    <att type="string" name="canonicalName" value="818069 (pp) 821977"/>
    <att type="string" name="interaction" value="pp"/>
    <att type="int" name="SCORE" value="208"/>
    <att type="string" name="support" value="{&quot;StringDB&quot;: &quot;functional&quot;, &quot;StringEvidence&quot;: &quot;coexpression:0.829,textmining:0.543,neighborhood:0.149&quot;, &quot;BioGrid&quot;: &quot;physical&quot;, &quot;BioGrid_PubMed&quot;: &quot;32191846&quot;, &quot;BioGrid_Type&quot;: &quot;Co-fractionation&quot;, &quot;BioGrid_Score&quot;: &quot;0.655699328&quot;, &quot;String_Score_Combined&quot;: 936, &quot;String_Score_Physical&quot;: 208}"/>
  </edge>
  <edge label="818069 (pp) 823655" source="67" target="205">
    <att type="string" name="canonicalName" value="818069 (pp) 823655"/>
    <att type="string" name="interaction" value="pp"/>
    <att type="int" name="SCORE" value="245"/>
    <att type="string" name="support" value="{&quot;StringDB&quot;: &quot;physical&quot;, &quot;StringEvidence&quot;: &quot;experiments:0.214&quot;, &quot;String_Score_Physical&quot;: 245, &quot;String_Score_Combined&quot;: 245}"/>
  </edge>
  <edge label="818069 (pp) 824930" source="67" target="243">
    <att type="string" name="canonicalName" value="818069 (pp) 824930"/>
    <att type="string" name="interaction" value="pp"/>
    <att type="int" name="SCORE" value="900"/>
    <att type="string" name="support" value="{&quot;StringDB&quot;: &quot;physical&quot;, &quot;StringEvidence&quot;: &quot;database:0.896,textmining:0.800,coexpression:0.650,cooccurrence:0.181,neighborhood:0.155,experiments:0.007&quot;, &quot;BioGrid&quot;: &quot;physical&quot;, &quot;BioGrid_PubMed&quot;: &quot;32191846&quot;, &quot;BioGrid_Type&quot;: &quot;Co-fractionation&quot;, &quot;BioGrid_Score&quot;: &quot;0.676899483&quot;, &quot;String_Score_Physical&quot;: 900, &quot;String_Score_Combined&quot;: 995}"/>
  </edge>
  <edge label="818069 (pp) 829387" source="67" target="352">
    <att type="string" name="canonicalName" value="818069 (pp) 829387"/>
    <att type="string" name="interaction" value="pp"/>
    <att type="int" name="SCORE" value="908"/>
    <att type="string" name="support" value="{&quot;StringDB&quot;: &quot;physical&quot;, &quot;StringEvidence&quot;: &quot;coexpression:0.964,database:0.896,textmining:0.546,neighborhood:0.123,experiments:0.090&quot;, &quot;String_Score_Physical&quot;: 908, &quot;String_Score_Combined&quot;: 998}"/>
  </edge>
  <edge label="818069 (pp) 831882" source="67" target="449">
    <att type="string" name="canonicalName" value="818069 (pp) 831882"/>
    <att type="string" name="interaction" value="pp"/>
    <att type="int" name="SCORE" value="235"/>
    <att type="string" name="support" value="{&quot;StringDB&quot;: &quot;physical&quot;, &quot;StringEvidence&quot;: &quot;textmining:0.546,experiments:0.202,coexpression:0.087&quot;, &quot;String_Score_Physical&quot;: 235, &quot;String_Score_Combined&quot;: 683}"/>
  </edge>
  <edge label="818069 (pp) 831899" source="67" target="452">
    <att type="string" name="canonicalName" value="818069 (pp) 831899"/>
    <att type="string" name="interaction" value="pp"/>
    <att type="int" name="SCORE" value="379"/>
    <att type="string" name="support" value="{&quot;StringDB&quot;: &quot;physical&quot;, &quot;StringEvidence&quot;: &quot;experiments:0.352&quot;, &quot;BioGrid&quot;: &quot;physical&quot;, &quot;BioGrid_PubMed&quot;: &quot;23667124&quot;, &quot;BioGrid_Type&quot;: &quot;Affinity Capture-MS&quot;, &quot;String_Score_Physical&quot;: 379, &quot;String_Score_Combined&quot;: 379}"/>
  </edge>
  <edge label="818069 (pp) 833635" source="67" target="489">
    <att type="string" name="canonicalName" value="818069 (pp) 833635"/>
    <att type="string" name="interaction" value="pp"/>
    <att type="int" name="SCORE" value="254"/>
    <att type="string" name="support" value="{&quot;StringDB&quot;: &quot;physical&quot;, &quot;StringEvidence&quot;: &quot;experiments:0.222,textmining:0.032&quot;, &quot;String_Score_Physical&quot;: 254, &quot;String_Score_Combined&quot;: 278}"/>
  </edge>
  <edge label="818069 (pp) 837314" source="67" target="616">
    <att type="string" name="canonicalName" value="818069 (pp) 837314"/>
    <att type="string" name="interaction" value="pp"/>
    <att type="int" name="SCORE" value="245"/>
    <att type="string" name="support" value="{&quot;StringDB&quot;: &quot;physical&quot;, &quot;StringEvidence&quot;: &quot;experiments:0.214&quot;, &quot;String_Score_Physical&quot;: 245, &quot;String_Score_Combined&quot;: 245}"/>
  </edge>
  <edge label="818069 (pp) 839866" source="67" target="691">
    <att type="string" name="canonicalName" value="818069 (pp) 839866"/>
    <att type="string" name="interaction" value="pp"/>
    <att type="int" name="SCORE" value="208"/>
    <att type="string" name="support" value="{&quot;StringDB&quot;: &quot;functional&quot;, &quot;StringEvidence&quot;: &quot;textmining:0.238,coexpression:0.235&quot;, &quot;BioGrid&quot;: &quot;physical&quot;, &quot;BioGrid_PubMed&quot;: &quot;32191846&quot;, &quot;BioGrid_Type&quot;: &quot;Co-fractionation&quot;, &quot;BioGrid_Score&quot;: &quot;0.544886648&quot;, &quot;String_Score_Combined&quot;: 441, &quot;String_Score_Physical&quot;: 208}"/>
  </edge>
  <edge label="818069 (pp) 842724" source="67" target="771">
    <att type="string" name="canonicalName" value="818069 (pp) 842724"/>
    <att type="string" name="interaction" value="pp"/>
    <att type="int" name="SCORE" value="208"/>
    <att type="string" name="support" value="{&quot;StringDB&quot;: &quot;functional&quot;, &quot;StringEvidence&quot;: &quot;textmining:0.297&quot;, &quot;BioGrid&quot;: &quot;physical&quot;, &quot;BioGrid_PubMed&quot;: &quot;32191846&quot;, &quot;BioGrid_Type&quot;: &quot;Co-fractionation&quot;, &quot;BioGrid_Score&quot;: &quot;0.67428371&quot;, &quot;String_Score_Combined&quot;: 325, &quot;String_Score_Physical&quot;: 208}"/>
  </edge>
  <edge label="818069 (pp) 843619" source="67" target="793">
    <att type="string" name="canonicalName" value="818069 (pp) 843619"/>
    <att type="string" name="interaction" value="pp"/>
    <att type="int" name="SCORE" value="900"/>
    <att type="string" name="support" value="{&quot;StringDB&quot;: &quot;physical&quot;, &quot;StringEvidence&quot;: &quot;database:0.896,neighborhood:0.064,textmining:0.051,coexpression:0.007&quot;, &quot;String_Score_Physical&quot;: 900, &quot;String_Score_Combined&quot;: 911}"/>
  </edge>
  <edge label="818069 (pp) 844406" source="67" target="819">
    <att type="string" name="canonicalName" value="818069 (pp) 844406"/>
    <att type="string" name="interaction" value="pp"/>
    <att type="int" name="SCORE" value="307"/>
    <att type="string" name="support" value="{&quot;StringDB&quot;: &quot;physical&quot;, &quot;StringEvidence&quot;: &quot;experiments:0.278&quot;, &quot;BioGrid&quot;: &quot;physical&quot;, &quot;BioGrid_PubMed&quot;: &quot;21189294&quot;, &quot;BioGrid_Type&quot;: &quot;Affinity Capture-MS&quot;, &quot;String_Score_Physical&quot;: 307, &quot;String_Score_Combined&quot;: 307}"/>
  </edge>
  <edge label="818077 (pp) 829750" source="68" target="374">
    <att type="string" name="canonicalName" value="818077 (pp) 829750"/>
    <att type="string" name="interaction" value="pp"/>
    <att type="int" name="SCORE" value="315"/>
    <att type="string" name="support" value="{&quot;StringDB&quot;: &quot;physical&quot;, &quot;StringEvidence&quot;: &quot;experiments:0.287,textmining:0.189,coexpression:0.003&quot;, &quot;String_Score_Physical&quot;: 315, &quot;String_Score_Combined&quot;: 447}"/>
  </edge>
  <edge label="818077 (pp) 831899" source="68" target="452">
    <att type="string" name="canonicalName" value="818077 (pp) 831899"/>
    <att type="string" name="interaction" value="pp"/>
    <att type="int" name="SCORE" value="266"/>
    <att type="string" name="support" value="{&quot;StringDB&quot;: &quot;physical&quot;, &quot;StringEvidence&quot;: &quot;experiments:0.235,textmining:0.013&quot;, &quot;BioGrid&quot;: &quot;physical&quot;, &quot;BioGrid_PubMed&quot;: &quot;18535787&quot;, &quot;BioGrid_Type&quot;: &quot;Affinity Capture-MS&quot;, &quot;String_Score_Physical&quot;: 266, &quot;String_Score_Combined&quot;: 275}"/>
  </edge>
  <edge label="818077 (pp) 834637" source="68" target="509">
    <att type="string" name="canonicalName" value="818077 (pp) 834637"/>
    <att type="string" name="interaction" value="pp"/>
    <att type="int" name="SCORE" value="315"/>
    <att type="string" name="support" value="{&quot;StringDB&quot;: &quot;physical&quot;, &quot;StringEvidence&quot;: &quot;experiments:0.287,textmining:0.190,coexpression:0.003&quot;, &quot;String_Score_Physical&quot;: 315, &quot;String_Score_Combined&quot;: 447}"/>
  </edge>
  <edge label="818099 (pp) 823741" source="69" target="208">
    <att type="string" name="canonicalName" value="818099 (pp) 823741"/>
    <att type="string" name="interaction" value="pp"/>
    <att type="int" name="SCORE" value="900"/>
    <att type="string" name="support" value="{&quot;StringDB&quot;: &quot;physical&quot;, &quot;StringEvidence&quot;: &quot;database:0.896&quot;, &quot;String_Score_Physical&quot;: 900, &quot;String_Score_Combined&quot;: 900}"/>
  </edge>
  <edge label="818099 (pp) 833333" source="69" target="482">
    <att type="string" name="canonicalName" value="818099 (pp) 833333"/>
    <att type="string" name="interaction" value="pp"/>
    <att type="int" name="SCORE" value="301"/>
    <att type="string" name="support" value="{&quot;StringDB&quot;: &quot;physical&quot;, &quot;StringEvidence&quot;: &quot;experiments:0.271&quot;, &quot;String_Score_Physical&quot;: 301, &quot;String_Score_Combined&quot;: 301}"/>
  </edge>
  <edge label="818102 (pp) 842284" source="70" target="749">
    <att type="string" name="canonicalName" value="818102 (pp) 842284"/>
    <att type="string" name="interaction" value="pp"/>
    <att type="int" name="SCORE" value="231"/>
    <att type="string" name="support" value="{&quot;StringDB&quot;: &quot;physical&quot;, &quot;StringEvidence&quot;: &quot;textmining:0.299,experiments:0.199&quot;, &quot;String_Score_Physical&quot;: 231, &quot;String_Score_Combined&quot;: 461}"/>
  </edge>
  <edge label="818131 (pp) 819363" source="71" target="100">
    <att type="string" name="canonicalName" value="818131 (pp) 819363"/>
    <att type="string" name="interaction" value="pp"/>
    <att type="int" name="SCORE" value="475"/>
    <att type="string" name="support" value="{&quot;StringDB&quot;: &quot;physical&quot;, &quot;StringEvidence&quot;: &quot;experiments:0.453,textmining:0.301,coexpression:0.024&quot;, &quot;String_Score_Physical&quot;: 475, &quot;String_Score_Combined&quot;: 641}"/>
  </edge>
  <edge label="818131 (pp) 820193" source="71" target="120">
    <att type="string" name="canonicalName" value="818131 (pp) 820193"/>
    <att type="string" name="interaction" value="pp"/>
    <att type="int" name="SCORE" value="475"/>
    <att type="string" name="support" value="{&quot;StringDB&quot;: &quot;physical&quot;, &quot;StringEvidence&quot;: &quot;experiments:0.453,textmining:0.301,coexpression:0.027&quot;, &quot;String_Score_Physical&quot;: 475, &quot;String_Score_Combined&quot;: 643}"/>
  </edge>
  <edge label="818131 (pp) 823396" source="71" target="201">
    <att type="string" name="canonicalName" value="818131 (pp) 823396"/>
    <att type="string" name="interaction" value="pp"/>
    <att type="int" name="SCORE" value="256"/>
    <att type="string" name="support" value="{&quot;StringDB&quot;: &quot;physical&quot;, &quot;StringEvidence&quot;: &quot;textmining:0.316,experiments:0.225,coexpression:0.060&quot;, &quot;String_Score_Physical&quot;: 256, &quot;String_Score_Combined&quot;: 522}"/>
  </edge>
  <edge label="818131 (pp) 824632" source="71" target="235">
    <att type="string" name="canonicalName" value="818131 (pp) 824632"/>
    <att type="string" name="interaction" value="pp"/>
    <att type="int" name="SCORE" value="807"/>
    <att type="string" name="support" value="{&quot;StringDB&quot;: &quot;physical&quot;, &quot;StringEvidence&quot;: &quot;experiments:0.799,coexpression:0.243,textmining:0.029&quot;, &quot;String_Score_Physical&quot;: 807, &quot;String_Score_Combined&quot;: 858}"/>
  </edge>
  <edge label="818131 (pp) 827837" source="71" target="305">
    <att type="string" name="canonicalName" value="818131 (pp) 827837"/>
    <att type="string" name="interaction" value="pp"/>
    <att type="int" name="SCORE" value="718"/>
    <att type="string" name="support" value="{&quot;StringDB&quot;: &quot;physical&quot;, &quot;StringEvidence&quot;: &quot;experiments:0.706,textmining:0.344,coexpression:0.003&quot;, &quot;String_Score_Physical&quot;: 718, &quot;String_Score_Combined&quot;: 815}"/>
  </edge>
  <edge label="818131 (pp) 830445" source="71" target="396">
    <att type="string" name="canonicalName" value="818131 (pp) 830445"/>
    <att type="string" name="interaction" value="pp"/>
    <att type="int" name="SCORE" value="315"/>
    <att type="string" name="support" value="{&quot;StringDB&quot;: &quot;physical&quot;, &quot;StringEvidence&quot;: &quot;textmining:0.615,experiments:0.287,coexpression:0.053&quot;, &quot;String_Score_Physical&quot;: 315, &quot;String_Score_Combined&quot;: 750}"/>
  </edge>
  <edge label="818131 (pp) 831769" source="71" target="446">
    <att type="string" name="canonicalName" value="818131 (pp) 831769"/>
    <att type="string" name="interaction" value="pp"/>
    <att type="int" name="SCORE" value="256"/>
    <att type="string" name="support" value="{&quot;StringDB&quot;: &quot;physical&quot;, &quot;StringEvidence&quot;: &quot;experiments:0.225&quot;, &quot;String_Score_Physical&quot;: 256, &quot;String_Score_Combined&quot;: 256}"/>
  </edge>
  <edge label="818131 (pp) 834492" source="71" target="506">
    <att type="string" name="canonicalName" value="818131 (pp) 834492"/>
    <att type="string" name="interaction" value="pp"/>
    <att type="int" name="SCORE" value="732"/>
    <att type="string" name="support" value="{&quot;StringDB&quot;: &quot;physical&quot;, &quot;StringEvidence&quot;: &quot;experiments:0.721,coexpression:0.090&quot;, &quot;String_Score_Physical&quot;: 732, &quot;String_Score_Combined&quot;: 756}"/>
  </edge>
  <edge label="818131 (pp) 836391" source="71" target="575">
    <att type="string" name="canonicalName" value="818131 (pp) 836391"/>
    <att type="string" name="interaction" value="pp"/>
    <att type="int" name="SCORE" value="718"/>
    <att type="string" name="support" value="{&quot;StringDB&quot;: &quot;physical&quot;, &quot;StringEvidence&quot;: &quot;experiments:0.706,textmining:0.344,coexpression:0.003&quot;, &quot;String_Score_Physical&quot;: 718, &quot;String_Score_Combined&quot;: 815}"/>
  </edge>
  <edge label="818131 (pp) 836723" source="71" target="587">
    <att type="string" name="canonicalName" value="818131 (pp) 836723"/>
    <att type="string" name="interaction" value="pp"/>
    <att type="int" name="SCORE" value="475"/>
    <att type="string" name="support" value="{&quot;StringDB&quot;: &quot;physical&quot;, &quot;StringEvidence&quot;: &quot;experiments:0.453,textmining:0.344,coexpression:0.101&quot;, &quot;String_Score_Physical&quot;: 475, &quot;String_Score_Combined&quot;: 690}"/>
  </edge>
  <edge label="818131 (pp) 836763" source="71" target="589">
    <att type="string" name="canonicalName" value="818131 (pp) 836763"/>
    <att type="string" name="interaction" value="pp"/>
    <att type="int" name="SCORE" value="256"/>
    <att type="string" name="support" value="{&quot;StringDB&quot;: &quot;physical&quot;, &quot;StringEvidence&quot;: &quot;textmining:0.302,experiments:0.225,coexpression:0.061&quot;, &quot;String_Score_Physical&quot;: 256, &quot;String_Score_Combined&quot;: 513}"/>
  </edge>
  <edge label="818131 (pp) 837362" source="71" target="618">
    <att type="string" name="canonicalName" value="818131 (pp) 837362"/>
    <att type="string" name="interaction" value="pp"/>
    <att type="int" name="SCORE" value="194"/>
    <att type="string" name="support" value="{&quot;StringDB&quot;: &quot;physical&quot;, &quot;StringEvidence&quot;: &quot;textmining:0.468,experiments:0.160,coexpression:0.021&quot;, &quot;String_Score_Physical&quot;: 194, &quot;String_Score_Combined&quot;: 580}"/>
  </edge>
  <edge label="818131 (pp) 839453" source="71" target="684">
    <att type="string" name="canonicalName" value="818131 (pp) 839453"/>
    <att type="string" name="interaction" value="pp"/>
    <att type="int" name="SCORE" value="760"/>
    <att type="string" name="support" value="{&quot;StringDB&quot;: &quot;physical&quot;, &quot;StringEvidence&quot;: &quot;experiments:0.750&quot;, &quot;String_Score_Physical&quot;: 760, &quot;String_Score_Combined&quot;: 760}"/>
  </edge>
  <edge label="818131 (pp) 841425" source="71" target="716">
    <att type="string" name="canonicalName" value="818131 (pp) 841425"/>
    <att type="string" name="interaction" value="pp"/>
    <att type="int" name="SCORE" value="731"/>
    <att type="string" name="support" value="{&quot;StringDB&quot;: &quot;physical&quot;, &quot;StringEvidence&quot;: &quot;experiments:0.719,textmining:0.241&quot;, &quot;String_Score_Physical&quot;: 731, &quot;String_Score_Combined&quot;: 795}"/>
  </edge>
  <edge label="818131 (pp) 842588" source="71" target="763">
    <att type="string" name="canonicalName" value="818131 (pp) 842588"/>
    <att type="string" name="interaction" value="pp"/>
    <att type="int" name="SCORE" value="208"/>
    <att type="string" name="support" value="{&quot;BioGrid&quot;: &quot;physical&quot;, &quot;BioGrid_PubMed&quot;: &quot;32191846&quot;, &quot;BioGrid_Type&quot;: &quot;Co-fractionation&quot;, &quot;BioGrid_Score&quot;: &quot;0.511331211&quot;}"/>
  </edge>
  <edge label="818131 (pp) 842782" source="71" target="772">
    <att type="string" name="canonicalName" value="818131 (pp) 842782"/>
    <att type="string" name="interaction" value="pp"/>
    <att type="int" name="SCORE" value="731"/>
    <att type="string" name="support" value="{&quot;StringDB&quot;: &quot;physical&quot;, &quot;StringEvidence&quot;: &quot;experiments:0.719,textmining:0.284&quot;, &quot;String_Score_Physical&quot;: 731, &quot;String_Score_Combined&quot;: 807}"/>
  </edge>
  <edge label="818131 (pp) 843964" source="71" target="804">
    <att type="string" name="canonicalName" value="818131 (pp) 843964"/>
    <att type="string" name="interaction" value="pp"/>
    <att type="int" name="SCORE" value="235"/>
    <att type="string" name="support" value="{&quot;StringDB&quot;: &quot;physical&quot;, &quot;StringEvidence&quot;: &quot;experiments:0.202,textmining:0.112,coexpression:0.006&quot;, &quot;String_Score_Physical&quot;: 235, &quot;String_Score_Combined&quot;: 324}"/>
  </edge>
  <edge label="818131 (pp) 844055" source="71" target="808">
    <att type="string" name="canonicalName" value="818131 (pp) 844055"/>
    <att type="string" name="interaction" value="pp"/>
    <att type="int" name="SCORE" value="830"/>
    <att type="string" name="support" value="{&quot;StringDB&quot;: &quot;physical&quot;, &quot;StringEvidence&quot;: &quot;experiments:0.823,coexpression:0.022,textmining:0.008&quot;, &quot;String_Score_Physical&quot;: 830, &quot;String_Score_Combined&quot;: 835}"/>
  </edge>
  <edge label="818211 (pp) 819204" source="72" target="96">
    <att type="string" name="canonicalName" value="818211 (pp) 819204"/>
    <att type="string" name="interaction" value="pp"/>
    <att type="int" name="SCORE" value="208"/>
    <att type="string" name="support" value="{&quot;BioGrid&quot;: &quot;physical&quot;, &quot;BioGrid_PubMed&quot;: &quot;27609422&quot;, &quot;BioGrid_Type&quot;: &quot;Affinity Capture-MS&quot;}"/>
  </edge>
  <edge label="818211 (pp) 821613" source="72" target="176">
    <att type="string" name="canonicalName" value="818211 (pp) 821613"/>
    <att type="string" name="interaction" value="pp"/>
    <att type="int" name="SCORE" value="199"/>
    <att type="string" name="support" value="{&quot;StringDB&quot;: &quot;physical&quot;, &quot;StringEvidence&quot;: &quot;experiments:0.165,textmining:0.126,coexpression:0.022&quot;, &quot;String_Score_Physical&quot;: 199, &quot;String_Score_Combined&quot;: 315}"/>
  </edge>
  <edge label="818226 (pp) 820263" source="73" target="123">
    <att type="string" name="canonicalName" value="818226 (pp) 820263"/>
    <att type="string" name="interaction" value="pp"/>
    <att type="int" name="SCORE" value="258"/>
    <att type="string" name="support" value="{&quot;StringDB&quot;: &quot;physical&quot;, &quot;StringEvidence&quot;: &quot;experiments:0.226,coexpression:0.185,textmining:0.127&quot;, &quot;String_Score_Physical&quot;: 258, &quot;String_Score_Combined&quot;: 472}"/>
  </edge>
  <edge label="818226 (pp) 824077" source="73" target="217">
    <att type="string" name="canonicalName" value="818226 (pp) 824077"/>
    <att type="string" name="interaction" value="pp"/>
    <att type="int" name="SCORE" value="667"/>
    <att type="string" name="support" value="{&quot;StringDB&quot;: &quot;physical&quot;, &quot;StringEvidence&quot;: &quot;coexpression:0.696,textmining:0.653,database:0.635,neighborhood:0.137,experiments:0.051&quot;, &quot;String_Score_Physical&quot;: 667, &quot;String_Score_Combined&quot;: 969}"/>
  </edge>
  <edge label="818226 (pp) 824555" source="73" target="231">
    <att type="string" name="canonicalName" value="818226 (pp) 824555"/>
    <att type="string" name="interaction" value="pp"/>
    <att type="int" name="SCORE" value="240"/>
    <att type="string" name="support" value="{&quot;StringDB&quot;: &quot;physical&quot;, &quot;StringEvidence&quot;: &quot;experiments:0.209,textmining:0.157,coexpression:0.031&quot;, &quot;String_Score_Physical&quot;: 240, &quot;String_Score_Combined&quot;: 380}"/>
  </edge>
  <edge label="818226 (pp) 824714" source="73" target="237">
    <att type="string" name="canonicalName" value="818226 (pp) 824714"/>
    <att type="string" name="interaction" value="pp"/>
    <att type="int" name="SCORE" value="218"/>
    <att type="string" name="support" value="{&quot;StringDB&quot;: &quot;physical&quot;, &quot;StringEvidence&quot;: &quot;experiments:0.185&quot;, &quot;String_Score_Physical&quot;: 218, &quot;String_Score_Combined&quot;: 218}"/>
  </edge>
  <edge label="818226 (pp) 824816" source="73" target="239">
    <att type="string" name="canonicalName" value="818226 (pp) 824816"/>
    <att type="string" name="interaction" value="pp"/>
    <att type="int" name="SCORE" value="313"/>
    <att type="string" name="support" value="{&quot;StringDB&quot;: &quot;physical&quot;, &quot;StringEvidence&quot;: &quot;experiments:0.284,coexpression:0.057,neighborhood:0.029&quot;, &quot;String_Score_Physical&quot;: 313, &quot;String_Score_Combined&quot;: 370}"/>
  </edge>
  <edge label="818226 (pp) 826765" source="73" target="277">
    <att type="string" name="canonicalName" value="818226 (pp) 826765"/>
    <att type="string" name="interaction" value="pp"/>
    <att type="int" name="SCORE" value="224"/>
    <att type="string" name="support" value="{&quot;StringDB&quot;: &quot;physical&quot;, &quot;StringEvidence&quot;: &quot;experiments:0.191,neighborhood:0.136,textmining:0.129&quot;, &quot;String_Score_Physical&quot;: 224, &quot;String_Score_Combined&quot;: 415}"/>
  </edge>
  <edge label="818226 (pp) 828613" source="73" target="330">
    <att type="string" name="canonicalName" value="818226 (pp) 828613"/>
    <att type="string" name="interaction" value="pp"/>
    <att type="int" name="SCORE" value="258"/>
    <att type="string" name="support" value="{&quot;StringDB&quot;: &quot;physical&quot;, &quot;StringEvidence&quot;: &quot;experiments:0.226,textmining:0.170,coexpression:0.123&quot;, &quot;String_Score_Physical&quot;: 258, &quot;String_Score_Combined&quot;: 459}"/>
  </edge>
  <edge label="818226 (pp) 831223" source="73" target="425">
    <att type="string" name="canonicalName" value="818226 (pp) 831223"/>
    <att type="string" name="interaction" value="pp"/>
    <att type="int" name="SCORE" value="223"/>
    <att type="string" name="support" value="{&quot;StringDB&quot;: &quot;physical&quot;, &quot;StringEvidence&quot;: &quot;experiments:0.190,coexpression:0.002&quot;, &quot;String_Score_Physical&quot;: 223, &quot;String_Score_Combined&quot;: 224}"/>
  </edge>
  <edge label="818226 (pp) 831899" source="73" target="452">
    <att type="string" name="canonicalName" value="818226 (pp) 831899"/>
    <att type="string" name="interaction" value="pp"/>
    <att type="int" name="SCORE" value="393"/>
    <att type="string" name="support" value="{&quot;StringDB&quot;: &quot;physical&quot;, &quot;StringEvidence&quot;: &quot;experiments:0.368,coexpression:0.030&quot;, &quot;BioGrid&quot;: &quot;physical&quot;, &quot;BioGrid_PubMed&quot;: &quot;23667124,19429840&quot;, &quot;BioGrid_Type&quot;: &quot;Affinity Capture-MS&quot;, &quot;String_Score_Physical&quot;: 393, &quot;String_Score_Combined&quot;: 412}"/>
  </edge>
  <edge label="818226 (pp) 837848" source="73" target="643">
    <att type="string" name="canonicalName" value="818226 (pp) 837848"/>
    <att type="string" name="interaction" value="pp"/>
    <att type="int" name="SCORE" value="546"/>
    <att type="string" name="support" value="{&quot;StringDB&quot;: &quot;physical&quot;, &quot;StringEvidence&quot;: &quot;coexpression:0.770,experiments:0.527,textmining:0.437,cooccurrence:0.196,neighborhood:0.149&quot;, &quot;String_Score_Physical&quot;: 546, &quot;String_Score_Combined&quot;: 959}"/>
  </edge>
  <edge label="818226 (pp) 838199" source="73" target="657">
    <att type="string" name="canonicalName" value="818226 (pp) 838199"/>
    <att type="string" name="interaction" value="pp"/>
    <att type="int" name="SCORE" value="546"/>
    <att type="string" name="support" value="{&quot;StringDB&quot;: &quot;physical&quot;, &quot;StringEvidence&quot;: &quot;coexpression:0.785,experiments:0.527,textmining:0.426,neighborhood:0.149&quot;, &quot;String_Score_Physical&quot;: 546, &quot;String_Score_Combined&quot;: 952}"/>
  </edge>
  <edge label="818226 (pp) 844291" source="73" target="816">
    <att type="string" name="canonicalName" value="818226 (pp) 844291"/>
    <att type="string" name="interaction" value="pp"/>
    <att type="int" name="SCORE" value="546"/>
    <att type="string" name="support" value="{&quot;StringDB&quot;: &quot;physical&quot;, &quot;StringEvidence&quot;: &quot;coexpression:0.801,experiments:0.527,textmining:0.426,neighborhood:0.149&quot;, &quot;String_Score_Physical&quot;: 546, &quot;String_Score_Combined&quot;: 955}"/>
  </edge>
  <edge label="818226 (pp) 844293" source="73" target="817">
    <att type="string" name="canonicalName" value="818226 (pp) 844293"/>
    <att type="string" name="interaction" value="pp"/>
    <att type="int" name="SCORE" value="531"/>
    <att type="string" name="support" value="{&quot;StringDB&quot;: &quot;physical&quot;, &quot;StringEvidence&quot;: &quot;coexpression:0.981,textmining:0.762,experiments:0.511,cooccurrence:0.273,neighborhood:0.155&quot;, &quot;String_Score_Physical&quot;: 531, &quot;String_Score_Combined&quot;: 998}"/>
  </edge>
  <edge label="818234 (pp) 818784" source="74" target="81">
    <att type="string" name="canonicalName" value="818234 (pp) 818784"/>
    <att type="string" name="interaction" value="pp"/>
    <att type="int" name="SCORE" value="980"/>
    <att type="string" name="support" value="{&quot;StringDB&quot;: &quot;physical&quot;, &quot;StringEvidence&quot;: &quot;coexpression:0.961,database:0.896,experiments:0.806,textmining:0.192&quot;, &quot;String_Score_Physical&quot;: 980, &quot;String_Score_Combined&quot;: 999}"/>
  </edge>
  <edge label="818234 (pp) 819095" source="74" target="92">
    <att type="string" name="canonicalName" value="818234 (pp) 819095"/>
    <att type="string" name="interaction" value="pp"/>
    <att type="int" name="SCORE" value="900"/>
    <att type="string" name="support" value="{&quot;StringDB&quot;: &quot;physical&quot;, &quot;StringEvidence&quot;: &quot;textmining:0.962,database:0.896,coexpression:0.864&quot;, &quot;String_Score_Physical&quot;: 900, &quot;String_Score_Combined&quot;: 989}"/>
  </edge>
  <edge label="818234 (pp) 819185" source="74" target="95">
    <att type="string" name="canonicalName" value="818234 (pp) 819185"/>
    <att type="string" name="interaction" value="pp"/>
    <att type="int" name="SCORE" value="796"/>
    <att type="string" name="support" value="{&quot;StringDB&quot;: &quot;physical&quot;, &quot;StringEvidence&quot;: &quot;experiments:0.787,textmining:0.239,coexpression:0.159&quot;, &quot;String_Score_Physical&quot;: 796, &quot;String_Score_Combined&quot;: 869}"/>
  </edge>
  <edge label="818234 (pp) 820076" source="74" target="117">
    <att type="string" name="canonicalName" value="818234 (pp) 820076"/>
    <att type="string" name="interaction" value="pp"/>
    <att type="int" name="SCORE" value="982"/>
    <att type="string" name="support" value="{&quot;StringDB&quot;: &quot;physical&quot;, &quot;StringEvidence&quot;: &quot;coexpression:0.973,database:0.896,experiments:0.825,textmining:0.238&quot;, &quot;String_Score_Physical&quot;: 982, &quot;String_Score_Combined&quot;: 999}"/>
  </edge>
  <edge label="818234 (pp) 820296" source="74" target="126">
    <att type="string" name="canonicalName" value="818234 (pp) 820296"/>
    <att type="string" name="interaction" value="pp"/>
    <att type="int" name="SCORE" value="982"/>
    <att type="string" name="support" value="{&quot;StringDB&quot;: &quot;physical&quot;, &quot;StringEvidence&quot;: &quot;coexpression:0.967,database:0.896,experiments:0.825,textmining:0.238&quot;, &quot;String_Score_Physical&quot;: 982, &quot;String_Score_Combined&quot;: 999}"/>
  </edge>
  <edge label="818234 (pp) 820560" source="74" target="138">
    <att type="string" name="canonicalName" value="818234 (pp) 820560"/>
    <att type="string" name="interaction" value="pp"/>
    <att type="int" name="SCORE" value="981"/>
    <att type="string" name="support" value="{&quot;StringDB&quot;: &quot;physical&quot;, &quot;StringEvidence&quot;: &quot;coexpression:0.908,database:0.896,experiments:0.819,textmining:0.241&quot;, &quot;BioGrid&quot;: &quot;physical&quot;, &quot;BioGrid_PubMed&quot;: &quot;32191846&quot;, &quot;BioGrid_Type&quot;: &quot;Co-fractionation&quot;, &quot;BioGrid_Score&quot;: &quot;0.582664419&quot;, &quot;String_Score_Physical&quot;: 981, &quot;String_Score_Combined&quot;: 998}"/>
  </edge>
  <edge label="818234 (pp) 820568" source="74" target="139">
    <att type="string" name="canonicalName" value="818234 (pp) 820568"/>
    <att type="string" name="interaction" value="pp"/>
    <att type="int" name="SCORE" value="831"/>
    <att type="string" name="support" value="{&quot;StringDB&quot;: &quot;physical&quot;, &quot;StringEvidence&quot;: &quot;experiments:0.824,coexpression:0.096,textmining:0.016&quot;, &quot;String_Score_Physical&quot;: 831, &quot;String_Score_Combined&quot;: 849}"/>
  </edge>
  <edge label="818234 (pp) 820728" source="74" target="148">
    <att type="string" name="canonicalName" value="818234 (pp) 820728"/>
    <att type="string" name="interaction" value="pp"/>
    <att type="int" name="SCORE" value="250"/>
    <att type="string" name="support" value="{&quot;StringDB&quot;: &quot;physical&quot;, &quot;StringEvidence&quot;: &quot;experiments:0.218,coexpression:0.053&quot;, &quot;String_Score_Physical&quot;: 250, &quot;String_Score_Combined&quot;: 289}"/>
  </edge>
  <edge label="818234 (pp) 821382" source="74" target="170">
    <att type="string" name="canonicalName" value="818234 (pp) 821382"/>
    <att type="string" name="interaction" value="pp"/>
    <att type="int" name="SCORE" value="210"/>
    <att type="string" name="support" value="{&quot;StringDB&quot;: &quot;physical&quot;, &quot;StringEvidence&quot;: &quot;experiments:0.176,coexpression:0.006&quot;, &quot;String_Score_Physical&quot;: 210, &quot;String_Score_Combined&quot;: 214}"/>
  </edge>
  <edge label="818234 (pp) 821920" source="74" target="183">
    <att type="string" name="canonicalName" value="818234 (pp) 821920"/>
    <att type="string" name="interaction" value="pp"/>
    <att type="int" name="SCORE" value="984"/>
    <att type="string" name="support" value="{&quot;StringDB&quot;: &quot;physical&quot;, &quot;StringEvidence&quot;: &quot;coexpression:0.986,database:0.896,experiments:0.846,textmining:0.484&quot;, &quot;String_Score_Physical&quot;: 984, &quot;String_Score_Combined&quot;: 999}"/>
  </edge>
  <edge label="818234 (pp) 823891" source="74" target="212">
    <att type="string" name="canonicalName" value="818234 (pp) 823891"/>
    <att type="string" name="interaction" value="pp"/>
    <att type="int" name="SCORE" value="982"/>
    <att type="string" name="support" value="{&quot;StringDB&quot;: &quot;physical&quot;, &quot;StringEvidence&quot;: &quot;coexpression:0.982,database:0.896,experiments:0.828,textmining:0.097&quot;, &quot;String_Score_Physical&quot;: 982, &quot;String_Score_Combined&quot;: 999}"/>
  </edge>
  <edge label="818234 (pp) 824077" source="74" target="217">
    <att type="string" name="canonicalName" value="818234 (pp) 824077"/>
    <att type="string" name="interaction" value="pp"/>
    <att type="int" name="SCORE" value="402"/>
    <att type="string" name="support" value="{&quot;StringDB&quot;: &quot;physical&quot;, &quot;StringEvidence&quot;: &quot;experiments:0.376,coexpression:0.003&quot;, &quot;String_Score_Physical&quot;: 402, &quot;String_Score_Combined&quot;: 403}"/>
  </edge>
  <edge label="818234 (pp) 824728" source="74" target="238">
    <att type="string" name="canonicalName" value="818234 (pp) 824728"/>
    <att type="string" name="interaction" value="pp"/>
    <att type="int" name="SCORE" value="836"/>
    <att type="string" name="support" value="{&quot;StringDB&quot;: &quot;physical&quot;, &quot;StringEvidence&quot;: &quot;experiments:0.829,textmining:0.345,coexpression:0.227&quot;, &quot;String_Score_Physical&quot;: 836, &quot;String_Score_Combined&quot;: 916}"/>
  </edge>
  <edge label="818234 (pp) 825847" source="74" target="265">
    <att type="string" name="canonicalName" value="818234 (pp) 825847"/>
    <att type="string" name="interaction" value="pp"/>
    <att type="int" name="SCORE" value="582"/>
    <att type="string" name="support" value="{&quot;StringDB&quot;: &quot;physical&quot;, &quot;StringEvidence&quot;: &quot;experiments:0.564,coexpression:0.123&quot;, &quot;String_Score_Physical&quot;: 582, &quot;String_Score_Combined&quot;: 633}"/>
  </edge>
  <edge label="818234 (pp) 825880" source="74" target="266">
    <att type="string" name="canonicalName" value="818234 (pp) 825880"/>
    <att type="string" name="interaction" value="pp"/>
    <att type="int" name="SCORE" value="582"/>
    <att type="string" name="support" value="{&quot;StringDB&quot;: &quot;physical&quot;, &quot;StringEvidence&quot;: &quot;experiments:0.564,coexpression:0.123&quot;, &quot;String_Score_Physical&quot;: 582, &quot;String_Score_Combined&quot;: 633}"/>
  </edge>
  <edge label="818234 (pp) 826414" source="74" target="271">
    <att type="string" name="canonicalName" value="818234 (pp) 826414"/>
    <att type="string" name="interaction" value="pp"/>
    <att type="int" name="SCORE" value="582"/>
    <att type="string" name="support" value="{&quot;StringDB&quot;: &quot;physical&quot;, &quot;StringEvidence&quot;: &quot;experiments:0.564,coexpression:0.123&quot;, &quot;String_Score_Physical&quot;: 582, &quot;String_Score_Combined&quot;: 633}"/>
  </edge>
  <edge label="818234 (pp) 826654" source="74" target="274">
    <att type="string" name="canonicalName" value="818234 (pp) 826654"/>
    <att type="string" name="interaction" value="pp"/>
    <att type="int" name="SCORE" value="240"/>
    <att type="string" name="support" value="{&quot;StringDB&quot;: &quot;physical&quot;, &quot;StringEvidence&quot;: &quot;coexpression:0.210,experiments:0.209,textmining:0.051&quot;, &quot;String_Score_Physical&quot;: 240, &quot;String_Score_Combined&quot;: 430}"/>
  </edge>
  <edge label="818234 (pp) 826746" source="74" target="276">
    <att type="string" name="canonicalName" value="818234 (pp) 826746"/>
    <att type="string" name="interaction" value="pp"/>
    <att type="int" name="SCORE" value="900"/>
    <att type="string" name="support" value="{&quot;StringDB&quot;: &quot;physical&quot;, &quot;StringEvidence&quot;: &quot;database:0.896,coexpression:0.179&quot;, &quot;String_Score_Physical&quot;: 900, &quot;String_Score_Combined&quot;: 917}"/>
  </edge>
  <edge label="818234 (pp) 827375" source="74" target="294">
    <att type="string" name="canonicalName" value="818234 (pp) 827375"/>
    <att type="string" name="interaction" value="pp"/>
    <att type="int" name="SCORE" value="983"/>
    <att type="string" name="support" value="{&quot;StringDB&quot;: &quot;physical&quot;, &quot;StringEvidence&quot;: &quot;coexpression:0.985,database:0.896,experiments:0.830,textmining:0.564&quot;, &quot;BioGrid&quot;: &quot;physical&quot;, &quot;BioGrid_PubMed&quot;: &quot;32191846&quot;, &quot;BioGrid_Type&quot;: &quot;Co-fractionation&quot;, &quot;BioGrid_Score&quot;: &quot;0.544296558&quot;, &quot;String_Score_Physical&quot;: 983, &quot;String_Score_Combined&quot;: 999}"/>
  </edge>
  <edge label="818234 (pp) 827451" source="74" target="297">
    <att type="string" name="canonicalName" value="818234 (pp) 827451"/>
    <att type="string" name="interaction" value="pp"/>
    <att type="int" name="SCORE" value="983"/>
    <att type="string" name="support" value="{&quot;StringDB&quot;: &quot;physical&quot;, &quot;StringEvidence&quot;: &quot;coexpression:0.986,database:0.896,experiments:0.830,textmining:0.564&quot;, &quot;BioGrid&quot;: &quot;physical&quot;, &quot;BioGrid_PubMed&quot;: &quot;32191846&quot;, &quot;BioGrid_Type&quot;: &quot;Co-fractionation&quot;, &quot;BioGrid_Score&quot;: &quot;0.544296558&quot;, &quot;String_Score_Physical&quot;: 983, &quot;String_Score_Combined&quot;: 999}"/>
  </edge>
  <edge label="818234 (pp) 827607" source="74" target="299">
    <att type="string" name="canonicalName" value="818234 (pp) 827607"/>
    <att type="string" name="interaction" value="pp"/>
    <att type="int" name="SCORE" value="826"/>
    <att type="string" name="support" value="{&quot;StringDB&quot;: &quot;physical&quot;, &quot;StringEvidence&quot;: &quot;coexpression:0.982,experiments:0.819,textmining:0.458&quot;, &quot;String_Score_Physical&quot;: 826, &quot;String_Score_Combined&quot;: 998}"/>
  </edge>
  <edge label="818234 (pp) 828004" source="74" target="310">
    <att type="string" name="canonicalName" value="818234 (pp) 828004"/>
    <att type="string" name="interaction" value="pp"/>
    <att type="int" name="SCORE" value="981"/>
    <att type="string" name="support" value="{&quot;StringDB&quot;: &quot;physical&quot;, &quot;StringEvidence&quot;: &quot;coexpression:0.972,database:0.896,experiments:0.819,textmining:0.067&quot;, &quot;String_Score_Physical&quot;: 981, &quot;String_Score_Combined&quot;: 999}"/>
  </edge>
  <edge label="818234 (pp) 828729" source="74" target="334">
    <att type="string" name="canonicalName" value="818234 (pp) 828729"/>
    <att type="string" name="interaction" value="pp"/>
    <att type="int" name="SCORE" value="982"/>
    <att type="string" name="support" value="{&quot;StringDB&quot;: &quot;physical&quot;, &quot;StringEvidence&quot;: &quot;coexpression:0.982,database:0.896,experiments:0.828,textmining:0.439&quot;, &quot;String_Score_Physical&quot;: 982, &quot;String_Score_Combined&quot;: 999}"/>
  </edge>
  <edge label="818234 (pp) 829093" source="74" target="342">
    <att type="string" name="canonicalName" value="818234 (pp) 829093"/>
    <att type="string" name="interaction" value="pp"/>
    <att type="int" name="SCORE" value="831"/>
    <att type="string" name="support" value="{&quot;StringDB&quot;: &quot;physical&quot;, &quot;StringEvidence&quot;: &quot;experiments:0.824&quot;, &quot;String_Score_Physical&quot;: 831, &quot;String_Score_Combined&quot;: 831}"/>
  </edge>
  <edge label="818234 (pp) 829770" source="74" target="377">
    <att type="string" name="canonicalName" value="818234 (pp) 829770"/>
    <att type="string" name="interaction" value="pp"/>
    <att type="int" name="SCORE" value="982"/>
    <att type="string" name="support" value="{&quot;StringDB&quot;: &quot;physical&quot;, &quot;StringEvidence&quot;: &quot;coexpression:0.937,database:0.896,experiments:0.829,textmining:0.419&quot;, &quot;String_Score_Physical&quot;: 982, &quot;String_Score_Combined&quot;: 999}"/>
  </edge>
  <edge label="818234 (pp) 830900" source="74" target="414">
    <att type="string" name="canonicalName" value="818234 (pp) 830900"/>
    <att type="string" name="interaction" value="pp"/>
    <att type="int" name="SCORE" value="983"/>
    <att type="string" name="support" value="{&quot;StringDB&quot;: &quot;physical&quot;, &quot;StringEvidence&quot;: &quot;coexpression:0.965,database:0.896,experiments:0.830,textmining:0.473,cooccurrence:0.223,neighborhood:0.155&quot;, &quot;String_Score_Physical&quot;: 983, &quot;String_Score_Combined&quot;: 999}"/>
  </edge>
  <edge label="818234 (pp) 831201" source="74" target="423">
    <att type="string" name="canonicalName" value="818234 (pp) 831201"/>
    <att type="string" name="interaction" value="pp"/>
    <att type="int" name="SCORE" value="463"/>
    <att type="string" name="support" value="{&quot;StringDB&quot;: &quot;physical&quot;, &quot;StringEvidence&quot;: &quot;experiments:0.441,coexpression:0.020&quot;, &quot;String_Score_Physical&quot;: 463, &quot;String_Score_Combined&quot;: 474}"/>
  </edge>
  <edge label="818234 (pp) 831405" source="74" target="431">
    <att type="string" name="canonicalName" value="818234 (pp) 831405"/>
    <att type="string" name="interaction" value="pp"/>
    <att type="int" name="SCORE" value="982"/>
    <att type="string" name="support" value="{&quot;StringDB&quot;: &quot;physical&quot;, &quot;StringEvidence&quot;: &quot;coexpression:0.932,database:0.896,experiments:0.825,textmining:0.464&quot;, &quot;String_Score_Physical&quot;: 982, &quot;String_Score_Combined&quot;: 999}"/>
  </edge>
  <edge label="818234 (pp) 831692" source="74" target="443">
    <att type="string" name="canonicalName" value="818234 (pp) 831692"/>
    <att type="string" name="interaction" value="pp"/>
    <att type="int" name="SCORE" value="982"/>
    <att type="string" name="support" value="{&quot;StringDB&quot;: &quot;physical&quot;, &quot;StringEvidence&quot;: &quot;coexpression:0.980,database:0.896,experiments:0.825,neighborhood:0.155,textmining:0.040&quot;, &quot;String_Score_Physical&quot;: 982, &quot;String_Score_Combined&quot;: 999}"/>
  </edge>
  <edge label="818234 (pp) 831853" source="74" target="447">
    <att type="string" name="canonicalName" value="818234 (pp) 831853"/>
    <att type="string" name="interaction" value="pp"/>
    <att type="int" name="SCORE" value="907"/>
    <att type="string" name="support" value="{&quot;StringDB&quot;: &quot;physical&quot;, &quot;StringEvidence&quot;: &quot;coexpression:0.974,experiments:0.800,database:0.520,textmining:0.106&quot;, &quot;String_Score_Physical&quot;: 907, &quot;String_Score_Combined&quot;: 997}"/>
  </edge>
  <edge label="818234 (pp) 831899" source="74" target="452">
    <att type="string" name="canonicalName" value="818234 (pp) 831899"/>
    <att type="string" name="interaction" value="pp"/>
    <att type="int" name="SCORE" value="582"/>
    <att type="string" name="support" value="{&quot;StringDB&quot;: &quot;physical&quot;, &quot;StringEvidence&quot;: &quot;experiments:0.564,coexpression:0.123&quot;, &quot;String_Score_Physical&quot;: 582, &quot;String_Score_Combined&quot;: 633}"/>
  </edge>
  <edge label="818234 (pp) 831956" source="74" target="454">
    <att type="string" name="canonicalName" value="818234 (pp) 831956"/>
    <att type="string" name="interaction" value="pp"/>
    <att type="int" name="SCORE" value="983"/>
    <att type="string" name="support" value="{&quot;StringDB&quot;: &quot;physical&quot;, &quot;StringEvidence&quot;: &quot;coexpression:0.925,database:0.896,experiments:0.832,textmining:0.051&quot;, &quot;String_Score_Physical&quot;: 983, &quot;String_Score_Combined&quot;: 998}"/>
  </edge>
  <edge label="818234 (pp) 832060" source="74" target="458">
    <att type="string" name="canonicalName" value="818234 (pp) 832060"/>
    <att type="string" name="interaction" value="pp"/>
    <att type="int" name="SCORE" value="900"/>
    <att type="string" name="support" value="{&quot;StringDB&quot;: &quot;physical&quot;, &quot;StringEvidence&quot;: &quot;database:0.896&quot;, &quot;String_Score_Physical&quot;: 900, &quot;String_Score_Combined&quot;: 900}"/>
  </edge>
  <edge label="818234 (pp) 832182" source="74" target="463">
    <att type="string" name="canonicalName" value="818234 (pp) 832182"/>
    <att type="string" name="interaction" value="pp"/>
    <att type="int" name="SCORE" value="475"/>
    <att type="string" name="support" value="{&quot;StringDB&quot;: &quot;physical&quot;, &quot;StringEvidence&quot;: &quot;coexpression:0.766,experiments:0.453,textmining:0.038&quot;, &quot;String_Score_Physical&quot;: 475, &quot;String_Score_Combined&quot;: 881}"/>
  </edge>
  <edge label="818234 (pp) 832184" source="74" target="464">
    <att type="string" name="canonicalName" value="818234 (pp) 832184"/>
    <att type="string" name="interaction" value="pp"/>
    <att type="int" name="SCORE" value="582"/>
    <att type="string" name="support" value="{&quot;StringDB&quot;: &quot;physical&quot;, &quot;StringEvidence&quot;: &quot;experiments:0.564,coexpression:0.123&quot;, &quot;String_Score_Physical&quot;: 582, &quot;String_Score_Combined&quot;: 633}"/>
  </edge>
  <edge label="818234 (pp) 832832" source="74" target="479">
    <att type="string" name="canonicalName" value="818234 (pp) 832832"/>
    <att type="string" name="interaction" value="pp"/>
    <att type="int" name="SCORE" value="983"/>
    <att type="string" name="support" value="{&quot;StringDB&quot;: &quot;physical&quot;, &quot;StringEvidence&quot;: &quot;coexpression:0.918,database:0.896,experiments:0.833,textmining:0.671&quot;, &quot;String_Score_Physical&quot;: 983, &quot;String_Score_Combined&quot;: 999}"/>
  </edge>
  <edge label="818234 (pp) 832848" source="74" target="480">
    <att type="string" name="canonicalName" value="818234 (pp) 832848"/>
    <att type="string" name="interaction" value="pp"/>
    <att type="int" name="SCORE" value="982"/>
    <att type="string" name="support" value="{&quot;StringDB&quot;: &quot;physical&quot;, &quot;StringEvidence&quot;: &quot;coexpression:0.982,database:0.896,experiments:0.825,textmining:0.113&quot;, &quot;BioGrid&quot;: &quot;physical&quot;, &quot;BioGrid_PubMed&quot;: &quot;32191846&quot;, &quot;BioGrid_Type&quot;: &quot;Co-fractionation&quot;, &quot;BioGrid_Score&quot;: &quot;0.535375846&quot;, &quot;String_Score_Physical&quot;: 982, &quot;String_Score_Combined&quot;: 999}"/>
  </edge>
  <edge label="818234 (pp) 833518" source="74" target="485">
    <att type="string" name="canonicalName" value="818234 (pp) 833518"/>
    <att type="string" name="interaction" value="pp"/>
    <att type="int" name="SCORE" value="982"/>
    <att type="string" name="support" value="{&quot;StringDB&quot;: &quot;physical&quot;, &quot;StringEvidence&quot;: &quot;coexpression:0.944,database:0.896,experiments:0.825,textmining:0.419&quot;, &quot;String_Score_Physical&quot;: 982, &quot;String_Score_Combined&quot;: 999}"/>
  </edge>
  <edge label="818234 (pp) 833835" source="74" target="493">
    <att type="string" name="canonicalName" value="818234 (pp) 833835"/>
    <att type="string" name="interaction" value="pp"/>
    <att type="int" name="SCORE" value="306"/>
    <att type="string" name="support" value="{&quot;StringDB&quot;: &quot;physical&quot;, &quot;StringEvidence&quot;: &quot;experiments:0.276,coexpression:0.112&quot;, &quot;String_Score_Physical&quot;: 306, &quot;String_Score_Combined&quot;: 383}"/>
  </edge>
  <edge label="818234 (pp) 833981" source="74" target="495">
    <att type="string" name="canonicalName" value="818234 (pp) 833981"/>
    <att type="string" name="interaction" value="pp"/>
    <att type="int" name="SCORE" value="985"/>
    <att type="string" name="support" value="{&quot;StringDB&quot;: &quot;physical&quot;, &quot;StringEvidence&quot;: &quot;coexpression:0.901,database:0.896,experiments:0.851,textmining:0.614&quot;, &quot;BioGrid&quot;: &quot;physical&quot;, &quot;BioGrid_PubMed&quot;: &quot;32191846&quot;, &quot;BioGrid_Type&quot;: &quot;Co-fractionation&quot;, &quot;BioGrid_Score&quot;: &quot;0.519676067&quot;, &quot;String_Score_Physical&quot;: 985, &quot;String_Score_Combined&quot;: 999}"/>
  </edge>
  <edge label="818234 (pp) 835114" source="74" target="529">
    <att type="string" name="canonicalName" value="818234 (pp) 835114"/>
    <att type="string" name="interaction" value="pp"/>
    <att type="int" name="SCORE" value="832"/>
    <att type="string" name="support" value="{&quot;StringDB&quot;: &quot;physical&quot;, &quot;StringEvidence&quot;: &quot;experiments:0.825,coexpression:0.413&quot;, &quot;String_Score_Physical&quot;: 832, &quot;String_Score_Combined&quot;: 901}"/>
  </edge>
  <edge label="818234 (pp) 836042" source="74" target="567">
    <att type="string" name="canonicalName" value="818234 (pp) 836042"/>
    <att type="string" name="interaction" value="pp"/>
    <att type="int" name="SCORE" value="983"/>
    <att type="string" name="support" value="{&quot;StringDB&quot;: &quot;physical&quot;, &quot;StringEvidence&quot;: &quot;coexpression:0.917,database:0.896,experiments:0.830,textmining:0.546&quot;, &quot;String_Score_Physical&quot;: 983, &quot;String_Score_Combined&quot;: 999}"/>
  </edge>
  <edge label="818234 (pp) 836299" source="74" target="574">
    <att type="string" name="canonicalName" value="818234 (pp) 836299"/>
    <att type="string" name="interaction" value="pp"/>
    <att type="int" name="SCORE" value="398"/>
    <att type="string" name="support" value="{&quot;StringDB&quot;: &quot;physical&quot;, &quot;StringEvidence&quot;: &quot;coexpression:0.413,experiments:0.372&quot;, &quot;String_Score_Physical&quot;: 398, &quot;String_Score_Combined&quot;: 646}"/>
  </edge>
  <edge label="818234 (pp) 837307" source="74" target="615">
    <att type="string" name="canonicalName" value="818234 (pp) 837307"/>
    <att type="string" name="interaction" value="pp"/>
    <att type="int" name="SCORE" value="807"/>
    <att type="string" name="support" value="{&quot;StringDB&quot;: &quot;physical&quot;, &quot;StringEvidence&quot;: &quot;experiments:0.799,coexpression:0.188,textmining:0.002&quot;, &quot;String_Score_Physical&quot;: 807, &quot;String_Score_Combined&quot;: 843}"/>
  </edge>
  <edge label="818234 (pp) 837486" source="74" target="624">
    <att type="string" name="canonicalName" value="818234 (pp) 837486"/>
    <att type="string" name="interaction" value="pp"/>
    <att type="int" name="SCORE" value="981"/>
    <att type="string" name="support" value="{&quot;StringDB&quot;: &quot;physical&quot;, &quot;StringEvidence&quot;: &quot;coexpression:0.986,database:0.896,experiments:0.819,textmining:0.302&quot;, &quot;BioGrid&quot;: &quot;physical&quot;, &quot;BioGrid_PubMed&quot;: &quot;32191846&quot;, &quot;BioGrid_Type&quot;: &quot;Co-fractionation&quot;, &quot;BioGrid_Score&quot;: &quot;0.536198052&quot;, &quot;String_Score_Physical&quot;: 981, &quot;String_Score_Combined&quot;: 999}"/>
  </edge>
  <edge label="818234 (pp) 837627" source="74" target="631">
    <att type="string" name="canonicalName" value="818234 (pp) 837627"/>
    <att type="string" name="interaction" value="pp"/>
    <att type="int" name="SCORE" value="900"/>
    <att type="string" name="support" value="{&quot;StringDB&quot;: &quot;physical&quot;, &quot;StringEvidence&quot;: &quot;coexpression:0.909,database:0.896,textmining:0.244&quot;, &quot;String_Score_Physical&quot;: 900, &quot;String_Score_Combined&quot;: 993}"/>
  </edge>
  <edge label="818234 (pp) 837955" source="74" target="645">
    <att type="string" name="canonicalName" value="818234 (pp) 837955"/>
    <att type="string" name="interaction" value="pp"/>
    <att type="int" name="SCORE" value="373"/>
    <att type="string" name="support" value="{&quot;StringDB&quot;: &quot;physical&quot;, &quot;StringEvidence&quot;: &quot;coexpression:0.735,experiments:0.346,textmining:0.218&quot;, &quot;String_Score_Physical&quot;: 373, &quot;String_Score_Combined&quot;: 870}"/>
  </edge>
  <edge label="818234 (pp) 838388" source="74" target="661">
    <att type="string" name="canonicalName" value="818234 (pp) 838388"/>
    <att type="string" name="interaction" value="pp"/>
    <att type="int" name="SCORE" value="832"/>
    <att type="string" name="support" value="{&quot;StringDB&quot;: &quot;physical&quot;, &quot;StringEvidence&quot;: &quot;coexpression:0.971,experiments:0.825,textmining:0.010&quot;, &quot;String_Score_Physical&quot;: 832, &quot;String_Score_Combined&quot;: 995}"/>
  </edge>
  <edge label="818234 (pp) 840211" source="74" target="704">
    <att type="string" name="canonicalName" value="818234 (pp) 840211"/>
    <att type="string" name="interaction" value="pp"/>
    <att type="int" name="SCORE" value="982"/>
    <att type="string" name="support" value="{&quot;StringDB&quot;: &quot;physical&quot;, &quot;StringEvidence&quot;: &quot;coexpression:0.938,database:0.896,experiments:0.825,textmining:0.435&quot;, &quot;String_Score_Physical&quot;: 982, &quot;String_Score_Combined&quot;: 999}"/>
  </edge>
  <edge label="818234 (pp) 842681" source="74" target="768">
    <att type="string" name="canonicalName" value="818234 (pp) 842681"/>
    <att type="string" name="interaction" value="pp"/>
    <att type="int" name="SCORE" value="222"/>
    <att type="string" name="support" value="{&quot;StringDB&quot;: &quot;physical&quot;, &quot;StringEvidence&quot;: &quot;experiments:0.189,coexpression:0.018&quot;, &quot;String_Score_Physical&quot;: 222, &quot;String_Score_Combined&quot;: 235}"/>
  </edge>
  <edge label="818234 (pp) 842845" source="74" target="775">
    <att type="string" name="canonicalName" value="818234 (pp) 842845"/>
    <att type="string" name="interaction" value="pp"/>
    <att type="int" name="SCORE" value="582"/>
    <att type="string" name="support" value="{&quot;StringDB&quot;: &quot;physical&quot;, &quot;StringEvidence&quot;: &quot;experiments:0.564,coexpression:0.123&quot;, &quot;String_Score_Physical&quot;: 582, &quot;String_Score_Combined&quot;: 633}"/>
  </edge>
  <edge label="818234 (pp) 843397" source="74" target="788">
    <att type="string" name="canonicalName" value="818234 (pp) 843397"/>
    <att type="string" name="interaction" value="pp"/>
    <att type="int" name="SCORE" value="982"/>
    <att type="string" name="support" value="{&quot;StringDB&quot;: &quot;physical&quot;, &quot;StringEvidence&quot;: &quot;coexpression:0.937,database:0.896,experiments:0.825,textmining:0.417&quot;, &quot;String_Score_Physical&quot;: 982, &quot;String_Score_Combined&quot;: 999}"/>
  </edge>
  <edge label="818234 (pp) 844406" source="74" target="819">
    <att type="string" name="canonicalName" value="818234 (pp) 844406"/>
    <att type="string" name="interaction" value="pp"/>
    <att type="int" name="SCORE" value="307"/>
    <att type="string" name="support" value="{&quot;StringDB&quot;: &quot;physical&quot;, &quot;StringEvidence&quot;: &quot;experiments:0.278,textmining:0.006&quot;, &quot;BioGrid&quot;: &quot;physical&quot;, &quot;BioGrid_PubMed&quot;: &quot;21189294&quot;, &quot;BioGrid_Type&quot;: &quot;Affinity Capture-MS&quot;, &quot;String_Score_Physical&quot;: 307, &quot;String_Score_Combined&quot;: 312}"/>
  </edge>
  <edge label="818234 (pp) 844718" source="74" target="822">
    <att type="string" name="canonicalName" value="818234 (pp) 844718"/>
    <att type="string" name="interaction" value="pp"/>
    <att type="int" name="SCORE" value="781"/>
    <att type="string" name="support" value="{&quot;StringDB&quot;: &quot;physical&quot;, &quot;StringEvidence&quot;: &quot;coexpression:0.540,experiments:0.526,database:0.520,textmining:0.179&quot;, &quot;String_Score_Physical&quot;: 781, &quot;String_Score_Combined&quot;: 917}"/>
  </edge>
  <edge label="818234 (pp) 844765" source="74" target="829">
    <att type="string" name="canonicalName" value="818234 (pp) 844765"/>
    <att type="string" name="interaction" value="pp"/>
    <att type="int" name="SCORE" value="832"/>
    <att type="string" name="support" value="{&quot;StringDB&quot;: &quot;physical&quot;, &quot;StringEvidence&quot;: &quot;coexpression:0.901,experiments:0.825,textmining:0.695&quot;, &quot;String_Score_Physical&quot;: 832, &quot;String_Score_Combined&quot;: 994}"/>
  </edge>
  <edge label="818250 (pp) 831899" source="75" target="452">
    <att type="string" name="canonicalName" value="818250 (pp) 831899"/>
    <att type="string" name="interaction" value="pp"/>
    <att type="int" name="SCORE" value="379"/>
    <att type="string" name="support" value="{&quot;StringDB&quot;: &quot;physical&quot;, &quot;StringEvidence&quot;: &quot;experiments:0.352&quot;, &quot;BioGrid&quot;: &quot;physical&quot;, &quot;BioGrid_PubMed&quot;: &quot;23667124&quot;, &quot;BioGrid_Type&quot;: &quot;Affinity Capture-MS&quot;, &quot;String_Score_Physical&quot;: 379, &quot;String_Score_Combined&quot;: 379}"/>
  </edge>
  <edge label="818265 (pp) 837863" source="76" target="644">
    <att type="string" name="canonicalName" value="818265 (pp) 837863"/>
    <att type="string" name="interaction" value="pp"/>
    <att type="int" name="SCORE" value="217"/>
    <att type="string" name="support" value="{&quot;StringDB&quot;: &quot;physical&quot;, &quot;StringEvidence&quot;: &quot;experiments:0.184&quot;, &quot;String_Score_Physical&quot;: 217, &quot;String_Score_Combined&quot;: 217}"/>
  </edge>
  <edge label="818265 (pp) 843449" source="76" target="789">
    <att type="string" name="canonicalName" value="818265 (pp) 843449"/>
    <att type="string" name="interaction" value="pp"/>
    <att type="int" name="SCORE" value="239"/>
    <att type="string" name="support" value="{&quot;StringDB&quot;: &quot;physical&quot;, &quot;StringEvidence&quot;: &quot;textmining:0.258,experiments:0.208&quot;, &quot;String_Score_Physical&quot;: 239, &quot;String_Score_Combined&quot;: 435}"/>
  </edge>
  <edge label="818339 (pp) 819772" source="77" target="107">
    <att type="string" name="canonicalName" value="818339 (pp) 819772"/>
    <att type="string" name="interaction" value="pp"/>
    <att type="int" name="SCORE" value="474"/>
    <att type="string" name="support" value="{&quot;StringDB&quot;: &quot;physical&quot;, &quot;StringEvidence&quot;: &quot;experiments:0.452,textmining:0.066,coexpression:0.003&quot;, &quot;String_Score_Physical&quot;: 474, &quot;String_Score_Combined&quot;: 510}"/>
  </edge>
  <edge label="818339 (pp) 819937" source="77" target="110">
    <att type="string" name="canonicalName" value="818339 (pp) 819937"/>
    <att type="string" name="interaction" value="pp"/>
    <att type="int" name="SCORE" value="268"/>
    <att type="string" name="support" value="{&quot;StringDB&quot;: &quot;physical&quot;, &quot;StringEvidence&quot;: &quot;experiments:0.237,textmining:0.041&quot;, &quot;String_Score_Physical&quot;: 268, &quot;String_Score_Combined&quot;: 297}"/>
  </edge>
  <edge label="818339 (pp) 823660" source="77" target="206">
    <att type="string" name="canonicalName" value="818339 (pp) 823660"/>
    <att type="string" name="interaction" value="pp"/>
    <att type="int" name="SCORE" value="210"/>
    <att type="string" name="support" value="{&quot;StringDB&quot;: &quot;physical&quot;, &quot;StringEvidence&quot;: &quot;experiments:0.176,textmining:0.105&quot;, &quot;String_Score_Physical&quot;: 210, &quot;String_Score_Combined&quot;: 293}"/>
  </edge>
  <edge label="818339 (pp) 826898" source="77" target="282">
    <att type="string" name="canonicalName" value="818339 (pp) 826898"/>
    <att type="string" name="interaction" value="pp"/>
    <att type="int" name="SCORE" value="268"/>
    <att type="string" name="support" value="{&quot;StringDB&quot;: &quot;physical&quot;, &quot;StringEvidence&quot;: &quot;experiments:0.237,textmining:0.041&quot;, &quot;String_Score_Physical&quot;: 268, &quot;String_Score_Combined&quot;: 297}"/>
  </edge>
  <edge label="818339 (pp) 829600" source="77" target="366">
    <att type="string" name="canonicalName" value="818339 (pp) 829600"/>
    <att type="string" name="interaction" value="pp"/>
    <att type="int" name="SCORE" value="767"/>
    <att type="string" name="support" value="{&quot;StringDB&quot;: &quot;physical&quot;, &quot;StringEvidence&quot;: &quot;experiments:0.757,textmining:0.366,coexpression:0.179&quot;, &quot;String_Score_Physical&quot;: 767, &quot;String_Score_Combined&quot;: 878}"/>
  </edge>
  <edge label="818339 (pp) 830841" source="77" target="408">
    <att type="string" name="canonicalName" value="818339 (pp) 830841"/>
    <att type="string" name="interaction" value="pp"/>
    <att type="int" name="SCORE" value="975"/>
    <att type="string" name="support" value="{&quot;StringDB&quot;: &quot;physical&quot;, &quot;StringEvidence&quot;: &quot;database:0.896,experiments:0.752,textmining:0.629,coexpression:0.067&quot;, &quot;BioGrid&quot;: &quot;physical&quot;, &quot;BioGrid_PubMed&quot;: &quot;21798944&quot;, &quot;BioGrid_Type&quot;: &quot;Two-hybrid&quot;, &quot;String_Score_Physical&quot;: 975, &quot;String_Score_Combined&quot;: 977}"/>
  </edge>
  <edge label="818339 (pp) 831226" source="77" target="426">
    <att type="string" name="canonicalName" value="818339 (pp) 831226"/>
    <att type="string" name="interaction" value="pp"/>
    <att type="int" name="SCORE" value="193"/>
    <att type="string" name="support" value="{&quot;StringDB&quot;: &quot;physical&quot;, &quot;StringEvidence&quot;: &quot;experiments:0.158&quot;, &quot;String_Score_Physical&quot;: 193, &quot;String_Score_Combined&quot;: 193}"/>
  </edge>
  <edge label="818339 (pp) 834706" source="77" target="511">
    <att type="string" name="canonicalName" value="818339 (pp) 834706"/>
    <att type="string" name="interaction" value="pp"/>
    <att type="int" name="SCORE" value="260"/>
    <att type="string" name="support" value="{&quot;StringDB&quot;: &quot;physical&quot;, &quot;StringEvidence&quot;: &quot;experiments:0.229,coexpression:0.019&quot;, &quot;BioGrid&quot;: &quot;physical&quot;, &quot;BioGrid_PubMed&quot;: &quot;23975897&quot;, &quot;BioGrid_Type&quot;: &quot;Affinity Capture-MS&quot;, &quot;String_Score_Physical&quot;: 260, &quot;String_Score_Combined&quot;: 274}"/>
  </edge>
  <edge label="818339 (pp) 836034" source="77" target="566">
    <att type="string" name="canonicalName" value="818339 (pp) 836034"/>
    <att type="string" name="interaction" value="pp"/>
    <att type="int" name="SCORE" value="258"/>
    <att type="string" name="support" value="{&quot;StringDB&quot;: &quot;physical&quot;, &quot;StringEvidence&quot;: &quot;experiments:0.227,textmining:0.033&quot;, &quot;String_Score_Physical&quot;: 258, &quot;String_Score_Combined&quot;: 283}"/>
  </edge>
  <edge label="818339 (pp) 836723" source="77" target="587">
    <att type="string" name="canonicalName" value="818339 (pp) 836723"/>
    <att type="string" name="interaction" value="pp"/>
    <att type="int" name="SCORE" value="329"/>
    <att type="string" name="support" value="{&quot;StringDB&quot;: &quot;physical&quot;, &quot;StringEvidence&quot;: &quot;textmining:0.456,experiments:0.301,coexpression:0.004&quot;, &quot;String_Score_Physical&quot;: 329, &quot;String_Score_Combined&quot;: 636}"/>
  </edge>
  <edge label="818339 (pp) 836899" source="77" target="596">
    <att type="string" name="canonicalName" value="818339 (pp) 836899"/>
    <att type="string" name="interaction" value="pp"/>
    <att type="int" name="SCORE" value="268"/>
    <att type="string" name="support" value="{&quot;StringDB&quot;: &quot;physical&quot;, &quot;StringEvidence&quot;: &quot;experiments:0.237,coexpression:0.055,textmining:0.040&quot;, &quot;String_Score_Physical&quot;: 268, &quot;String_Score_Combined&quot;: 335}"/>
  </edge>
  <edge label="818339 (pp) 837108" source="77" target="602">
    <att type="string" name="canonicalName" value="818339 (pp) 837108"/>
    <att type="string" name="interaction" value="pp"/>
    <att type="int" name="SCORE" value="268"/>
    <att type="string" name="support" value="{&quot;StringDB&quot;: &quot;physical&quot;, &quot;StringEvidence&quot;: &quot;experiments:0.237,textmining:0.041&quot;, &quot;String_Score_Physical&quot;: 268, &quot;String_Score_Combined&quot;: 297}"/>
  </edge>
  <edge label="818339 (pp) 837307" source="77" target="615">
    <att type="string" name="canonicalName" value="818339 (pp) 837307"/>
    <att type="string" name="interaction" value="pp"/>
    <att type="int" name="SCORE" value="212"/>
    <att type="string" name="support" value="{&quot;StringDB&quot;: &quot;physical&quot;, &quot;StringEvidence&quot;: &quot;textmining:0.238,experiments:0.178,coexpression:0.097&quot;, &quot;String_Score_Physical&quot;: 212, &quot;String_Score_Combined&quot;: 457}"/>
  </edge>
  <edge label="818339 (pp) 837362" source="77" target="618">
    <att type="string" name="canonicalName" value="818339 (pp) 837362"/>
    <att type="string" name="interaction" value="pp"/>
    <att type="int" name="SCORE" value="269"/>
    <att type="string" name="support" value="{&quot;StringDB&quot;: &quot;physical&quot;, &quot;StringEvidence&quot;: &quot;experiments:0.238,textmining:0.195,coexpression:0.003&quot;, &quot;String_Score_Physical&quot;: 269, &quot;String_Score_Combined&quot;: 413}"/>
  </edge>
  <edge label="818339 (pp) 837785" source="77" target="639">
    <att type="string" name="canonicalName" value="818339 (pp) 837785"/>
    <att type="string" name="interaction" value="pp"/>
    <att type="int" name="SCORE" value="268"/>
    <att type="string" name="support" value="{&quot;StringDB&quot;: &quot;physical&quot;, &quot;StringEvidence&quot;: &quot;experiments:0.237,textmining:0.041,coexpression:0.023&quot;, &quot;String_Score_Physical&quot;: 268, &quot;String_Score_Combined&quot;: 313}"/>
  </edge>
  <edge label="818339 (pp) 838434" source="77" target="663">
    <att type="string" name="canonicalName" value="818339 (pp) 838434"/>
    <att type="string" name="interaction" value="pp"/>
    <att type="int" name="SCORE" value="268"/>
    <att type="string" name="support" value="{&quot;StringDB&quot;: &quot;physical&quot;, &quot;StringEvidence&quot;: &quot;experiments:0.237,textmining:0.041&quot;, &quot;String_Score_Physical&quot;: 268, &quot;String_Score_Combined&quot;: 297}"/>
  </edge>
  <edge label="818339 (pp) 839066" source="77" target="676">
    <att type="string" name="canonicalName" value="818339 (pp) 839066"/>
    <att type="string" name="interaction" value="pp"/>
    <att type="int" name="SCORE" value="205"/>
    <att type="string" name="support" value="{&quot;StringDB&quot;: &quot;physical&quot;, &quot;StringEvidence&quot;: &quot;textmining:0.229,experiments:0.171,coexpression:0.020&quot;, &quot;String_Score_Physical&quot;: 205, &quot;String_Score_Combined&quot;: 399}"/>
  </edge>
  <edge label="818339 (pp) 843697" source="77" target="795">
    <att type="string" name="canonicalName" value="818339 (pp) 843697"/>
    <att type="string" name="interaction" value="pp"/>
    <att type="int" name="SCORE" value="268"/>
    <att type="string" name="support" value="{&quot;StringDB&quot;: &quot;physical&quot;, &quot;StringEvidence&quot;: &quot;experiments:0.237,textmining:0.041&quot;, &quot;String_Score_Physical&quot;: 268, &quot;String_Score_Combined&quot;: 297}"/>
  </edge>
  <edge label="818447 (pp) 827498" source="78" target="298">
    <att type="string" name="canonicalName" value="818447 (pp) 827498"/>
    <att type="string" name="interaction" value="pp"/>
    <att type="int" name="SCORE" value="600"/>
    <att type="string" name="support" value="{&quot;StringDB&quot;: &quot;physical&quot;, &quot;StringEvidence&quot;: &quot;database:0.583,textmining:0.020,coexpression:0.018&quot;, &quot;String_Score_Physical&quot;: 600, &quot;String_Score_Combined&quot;: 614}"/>
  </edge>
  <edge label="818447 (pp) 828020" source="78" target="311">
    <att type="string" name="canonicalName" value="818447 (pp) 828020"/>
    <att type="string" name="interaction" value="pp"/>
    <att type="int" name="SCORE" value="491"/>
    <att type="string" name="support" value="{&quot;StringDB&quot;: &quot;physical&quot;, &quot;StringEvidence&quot;: &quot;experiments:0.470,coexpression:0.115&quot;, &quot;BioGrid&quot;: &quot;physical&quot;, &quot;BioGrid_PubMed&quot;: &quot;22135470&quot;, &quot;BioGrid_Type&quot;: &quot;Affinity Capture-MS&quot;, &quot;String_Score_Physical&quot;: 491, &quot;String_Score_Combined&quot;: 550}"/>
  </edge>
  <edge label="818447 (pp) 828081" source="78" target="314">
    <att type="string" name="canonicalName" value="818447 (pp) 828081"/>
    <att type="string" name="interaction" value="pp"/>
    <att type="int" name="SCORE" value="600"/>
    <att type="string" name="support" value="{&quot;StringDB&quot;: &quot;physical&quot;, &quot;StringEvidence&quot;: &quot;database:0.583,textmining:0.007&quot;, &quot;String_Score_Physical&quot;: 600, &quot;String_Score_Combined&quot;: 602}"/>
  </edge>
  <edge label="818447 (pp) 831596" source="78" target="439">
    <att type="string" name="canonicalName" value="818447 (pp) 831596"/>
    <att type="string" name="interaction" value="pp"/>
    <att type="int" name="SCORE" value="600"/>
    <att type="string" name="support" value="{&quot;StringDB&quot;: &quot;physical&quot;, &quot;StringEvidence&quot;: &quot;database:0.583,textmining:0.042&quot;, &quot;String_Score_Physical&quot;: 600, &quot;String_Score_Combined&quot;: 616}"/>
  </edge>
  <edge label="818447 (pp) 834978" source="78" target="524">
    <att type="string" name="canonicalName" value="818447 (pp) 834978"/>
    <att type="string" name="interaction" value="pp"/>
    <att type="int" name="SCORE" value="600"/>
    <att type="string" name="support" value="{&quot;StringDB&quot;: &quot;physical&quot;, &quot;StringEvidence&quot;: &quot;database:0.583&quot;, &quot;String_Score_Physical&quot;: 600, &quot;String_Score_Combined&quot;: 600}"/>
  </edge>
  <edge label="818447 (pp) 835035" source="78" target="526">
    <att type="string" name="canonicalName" value="818447 (pp) 835035"/>
    <att type="string" name="interaction" value="pp"/>
    <att type="int" name="SCORE" value="491"/>
    <att type="string" name="support" value="{&quot;StringDB&quot;: &quot;physical&quot;, &quot;StringEvidence&quot;: &quot;experiments:0.470,textmining:0.181,coexpression:0.047&quot;, &quot;BioGrid&quot;: &quot;physical&quot;, &quot;BioGrid_PubMed&quot;: &quot;22135470&quot;, &quot;BioGrid_Type&quot;: &quot;Affinity Capture-MS&quot;, &quot;String_Score_Physical&quot;: 491, &quot;String_Score_Combined&quot;: 603}"/>
  </edge>
  <edge label="818447 (pp) 837152" source="78" target="604">
    <att type="string" name="canonicalName" value="818447 (pp) 837152"/>
    <att type="string" name="interaction" value="pp"/>
    <att type="int" name="SCORE" value="600"/>
    <att type="string" name="support" value="{&quot;StringDB&quot;: &quot;physical&quot;, &quot;StringEvidence&quot;: &quot;database:0.583,coexpression:0.040,textmining:0.018&quot;, &quot;String_Score_Physical&quot;: 600, &quot;String_Score_Combined&quot;: 622}"/>
  </edge>
  <edge label="818447 (pp) 837568" source="78" target="627">
    <att type="string" name="canonicalName" value="818447 (pp) 837568"/>
    <att type="string" name="interaction" value="pp"/>
    <att type="int" name="SCORE" value="491"/>
    <att type="string" name="support" value="{&quot;StringDB&quot;: &quot;physical&quot;, &quot;StringEvidence&quot;: &quot;experiments:0.470,coexpression:0.002&quot;, &quot;BioGrid&quot;: &quot;physical&quot;, &quot;BioGrid_PubMed&quot;: &quot;22135470&quot;, &quot;BioGrid_Type&quot;: &quot;Affinity Capture-MS&quot;, &quot;String_Score_Physical&quot;: 491, &quot;String_Score_Combined&quot;: 493}"/>
  </edge>
  <edge label="818447 (pp) 840184" source="78" target="702">
    <att type="string" name="canonicalName" value="818447 (pp) 840184"/>
    <att type="string" name="interaction" value="pp"/>
    <att type="int" name="SCORE" value="600"/>
    <att type="string" name="support" value="{&quot;StringDB&quot;: &quot;physical&quot;, &quot;StringEvidence&quot;: &quot;database:0.583&quot;, &quot;String_Score_Physical&quot;: 600, &quot;String_Score_Combined&quot;: 600}"/>
  </edge>
  <edge label="818447 (pp) 842251" source="78" target="747">
    <att type="string" name="canonicalName" value="818447 (pp) 842251"/>
    <att type="string" name="interaction" value="pp"/>
    <att type="int" name="SCORE" value="491"/>
    <att type="string" name="support" value="{&quot;StringDB&quot;: &quot;physical&quot;, &quot;StringEvidence&quot;: &quot;experiments:0.470,coexpression:0.002&quot;, &quot;BioGrid&quot;: &quot;physical&quot;, &quot;BioGrid_PubMed&quot;: &quot;22135470&quot;, &quot;BioGrid_Type&quot;: &quot;Affinity Capture-MS&quot;, &quot;String_Score_Physical&quot;: 491, &quot;String_Score_Combined&quot;: 493}"/>
  </edge>
  <edge label="818447 (pp) 844194" source="78" target="814">
    <att type="string" name="canonicalName" value="818447 (pp) 844194"/>
    <att type="string" name="interaction" value="pp"/>
    <att type="int" name="SCORE" value="600"/>
    <att type="string" name="support" value="{&quot;StringDB&quot;: &quot;physical&quot;, &quot;StringEvidence&quot;: &quot;database:0.583,coexpression:0.033&quot;, &quot;String_Score_Physical&quot;: 600, &quot;String_Score_Combined&quot;: 613}"/>
  </edge>
  <edge label="818463 (pp) 819772" source="79" target="107">
    <att type="string" name="canonicalName" value="818463 (pp) 819772"/>
    <att type="string" name="interaction" value="pp"/>
    <att type="int" name="SCORE" value="260"/>
    <att type="string" name="support" value="{&quot;StringDB&quot;: &quot;physical&quot;, &quot;StringEvidence&quot;: &quot;textmining:0.412,experiments:0.228,coexpression:0.008&quot;, &quot;String_Score_Physical&quot;: 260, &quot;String_Score_Combined&quot;: 568}"/>
  </edge>
  <edge label="818463 (pp) 819814" source="79" target="109">
    <att type="string" name="canonicalName" value="818463 (pp) 819814"/>
    <att type="string" name="interaction" value="pp"/>
    <att type="int" name="SCORE" value="236"/>
    <att type="string" name="support" value="{&quot;StringDB&quot;: &quot;physical&quot;, &quot;StringEvidence&quot;: &quot;textmining:0.418,experiments:0.203,coexpression:0.007&quot;, &quot;String_Score_Physical&quot;: 236, &quot;String_Score_Combined&quot;: 558}"/>
  </edge>
  <edge label="818463 (pp) 821170" source="79" target="161">
    <att type="string" name="canonicalName" value="818463 (pp) 821170"/>
    <att type="string" name="interaction" value="pp"/>
    <att type="int" name="SCORE" value="191"/>
    <att type="string" name="support" value="{&quot;StringDB&quot;: &quot;physical&quot;, &quot;StringEvidence&quot;: &quot;experiments:0.156&quot;, &quot;String_Score_Physical&quot;: 191, &quot;String_Score_Combined&quot;: 191}"/>
  </edge>
  <edge label="818463 (pp) 821541" source="79" target="175">
    <att type="string" name="canonicalName" value="818463 (pp) 821541"/>
    <att type="string" name="interaction" value="pp"/>
    <att type="int" name="SCORE" value="922"/>
    <att type="string" name="support" value="{&quot;StringDB&quot;: &quot;physical&quot;, &quot;StringEvidence&quot;: &quot;database:0.896,experiments:0.221,textmining:0.209&quot;, &quot;String_Score_Physical&quot;: 922, &quot;String_Score_Combined&quot;: 938}"/>
  </edge>
  <edge label="818463 (pp) 821614" source="79" target="177">
    <att type="string" name="canonicalName" value="818463 (pp) 821614"/>
    <att type="string" name="interaction" value="pp"/>
    <att type="int" name="SCORE" value="967"/>
    <att type="string" name="support" value="{&quot;StringDB&quot;: &quot;physical&quot;, &quot;StringEvidence&quot;: &quot;database:0.896,experiments:0.677,textmining:0.325,coexpression:0.192&quot;, &quot;String_Score_Physical&quot;: 967, &quot;String_Score_Combined&quot;: 974}"/>
  </edge>
  <edge label="818463 (pp) 821622" source="79" target="178">
    <att type="string" name="canonicalName" value="818463 (pp) 821622"/>
    <att type="string" name="interaction" value="pp"/>
    <att type="int" name="SCORE" value="962"/>
    <att type="string" name="support" value="{&quot;StringDB&quot;: &quot;physical&quot;, &quot;StringEvidence&quot;: &quot;database:0.896,experiments:0.627,textmining:0.468,coexpression:0.003&quot;, &quot;String_Score_Physical&quot;: 962, &quot;String_Score_Combined&quot;: 980}"/>
  </edge>
  <edge label="818463 (pp) 822045" source="79" target="189">
    <att type="string" name="canonicalName" value="818463 (pp) 822045"/>
    <att type="string" name="interaction" value="pp"/>
    <att type="int" name="SCORE" value="227"/>
    <att type="string" name="support" value="{&quot;StringDB&quot;: &quot;physical&quot;, &quot;StringEvidence&quot;: &quot;experiments:0.195,textmining:0.057&quot;, &quot;String_Score_Physical&quot;: 227, &quot;String_Score_Combined&quot;: 272}"/>
  </edge>
  <edge label="818463 (pp) 822345" source="79" target="194">
    <att type="string" name="canonicalName" value="818463 (pp) 822345"/>
    <att type="string" name="interaction" value="pp"/>
    <att type="int" name="SCORE" value="258"/>
    <att type="string" name="support" value="{&quot;StringDB&quot;: &quot;physical&quot;, &quot;StringEvidence&quot;: &quot;experiments:0.226,textmining:0.219&quot;, &quot;String_Score_Physical&quot;: 258, &quot;String_Score_Combined&quot;: 420}"/>
  </edge>
  <edge label="818463 (pp) 823741" source="79" target="208">
    <att type="string" name="canonicalName" value="818463 (pp) 823741"/>
    <att type="string" name="interaction" value="pp"/>
    <att type="int" name="SCORE" value="968"/>
    <att type="string" name="support" value="{&quot;StringDB&quot;: &quot;physical&quot;, &quot;StringEvidence&quot;: &quot;database:0.896,experiments:0.681,textmining:0.498,coexpression:0.232&quot;, &quot;String_Score_Physical&quot;: 968, &quot;String_Score_Combined&quot;: 987}"/>
  </edge>
  <edge label="818463 (pp) 825847" source="79" target="265">
    <att type="string" name="canonicalName" value="818463 (pp) 825847"/>
    <att type="string" name="interaction" value="pp"/>
    <att type="int" name="SCORE" value="232"/>
    <att type="string" name="support" value="{&quot;StringDB&quot;: &quot;physical&quot;, &quot;StringEvidence&quot;: &quot;experiments:0.200,coexpression:0.053&quot;, &quot;String_Score_Physical&quot;: 232, &quot;String_Score_Combined&quot;: 273}"/>
  </edge>
  <edge label="818463 (pp) 825880" source="79" target="266">
    <att type="string" name="canonicalName" value="818463 (pp) 825880"/>
    <att type="string" name="interaction" value="pp"/>
    <att type="int" name="SCORE" value="232"/>
    <att type="string" name="support" value="{&quot;StringDB&quot;: &quot;physical&quot;, &quot;StringEvidence&quot;: &quot;experiments:0.200,coexpression:0.053,textmining:0.042&quot;, &quot;String_Score_Physical&quot;: 232, &quot;String_Score_Combined&quot;: 304}"/>
  </edge>
  <edge label="818463 (pp) 826414" source="79" target="271">
    <att type="string" name="canonicalName" value="818463 (pp) 826414"/>
    <att type="string" name="interaction" value="pp"/>
    <att type="int" name="SCORE" value="232"/>
    <att type="string" name="support" value="{&quot;StringDB&quot;: &quot;physical&quot;, &quot;StringEvidence&quot;: &quot;experiments:0.200,coexpression:0.053,textmining:0.003&quot;, &quot;String_Score_Physical&quot;: 232, &quot;String_Score_Combined&quot;: 276}"/>
  </edge>
  <edge label="818463 (pp) 827061" source="79" target="287">
    <att type="string" name="canonicalName" value="818463 (pp) 827061"/>
    <att type="string" name="interaction" value="pp"/>
    <att type="int" name="SCORE" value="272"/>
    <att type="string" name="support" value="{&quot;StringDB&quot;: &quot;physical&quot;, &quot;StringEvidence&quot;: &quot;experiments:0.241,textmining:0.239&quot;, &quot;String_Score_Physical&quot;: 272, &quot;String_Score_Combined&quot;: 445}"/>
  </edge>
  <edge label="818463 (pp) 827271" source="79" target="291">
    <att type="string" name="canonicalName" value="818463 (pp) 827271"/>
    <att type="string" name="interaction" value="pp"/>
    <att type="int" name="SCORE" value="900"/>
    <att type="string" name="support" value="{&quot;StringDB&quot;: &quot;physical&quot;, &quot;StringEvidence&quot;: &quot;database:0.896,textmining:0.140,coexpression:0.082&quot;, &quot;String_Score_Physical&quot;: 900, &quot;String_Score_Combined&quot;: 921}"/>
  </edge>
  <edge label="818463 (pp) 827325" source="79" target="292">
    <att type="string" name="canonicalName" value="818463 (pp) 827325"/>
    <att type="string" name="interaction" value="pp"/>
    <att type="int" name="SCORE" value="272"/>
    <att type="string" name="support" value="{&quot;StringDB&quot;: &quot;physical&quot;, &quot;StringEvidence&quot;: &quot;experiments:0.241,textmining:0.239&quot;, &quot;String_Score_Physical&quot;: 272, &quot;String_Score_Combined&quot;: 445}"/>
  </edge>
  <edge label="818463 (pp) 827640" source="79" target="301">
    <att type="string" name="canonicalName" value="818463 (pp) 827640"/>
    <att type="string" name="interaction" value="pp"/>
    <att type="int" name="SCORE" value="236"/>
    <att type="string" name="support" value="{&quot;StringDB&quot;: &quot;physical&quot;, &quot;StringEvidence&quot;: &quot;experiments:0.203,textmining:0.049,coexpression:0.042&quot;, &quot;String_Score_Physical&quot;: 236, &quot;String_Score_Combined&quot;: 303}"/>
  </edge>
  <edge label="818463 (pp) 828348" source="79" target="322">
    <att type="string" name="canonicalName" value="818463 (pp) 828348"/>
    <att type="string" name="interaction" value="pp"/>
    <att type="int" name="SCORE" value="252"/>
    <att type="string" name="support" value="{&quot;StringDB&quot;: &quot;physical&quot;, &quot;StringEvidence&quot;: &quot;experiments:0.221,textmining:0.006&quot;, &quot;String_Score_Physical&quot;: 252, &quot;String_Score_Combined&quot;: 257}"/>
  </edge>
  <edge label="818463 (pp) 828831" source="79" target="337">
    <att type="string" name="canonicalName" value="818463 (pp) 828831"/>
    <att type="string" name="interaction" value="pp"/>
    <att type="int" name="SCORE" value="967"/>
    <att type="string" name="support" value="{&quot;StringDB&quot;: &quot;physical&quot;, &quot;StringEvidence&quot;: &quot;database:0.896,experiments:0.677,textmining:0.325,coexpression:0.062&quot;, &quot;String_Score_Physical&quot;: 967, &quot;String_Score_Combined&quot;: 970}"/>
  </edge>
  <edge label="818463 (pp) 829093" source="79" target="342">
    <att type="string" name="canonicalName" value="818463 (pp) 829093"/>
    <att type="string" name="interaction" value="pp"/>
    <att type="int" name="SCORE" value="547"/>
    <att type="string" name="support" value="{&quot;StringDB&quot;: &quot;physical&quot;, &quot;StringEvidence&quot;: &quot;experiments:0.528,textmining:0.032&quot;, &quot;String_Score_Physical&quot;: 547, &quot;String_Score_Combined&quot;: 561}"/>
  </edge>
  <edge label="818463 (pp) 829734" source="79" target="373">
    <att type="string" name="canonicalName" value="818463 (pp) 829734"/>
    <att type="string" name="interaction" value="pp"/>
    <att type="int" name="SCORE" value="907"/>
    <att type="string" name="support" value="{&quot;StringDB&quot;: &quot;physical&quot;, &quot;StringEvidence&quot;: &quot;database:0.896,textmining:0.468,experiments:0.078&quot;, &quot;String_Score_Physical&quot;: 907, &quot;String_Score_Combined&quot;: 950}"/>
  </edge>
  <edge label="818463 (pp) 829875" source="79" target="380">
    <att type="string" name="canonicalName" value="818463 (pp) 829875"/>
    <att type="string" name="interaction" value="pp"/>
    <att type="int" name="SCORE" value="325"/>
    <att type="string" name="support" value="{&quot;StringDB&quot;: &quot;physical&quot;, &quot;StringEvidence&quot;: &quot;coexpression:0.299,experiments:0.297&quot;, &quot;String_Score_Physical&quot;: 325, &quot;String_Score_Combined&quot;: 527}"/>
  </edge>
  <edge label="818463 (pp) 830165" source="79" target="391">
    <att type="string" name="canonicalName" value="818463 (pp) 830165"/>
    <att type="string" name="interaction" value="pp"/>
    <att type="int" name="SCORE" value="616"/>
    <att type="string" name="support" value="{&quot;StringDB&quot;: &quot;physical&quot;, &quot;StringEvidence&quot;: &quot;experiments:0.600,textmining:0.471,coexpression:0.096&quot;, &quot;String_Score_Physical&quot;: 616, &quot;String_Score_Combined&quot;: 816}"/>
  </edge>
  <edge label="818463 (pp) 830853" source="79" target="410">
    <att type="string" name="canonicalName" value="818463 (pp) 830853"/>
    <att type="string" name="interaction" value="pp"/>
    <att type="int" name="SCORE" value="900"/>
    <att type="string" name="support" value="{&quot;StringDB&quot;: &quot;physical&quot;, &quot;StringEvidence&quot;: &quot;database:0.896,coexpression:0.096&quot;, &quot;String_Score_Physical&quot;: 900, &quot;String_Score_Combined&quot;: 909}"/>
  </edge>
  <edge label="818463 (pp) 830950" source="79" target="416">
    <att type="string" name="canonicalName" value="818463 (pp) 830950"/>
    <att type="string" name="interaction" value="pp"/>
    <att type="int" name="SCORE" value="252"/>
    <att type="string" name="support" value="{&quot;StringDB&quot;: &quot;physical&quot;, &quot;StringEvidence&quot;: &quot;experiments:0.221,textmining:0.006&quot;, &quot;String_Score_Physical&quot;: 252, &quot;String_Score_Combined&quot;: 257}"/>
  </edge>
  <edge label="818463 (pp) 831899" source="79" target="452">
    <att type="string" name="canonicalName" value="818463 (pp) 831899"/>
    <att type="string" name="interaction" value="pp"/>
    <att type="int" name="SCORE" value="232"/>
    <att type="string" name="support" value="{&quot;StringDB&quot;: &quot;physical&quot;, &quot;StringEvidence&quot;: &quot;experiments:0.200,coexpression:0.053&quot;, &quot;String_Score_Physical&quot;: 232, &quot;String_Score_Combined&quot;: 273}"/>
  </edge>
  <edge label="818463 (pp) 832184" source="79" target="464">
    <att type="string" name="canonicalName" value="818463 (pp) 832184"/>
    <att type="string" name="interaction" value="pp"/>
    <att type="int" name="SCORE" value="232"/>
    <att type="string" name="support" value="{&quot;StringDB&quot;: &quot;physical&quot;, &quot;StringEvidence&quot;: &quot;experiments:0.200,coexpression:0.053&quot;, &quot;String_Score_Physical&quot;: 232, &quot;String_Score_Combined&quot;: 273}"/>
  </edge>
  <edge label="818463 (pp) 833791" source="79" target="492">
    <att type="string" name="canonicalName" value="818463 (pp) 833791"/>
    <att type="string" name="interaction" value="pp"/>
    <att type="int" name="SCORE" value="545"/>
    <att type="string" name="support" value="{&quot;StringDB&quot;: &quot;physical&quot;, &quot;StringEvidence&quot;: &quot;textmining:0.546,experiments:0.526,coexpression:0.317&quot;, &quot;String_Score_Physical&quot;: 545, &quot;String_Score_Combined&quot;: 859}"/>
  </edge>
  <edge label="818463 (pp) 833835" source="79" target="493">
    <att type="string" name="canonicalName" value="818463 (pp) 833835"/>
    <att type="string" name="interaction" value="pp"/>
    <att type="int" name="SCORE" value="232"/>
    <att type="string" name="support" value="{&quot;StringDB&quot;: &quot;physical&quot;, &quot;StringEvidence&quot;: &quot;experiments:0.200,coexpression:0.020&quot;, &quot;String_Score_Physical&quot;: 232, &quot;String_Score_Combined&quot;: 248}"/>
  </edge>
  <edge label="818463 (pp) 834975" source="79" target="523">
    <att type="string" name="canonicalName" value="818463 (pp) 834975"/>
    <att type="string" name="interaction" value="pp"/>
    <att type="int" name="SCORE" value="920"/>
    <att type="string" name="support" value="{&quot;StringDB&quot;: &quot;physical&quot;, &quot;StringEvidence&quot;: &quot;database:0.896,experiments:0.203,coexpression:0.167,textmining:0.127&quot;, &quot;String_Score_Physical&quot;: 920, &quot;String_Score_Combined&quot;: 942}"/>
  </edge>
  <edge label="818463 (pp) 836048" source="79" target="568">
    <att type="string" name="canonicalName" value="818463 (pp) 836048"/>
    <att type="string" name="interaction" value="pp"/>
    <att type="int" name="SCORE" value="227"/>
    <att type="string" name="support" value="{&quot;StringDB&quot;: &quot;physical&quot;, &quot;StringEvidence&quot;: &quot;experiments:0.195,textmining:0.004&quot;, &quot;String_Score_Physical&quot;: 227, &quot;String_Score_Combined&quot;: 231}"/>
  </edge>
  <edge label="818463 (pp) 836661" source="79" target="585">
    <att type="string" name="canonicalName" value="818463 (pp) 836661"/>
    <att type="string" name="interaction" value="pp"/>
    <att type="int" name="SCORE" value="616"/>
    <att type="string" name="support" value="{&quot;StringDB&quot;: &quot;physical&quot;, &quot;StringEvidence&quot;: &quot;experiments:0.600,coexpression:0.429,textmining:0.304&quot;, &quot;String_Score_Physical&quot;: 616, &quot;String_Score_Combined&quot;: 847}"/>
  </edge>
  <edge label="818463 (pp) 836808" source="79" target="593">
    <att type="string" name="canonicalName" value="818463 (pp) 836808"/>
    <att type="string" name="interaction" value="pp"/>
    <att type="int" name="SCORE" value="236"/>
    <att type="string" name="support" value="{&quot;StringDB&quot;: &quot;physical&quot;, &quot;StringEvidence&quot;: &quot;textmining:0.444,experiments:0.203,coexpression:0.178&quot;, &quot;String_Score_Physical&quot;: 236, &quot;String_Score_Combined&quot;: 651}"/>
  </edge>
  <edge label="818463 (pp) 836899" source="79" target="596">
    <att type="string" name="canonicalName" value="818463 (pp) 836899"/>
    <att type="string" name="interaction" value="pp"/>
    <att type="int" name="SCORE" value="478"/>
    <att type="string" name="support" value="{&quot;StringDB&quot;: &quot;physical&quot;, &quot;StringEvidence&quot;: &quot;textmining:0.465,experiments:0.456,coexpression:0.007&quot;, &quot;String_Score_Physical&quot;: 478, &quot;String_Score_Combined&quot;: 722}"/>
  </edge>
  <edge label="818463 (pp) 837279" source="79" target="611">
    <att type="string" name="canonicalName" value="818463 (pp) 837279"/>
    <att type="string" name="interaction" value="pp"/>
    <att type="int" name="SCORE" value="720"/>
    <att type="string" name="support" value="{&quot;StringDB&quot;: &quot;physical&quot;, &quot;StringEvidence&quot;: &quot;experiments:0.708,textmining:0.344,coexpression:0.111&quot;, &quot;String_Score_Physical&quot;: 720, &quot;String_Score_Combined&quot;: 836}"/>
  </edge>
  <edge label="818463 (pp) 837440" source="79" target="621">
    <att type="string" name="canonicalName" value="818463 (pp) 837440"/>
    <att type="string" name="interaction" value="pp"/>
    <att type="int" name="SCORE" value="616"/>
    <att type="string" name="support" value="{&quot;StringDB&quot;: &quot;physical&quot;, &quot;StringEvidence&quot;: &quot;experiments:0.600,coexpression:0.510,textmining:0.318&quot;, &quot;String_Score_Physical&quot;: 616, &quot;String_Score_Combined&quot;: 871}"/>
  </edge>
  <edge label="818463 (pp) 841262" source="79" target="714">
    <att type="string" name="canonicalName" value="818463 (pp) 841262"/>
    <att type="string" name="interaction" value="pp"/>
    <att type="int" name="SCORE" value="900"/>
    <att type="string" name="support" value="{&quot;StringDB&quot;: &quot;physical&quot;, &quot;StringEvidence&quot;: &quot;database:0.896,textmining:0.150&quot;, &quot;String_Score_Physical&quot;: 900, &quot;String_Score_Combined&quot;: 915}"/>
  </edge>
  <edge label="818463 (pp) 841707" source="79" target="725">
    <att type="string" name="canonicalName" value="818463 (pp) 841707"/>
    <att type="string" name="interaction" value="pp"/>
    <att type="int" name="SCORE" value="900"/>
    <att type="string" name="support" value="{&quot;StringDB&quot;: &quot;physical&quot;, &quot;StringEvidence&quot;: &quot;textmining:0.945,database:0.896,coexpression:0.163&quot;, &quot;String_Score_Physical&quot;: 900, &quot;String_Score_Combined&quot;: 918}"/>
  </edge>
  <edge label="818463 (pp) 841910" source="79" target="734">
    <att type="string" name="canonicalName" value="818463 (pp) 841910"/>
    <att type="string" name="interaction" value="pp"/>
    <att type="int" name="SCORE" value="967"/>
    <att type="string" name="support" value="{&quot;StringDB&quot;: &quot;physical&quot;, &quot;StringEvidence&quot;: &quot;database:0.896,experiments:0.677,textmining:0.325,coexpression:0.185&quot;, &quot;String_Score_Physical&quot;: 967, &quot;String_Score_Combined&quot;: 974}"/>
  </edge>
  <edge label="818463 (pp) 841999" source="79" target="740">
    <att type="string" name="canonicalName" value="818463 (pp) 841999"/>
    <att type="string" name="interaction" value="pp"/>
    <att type="int" name="SCORE" value="236"/>
    <att type="string" name="support" value="{&quot;StringDB&quot;: &quot;physical&quot;, &quot;StringEvidence&quot;: &quot;textmining:0.519,experiments:0.203&quot;, &quot;String_Score_Physical&quot;: 236, &quot;String_Score_Combined&quot;: 632}"/>
  </edge>
  <edge label="818463 (pp) 842805" source="79" target="773">
    <att type="string" name="canonicalName" value="818463 (pp) 842805"/>
    <att type="string" name="interaction" value="pp"/>
    <att type="int" name="SCORE" value="252"/>
    <att type="string" name="support" value="{&quot;StringDB&quot;: &quot;physical&quot;, &quot;StringEvidence&quot;: &quot;experiments:0.221,textmining:0.006&quot;, &quot;String_Score_Physical&quot;: 252, &quot;String_Score_Combined&quot;: 257}"/>
  </edge>
  <edge label="818463 (pp) 842845" source="79" target="775">
    <att type="string" name="canonicalName" value="818463 (pp) 842845"/>
    <att type="string" name="interaction" value="pp"/>
    <att type="int" name="SCORE" value="232"/>
    <att type="string" name="support" value="{&quot;StringDB&quot;: &quot;physical&quot;, &quot;StringEvidence&quot;: &quot;experiments:0.200,coexpression:0.053&quot;, &quot;String_Score_Physical&quot;: 232, &quot;String_Score_Combined&quot;: 273}"/>
  </edge>
  <edge label="818463 (pp) 843694" source="79" target="794">
    <att type="string" name="canonicalName" value="818463 (pp) 843694"/>
    <att type="string" name="interaction" value="pp"/>
    <att type="int" name="SCORE" value="252"/>
    <att type="string" name="support" value="{&quot;StringDB&quot;: &quot;physical&quot;, &quot;StringEvidence&quot;: &quot;experiments:0.221,textmining:0.006&quot;, &quot;String_Score_Physical&quot;: 252, &quot;String_Score_Combined&quot;: 257}"/>
  </edge>
  <edge label="818463 (pp) 843880" source="79" target="799">
    <att type="string" name="canonicalName" value="818463 (pp) 843880"/>
    <att type="string" name="interaction" value="pp"/>
    <att type="int" name="SCORE" value="227"/>
    <att type="string" name="support" value="{&quot;StringDB&quot;: &quot;physical&quot;, &quot;StringEvidence&quot;: &quot;experiments:0.195,textmining:0.004&quot;, &quot;String_Score_Physical&quot;: 227, &quot;String_Score_Combined&quot;: 231}"/>
  </edge>
  <edge label="818463 (pp) 844117" source="79" target="810">
    <att type="string" name="canonicalName" value="818463 (pp) 844117"/>
    <att type="string" name="interaction" value="pp"/>
    <att type="int" name="SCORE" value="339"/>
    <att type="string" name="support" value="{&quot;StringDB&quot;: &quot;physical&quot;, &quot;StringEvidence&quot;: &quot;experiments:0.311,textmining:0.031&quot;, &quot;String_Score_Physical&quot;: 339, &quot;String_Score_Combined&quot;: 359}"/>
  </edge>
  <edge label="818562 (pp) 824280" source="80" target="220">
    <att type="string" name="canonicalName" value="818562 (pp) 824280"/>
    <att type="string" name="interaction" value="pp"/>
    <att type="int" name="SCORE" value="900"/>
    <att type="string" name="support" value="{&quot;StringDB&quot;: &quot;physical&quot;, &quot;StringEvidence&quot;: &quot;database:0.896,textmining:0.325,neighborhood:0.143,coexpression:0.036&quot;, &quot;String_Score_Physical&quot;: 900, &quot;String_Score_Combined&quot;: 944}"/>
  </edge>
  <edge label="818562 (pp) 831899" source="80" target="452">
    <att type="string" name="canonicalName" value="818562 (pp) 831899"/>
    <att type="string" name="interaction" value="pp"/>
    <att type="int" name="SCORE" value="379"/>
    <att type="string" name="support" value="{&quot;StringDB&quot;: &quot;physical&quot;, &quot;StringEvidence&quot;: &quot;experiments:0.352&quot;, &quot;BioGrid&quot;: &quot;physical&quot;, &quot;BioGrid_PubMed&quot;: &quot;23667124&quot;, &quot;BioGrid_Type&quot;: &quot;Affinity Capture-MS&quot;, &quot;String_Score_Physical&quot;: 379, &quot;String_Score_Combined&quot;: 379}"/>
  </edge>
  <edge label="818562 (pp) 833002" source="80" target="481">
    <att type="string" name="canonicalName" value="818562 (pp) 833002"/>
    <att type="string" name="interaction" value="pp"/>
    <att type="int" name="SCORE" value="900"/>
    <att type="string" name="support" value="{&quot;StringDB&quot;: &quot;physical&quot;, &quot;StringEvidence&quot;: &quot;database:0.896,textmining:0.841,coexpression:0.096,neighborhood:0.016&quot;, &quot;String_Score_Physical&quot;: 900, &quot;String_Score_Combined&quot;: 985}"/>
  </edge>
  <edge label="818562 (pp) 838227" source="80" target="658">
    <att type="string" name="canonicalName" value="818562 (pp) 838227"/>
    <att type="string" name="interaction" value="pp"/>
    <att type="int" name="SCORE" value="825"/>
    <att type="string" name="support" value="{&quot;StringDB&quot;: &quot;physical&quot;, &quot;StringEvidence&quot;: &quot;database:0.791,textmining:0.465,experiments:0.127,neighborhood:0.019,coexpression:0.017&quot;, &quot;String_Score_Physical&quot;: 825, &quot;String_Score_Combined&quot;: 909}"/>
  </edge>
  <edge label="818784 (pp) 818824" source="81" target="82">
    <att type="string" name="canonicalName" value="818784 (pp) 818824"/>
    <att type="string" name="interaction" value="pp"/>
    <att type="int" name="SCORE" value="200"/>
    <att type="string" name="support" value="{&quot;StringDB&quot;: &quot;physical&quot;, &quot;StringEvidence&quot;: &quot;experiments:0.166,coexpression:0.004&quot;, &quot;String_Score_Physical&quot;: 200, &quot;String_Score_Combined&quot;: 203}"/>
  </edge>
  <edge label="818784 (pp) 819095" source="81" target="92">
    <att type="string" name="canonicalName" value="818784 (pp) 819095"/>
    <att type="string" name="interaction" value="pp"/>
    <att type="int" name="SCORE" value="547"/>
    <att type="string" name="support" value="{&quot;StringDB&quot;: &quot;physical&quot;, &quot;StringEvidence&quot;: &quot;coexpression:0.640,experiments:0.528,textmining:0.058&quot;, &quot;String_Score_Physical&quot;: 547, &quot;String_Score_Combined&quot;: 846}"/>
  </edge>
  <edge label="818784 (pp) 819185" source="81" target="95">
    <att type="string" name="canonicalName" value="818784 (pp) 819185"/>
    <att type="string" name="interaction" value="pp"/>
    <att type="int" name="SCORE" value="697"/>
    <att type="string" name="support" value="{&quot;StringDB&quot;: &quot;physical&quot;, &quot;StringEvidence&quot;: &quot;experiments:0.684,textmining:0.122,coexpression:0.053,neighborhood:0.014&quot;, &quot;String_Score_Physical&quot;: 697, &quot;String_Score_Combined&quot;: 751}"/>
  </edge>
  <edge label="818784 (pp) 819204" source="81" target="96">
    <att type="string" name="canonicalName" value="818784 (pp) 819204"/>
    <att type="string" name="interaction" value="pp"/>
    <att type="int" name="SCORE" value="208"/>
    <att type="string" name="support" value="{&quot;BioGrid&quot;: &quot;physical&quot;, &quot;BioGrid_PubMed&quot;: &quot;27609422&quot;, &quot;BioGrid_Type&quot;: &quot;Affinity Capture-MS&quot;}"/>
  </edge>
  <edge label="818784 (pp) 819355" source="81" target="99">
    <att type="string" name="canonicalName" value="818784 (pp) 819355"/>
    <att type="string" name="interaction" value="pp"/>
    <att type="int" name="SCORE" value="408"/>
    <att type="string" name="support" value="{&quot;StringDB&quot;: &quot;physical&quot;, &quot;StringEvidence&quot;: &quot;experiments:0.383,coexpression:0.129,textmining:0.065,neighborhood:0.019&quot;, &quot;String_Score_Physical&quot;: 408, &quot;String_Score_Combined&quot;: 526}"/>
  </edge>
  <edge label="818784 (pp) 819777" source="81" target="108">
    <att type="string" name="canonicalName" value="818784 (pp) 819777"/>
    <att type="string" name="interaction" value="pp"/>
    <att type="int" name="SCORE" value="400"/>
    <att type="string" name="support" value="{&quot;StringDB&quot;: &quot;physical&quot;, &quot;StringEvidence&quot;: &quot;coexpression:0.420,experiments:0.374,textmining:0.104,neighborhood:0.097&quot;, &quot;String_Score_Physical&quot;: 400, &quot;String_Score_Combined&quot;: 718}"/>
  </edge>
  <edge label="818784 (pp) 820076" source="81" target="117">
    <att type="string" name="canonicalName" value="818784 (pp) 820076"/>
    <att type="string" name="interaction" value="pp"/>
    <att type="int" name="SCORE" value="977"/>
    <att type="string" name="support" value="{&quot;StringDB&quot;: &quot;physical&quot;, &quot;StringEvidence&quot;: &quot;coexpression:0.963,database:0.896,experiments:0.777,textmining:0.723,cooccurrence:0.204,neighborhood:0.122&quot;, &quot;BioGrid&quot;: &quot;physical&quot;, &quot;BioGrid_PubMed&quot;: &quot;32191846&quot;, &quot;BioGrid_Type&quot;: &quot;Co-fractionation&quot;, &quot;BioGrid_Score&quot;: &quot;0.511577367&quot;, &quot;String_Score_Physical&quot;: 977, &quot;String_Score_Combined&quot;: 999}"/>
  </edge>
  <edge label="818784 (pp) 820263" source="81" target="123">
    <att type="string" name="canonicalName" value="818784 (pp) 820263"/>
    <att type="string" name="interaction" value="pp"/>
    <att type="int" name="SCORE" value="238"/>
    <att type="string" name="support" value="{&quot;StringDB&quot;: &quot;physical&quot;, &quot;StringEvidence&quot;: &quot;experiments:0.206,coexpression:0.123&quot;, &quot;String_Score_Physical&quot;: 238, &quot;String_Score_Combined&quot;: 332}"/>
  </edge>
  <edge label="818784 (pp) 820296" source="81" target="126">
    <att type="string" name="canonicalName" value="818784 (pp) 820296"/>
    <att type="string" name="interaction" value="pp"/>
    <att type="int" name="SCORE" value="977"/>
    <att type="string" name="support" value="{&quot;StringDB&quot;: &quot;physical&quot;, &quot;StringEvidence&quot;: &quot;database:0.896,coexpression:0.856,textmining:0.847,experiments:0.777,cooccurrence:0.205,neighborhood:0.122&quot;, &quot;BioGrid&quot;: &quot;physical&quot;, &quot;BioGrid_PubMed&quot;: &quot;32191846&quot;, &quot;BioGrid_Type&quot;: &quot;Co-fractionation&quot;, &quot;BioGrid_Score&quot;: &quot;0.511577367&quot;, &quot;String_Score_Physical&quot;: 977, &quot;String_Score_Combined&quot;: 999}"/>
  </edge>
  <edge label="818784 (pp) 820560" source="81" target="138">
    <att type="string" name="canonicalName" value="818784 (pp) 820560"/>
    <att type="string" name="interaction" value="pp"/>
    <att type="int" name="SCORE" value="921"/>
    <att type="string" name="support" value="{&quot;StringDB&quot;: &quot;physical&quot;, &quot;StringEvidence&quot;: &quot;coexpression:0.822,experiments:0.718,database:0.708,textmining:0.345,neighborhood:0.142&quot;, &quot;BioGrid&quot;: &quot;physical&quot;, &quot;BioGrid_PubMed&quot;: &quot;32191846&quot;, &quot;BioGrid_Type&quot;: &quot;Co-fractionation&quot;, &quot;BioGrid_Score&quot;: &quot;0.656810786&quot;, &quot;String_Score_Physical&quot;: 921, &quot;String_Score_Combined&quot;: 992}"/>
  </edge>
  <edge label="818784 (pp) 820568" source="81" target="139">
    <att type="string" name="canonicalName" value="818784 (pp) 820568"/>
    <att type="string" name="interaction" value="pp"/>
    <att type="int" name="SCORE" value="720"/>
    <att type="string" name="support" value="{&quot;StringDB&quot;: &quot;physical&quot;, &quot;StringEvidence&quot;: &quot;experiments:0.708,coexpression:0.054&quot;, &quot;String_Score_Physical&quot;: 720, &quot;String_Score_Combined&quot;: 735}"/>
  </edge>
  <edge label="818784 (pp) 820619" source="81" target="145">
    <att type="string" name="canonicalName" value="818784 (pp) 820619"/>
    <att type="string" name="interaction" value="pp"/>
    <att type="int" name="SCORE" value="457"/>
    <att type="string" name="support" value="{&quot;StringDB&quot;: &quot;physical&quot;, &quot;StringEvidence&quot;: &quot;experiments:0.434&quot;, &quot;String_Score_Physical&quot;: 457, &quot;String_Score_Combined&quot;: 457}"/>
  </edge>
  <edge label="818784 (pp) 821233" source="81" target="164">
    <att type="string" name="canonicalName" value="818784 (pp) 821233"/>
    <att type="string" name="interaction" value="pp"/>
    <att type="int" name="SCORE" value="720"/>
    <att type="string" name="support" value="{&quot;StringDB&quot;: &quot;physical&quot;, &quot;StringEvidence&quot;: &quot;database:0.708,coexpression:0.080&quot;, &quot;String_Score_Physical&quot;: 720, &quot;String_Score_Combined&quot;: 742}"/>
  </edge>
  <edge label="818784 (pp) 821392" source="81" target="171">
    <att type="string" name="canonicalName" value="818784 (pp) 821392"/>
    <att type="string" name="interaction" value="pp"/>
    <att type="int" name="SCORE" value="900"/>
    <att type="string" name="support" value="{&quot;StringDB&quot;: &quot;physical&quot;, &quot;StringEvidence&quot;: &quot;database:0.896,coexpression:0.054&quot;, &quot;String_Score_Physical&quot;: 900, &quot;String_Score_Combined&quot;: 905}"/>
  </edge>
  <edge label="818784 (pp) 821541" source="81" target="175">
    <att type="string" name="canonicalName" value="818784 (pp) 821541"/>
    <att type="string" name="interaction" value="pp"/>
    <att type="int" name="SCORE" value="489"/>
    <att type="string" name="support" value="{&quot;StringDB&quot;: &quot;physical&quot;, &quot;StringEvidence&quot;: &quot;experiments:0.468,textmining:0.311,coexpression:0.007&quot;, &quot;String_Score_Physical&quot;: 489, &quot;String_Score_Combined&quot;: 651}"/>
  </edge>
  <edge label="818784 (pp) 821920" source="81" target="183">
    <att type="string" name="canonicalName" value="818784 (pp) 821920"/>
    <att type="string" name="interaction" value="pp"/>
    <att type="int" name="SCORE" value="829"/>
    <att type="string" name="support" value="{&quot;StringDB&quot;: &quot;physical&quot;, &quot;StringEvidence&quot;: &quot;coexpression:0.928,experiments:0.822,textmining:0.783&quot;, &quot;String_Score_Physical&quot;: 829, &quot;String_Score_Combined&quot;: 997}"/>
  </edge>
  <edge label="818784 (pp) 821983" source="81" target="188">
    <att type="string" name="canonicalName" value="818784 (pp) 821983"/>
    <att type="string" name="interaction" value="pp"/>
    <att type="int" name="SCORE" value="720"/>
    <att type="string" name="support" value="{&quot;StringDB&quot;: &quot;physical&quot;, &quot;StringEvidence&quot;: &quot;database:0.708,coexpression:0.243,textmining:0.036&quot;, &quot;String_Score_Physical&quot;: 720, &quot;String_Score_Combined&quot;: 795}"/>
  </edge>
  <edge label="818784 (pp) 823891" source="81" target="212">
    <att type="string" name="canonicalName" value="818784 (pp) 823891"/>
    <att type="string" name="interaction" value="pp"/>
    <att type="int" name="SCORE" value="971"/>
    <att type="string" name="support" value="{&quot;StringDB&quot;: &quot;physical&quot;, &quot;StringEvidence&quot;: &quot;database:0.896,coexpression:0.851,experiments:0.718,textmining:0.327,neighborhood:0.142&quot;, &quot;String_Score_Physical&quot;: 971, &quot;String_Score_Combined&quot;: 997}"/>
  </edge>
  <edge label="818784 (pp) 824077" source="81" target="217">
    <att type="string" name="canonicalName" value="818784 (pp) 824077"/>
    <att type="string" name="interaction" value="pp"/>
    <att type="int" name="SCORE" value="197"/>
    <att type="string" name="support" value="{&quot;StringDB&quot;: &quot;physical&quot;, &quot;StringEvidence&quot;: &quot;experiments:0.163,coexpression:0.062,neighborhood:0.045&quot;, &quot;String_Score_Physical&quot;: 197, &quot;String_Score_Combined&quot;: 280}"/>
  </edge>
  <edge label="818784 (pp) 824290" source="81" target="221">
    <att type="string" name="canonicalName" value="818784 (pp) 824290"/>
    <att type="string" name="interaction" value="pp"/>
    <att type="int" name="SCORE" value="804"/>
    <att type="string" name="support" value="{&quot;StringDB&quot;: &quot;physical&quot;, &quot;StringEvidence&quot;: &quot;experiments:0.796,textmining:0.082,coexpression:0.071&quot;, &quot;String_Score_Physical&quot;: 804, &quot;String_Score_Combined&quot;: 832}"/>
  </edge>
  <edge label="818784 (pp) 825833" source="81" target="264">
    <att type="string" name="canonicalName" value="818784 (pp) 825833"/>
    <att type="string" name="interaction" value="pp"/>
    <att type="int" name="SCORE" value="900"/>
    <att type="string" name="support" value="{&quot;StringDB&quot;: &quot;physical&quot;, &quot;StringEvidence&quot;: &quot;database:0.896,coexpression:0.110&quot;, &quot;String_Score_Physical&quot;: 900, &quot;String_Score_Combined&quot;: 910}"/>
  </edge>
  <edge label="818784 (pp) 825847" source="81" target="265">
    <att type="string" name="canonicalName" value="818784 (pp) 825847"/>
    <att type="string" name="interaction" value="pp"/>
    <att type="int" name="SCORE" value="305"/>
    <att type="string" name="support" value="{&quot;StringDB&quot;: &quot;physical&quot;, &quot;StringEvidence&quot;: &quot;experiments:0.275,coexpression:0.123,textmining:0.003&quot;, &quot;String_Score_Physical&quot;: 305, &quot;String_Score_Combined&quot;: 392}"/>
  </edge>
  <edge label="818784 (pp) 825880" source="81" target="266">
    <att type="string" name="canonicalName" value="818784 (pp) 825880"/>
    <att type="string" name="interaction" value="pp"/>
    <att type="int" name="SCORE" value="305"/>
    <att type="string" name="support" value="{&quot;StringDB&quot;: &quot;physical&quot;, &quot;StringEvidence&quot;: &quot;experiments:0.275,coexpression:0.123,textmining:0.003&quot;, &quot;String_Score_Physical&quot;: 305, &quot;String_Score_Combined&quot;: 392}"/>
  </edge>
  <edge label="818784 (pp) 826414" source="81" target="271">
    <att type="string" name="canonicalName" value="818784 (pp) 826414"/>
    <att type="string" name="interaction" value="pp"/>
    <att type="int" name="SCORE" value="305"/>
    <att type="string" name="support" value="{&quot;StringDB&quot;: &quot;physical&quot;, &quot;StringEvidence&quot;: &quot;experiments:0.275,coexpression:0.123,textmining:0.003&quot;, &quot;String_Score_Physical&quot;: 305, &quot;String_Score_Combined&quot;: 392}"/>
  </edge>
  <edge label="818784 (pp) 826746" source="81" target="276">
    <att type="string" name="canonicalName" value="818784 (pp) 826746"/>
    <att type="string" name="interaction" value="pp"/>
    <att type="int" name="SCORE" value="970"/>
    <att type="string" name="support" value="{&quot;StringDB&quot;: &quot;physical&quot;, &quot;StringEvidence&quot;: &quot;database:0.896,experiments:0.706,textmining:0.247,coexpression:0.238&quot;, &quot;String_Score_Physical&quot;: 970, &quot;String_Score_Combined&quot;: 983}"/>
  </edge>
  <edge label="818784 (pp) 827375" source="81" target="294">
    <att type="string" name="canonicalName" value="818784 (pp) 827375"/>
    <att type="string" name="interaction" value="pp"/>
    <att type="int" name="SCORE" value="982"/>
    <att type="string" name="support" value="{&quot;StringDB&quot;: &quot;physical&quot;, &quot;StringEvidence&quot;: &quot;coexpression:0.985,database:0.896,experiments:0.822,textmining:0.456,cooccurrence:0.222&quot;, &quot;String_Score_Physical&quot;: 982, &quot;String_Score_Combined&quot;: 999}"/>
  </edge>
  <edge label="818784 (pp) 827451" source="81" target="297">
    <att type="string" name="canonicalName" value="818784 (pp) 827451"/>
    <att type="string" name="interaction" value="pp"/>
    <att type="int" name="SCORE" value="982"/>
    <att type="string" name="support" value="{&quot;StringDB&quot;: &quot;physical&quot;, &quot;StringEvidence&quot;: &quot;coexpression:0.980,database:0.896,experiments:0.822,textmining:0.456,cooccurrence:0.223&quot;, &quot;String_Score_Physical&quot;: 982, &quot;String_Score_Combined&quot;: 999}"/>
  </edge>
  <edge label="818784 (pp) 827607" source="81" target="299">
    <att type="string" name="canonicalName" value="818784 (pp) 827607"/>
    <att type="string" name="interaction" value="pp"/>
    <att type="int" name="SCORE" value="730"/>
    <att type="string" name="support" value="{&quot;StringDB&quot;: &quot;physical&quot;, &quot;StringEvidence&quot;: &quot;coexpression:0.915,experiments:0.718,textmining:0.157,neighborhood:0.138&quot;, &quot;String_Score_Physical&quot;: 730, &quot;String_Score_Combined&quot;: 983}"/>
  </edge>
  <edge label="818784 (pp) 828004" source="81" target="310">
    <att type="string" name="canonicalName" value="818784 (pp) 828004"/>
    <att type="string" name="interaction" value="pp"/>
    <att type="int" name="SCORE" value="971"/>
    <att type="string" name="support" value="{&quot;StringDB&quot;: &quot;physical&quot;, &quot;StringEvidence&quot;: &quot;database:0.896,coexpression:0.821,textmining:0.767,experiments:0.718&quot;, &quot;String_Score_Physical&quot;: 971, &quot;String_Score_Combined&quot;: 998}"/>
  </edge>
  <edge label="818784 (pp) 828613" source="81" target="330">
    <att type="string" name="canonicalName" value="818784 (pp) 828613"/>
    <att type="string" name="interaction" value="pp"/>
    <att type="int" name="SCORE" value="238"/>
    <att type="string" name="support" value="{&quot;StringDB&quot;: &quot;physical&quot;, &quot;StringEvidence&quot;: &quot;experiments:0.206,coexpression:0.123&quot;, &quot;String_Score_Physical&quot;: 238, &quot;String_Score_Combined&quot;: 332}"/>
  </edge>
  <edge label="818784 (pp) 828729" source="81" target="334">
    <att type="string" name="canonicalName" value="818784 (pp) 828729"/>
    <att type="string" name="interaction" value="pp"/>
    <att type="int" name="SCORE" value="980"/>
    <att type="string" name="support" value="{&quot;StringDB&quot;: &quot;physical&quot;, &quot;StringEvidence&quot;: &quot;database:0.896,coexpression:0.863,experiments:0.802,textmining:0.051&quot;, &quot;String_Score_Physical&quot;: 980, &quot;String_Score_Combined&quot;: 997}"/>
  </edge>
  <edge label="818784 (pp) 829093" source="81" target="342">
    <att type="string" name="canonicalName" value="818784 (pp) 829093"/>
    <att type="string" name="interaction" value="pp"/>
    <att type="int" name="SCORE" value="730"/>
    <att type="string" name="support" value="{&quot;StringDB&quot;: &quot;physical&quot;, &quot;StringEvidence&quot;: &quot;experiments:0.718&quot;, &quot;String_Score_Physical&quot;: 730, &quot;String_Score_Combined&quot;: 730}"/>
  </edge>
  <edge label="818784 (pp) 829734" source="81" target="373">
    <att type="string" name="canonicalName" value="818784 (pp) 829734"/>
    <att type="string" name="interaction" value="pp"/>
    <att type="int" name="SCORE" value="315"/>
    <att type="string" name="support" value="{&quot;StringDB&quot;: &quot;physical&quot;, &quot;StringEvidence&quot;: &quot;coexpression:0.323,experiments:0.286,textmining:0.107,neighborhood:0.103&quot;, &quot;String_Score_Physical&quot;: 315, &quot;String_Score_Combined&quot;: 628}"/>
  </edge>
  <edge label="818784 (pp) 829770" source="81" target="377">
    <att type="string" name="canonicalName" value="818784 (pp) 829770"/>
    <att type="string" name="interaction" value="pp"/>
    <att type="int" name="SCORE" value="979"/>
    <att type="string" name="support" value="{&quot;StringDB&quot;: &quot;physical&quot;, &quot;StringEvidence&quot;: &quot;database:0.896,coexpression:0.860,experiments:0.800,cooccurrence:0.260,textmining:0.239,neighborhood:0.080&quot;, &quot;BioGrid&quot;: &quot;physical&quot;, &quot;BioGrid_PubMed&quot;: &quot;32191846&quot;, &quot;BioGrid_Type&quot;: &quot;Co-fractionation&quot;, &quot;BioGrid_Score&quot;: &quot;0.554718129&quot;, &quot;String_Score_Physical&quot;: 979, &quot;String_Score_Combined&quot;: 998}"/>
  </edge>
  <edge label="818784 (pp) 830900" source="81" target="414">
    <att type="string" name="canonicalName" value="818784 (pp) 830900"/>
    <att type="string" name="interaction" value="pp"/>
    <att type="int" name="SCORE" value="982"/>
    <att type="string" name="support" value="{&quot;StringDB&quot;: &quot;physical&quot;, &quot;StringEvidence&quot;: &quot;coexpression:0.984,database:0.896,experiments:0.822,textmining:0.756&quot;, &quot;BioGrid&quot;: &quot;physical&quot;, &quot;BioGrid_PubMed&quot;: &quot;32191846&quot;, &quot;BioGrid_Type&quot;: &quot;Co-fractionation&quot;, &quot;BioGrid_Score&quot;: &quot;0.78275469&quot;, &quot;String_Score_Physical&quot;: 982, &quot;String_Score_Combined&quot;: 999}"/>
  </edge>
  <edge label="818784 (pp) 831405" source="81" target="431">
    <att type="string" name="canonicalName" value="818784 (pp) 831405"/>
    <att type="string" name="interaction" value="pp"/>
    <att type="int" name="SCORE" value="972"/>
    <att type="string" name="support" value="{&quot;StringDB&quot;: &quot;physical&quot;, &quot;StringEvidence&quot;: &quot;database:0.896,coexpression:0.837,experiments:0.724,textmining:0.398&quot;, &quot;BioGrid&quot;: &quot;physical&quot;, &quot;BioGrid_PubMed&quot;: &quot;32191846&quot;, &quot;BioGrid_Type&quot;: &quot;Co-fractionation&quot;, &quot;BioGrid_Score&quot;: &quot;0.647854618&quot;, &quot;String_Score_Physical&quot;: 972, &quot;String_Score_Combined&quot;: 997}"/>
  </edge>
  <edge label="818784 (pp) 831538" source="81" target="437">
    <att type="string" name="canonicalName" value="818784 (pp) 831538"/>
    <att type="string" name="interaction" value="pp"/>
    <att type="int" name="SCORE" value="900"/>
    <att type="string" name="support" value="{&quot;StringDB&quot;: &quot;physical&quot;, &quot;StringEvidence&quot;: &quot;database:0.896,coexpression:0.134,textmining:0.031&quot;, &quot;String_Score_Physical&quot;: 900, &quot;String_Score_Combined&quot;: 916}"/>
  </edge>
  <edge label="818784 (pp) 831692" source="81" target="443">
    <att type="string" name="canonicalName" value="818784 (pp) 831692"/>
    <att type="string" name="interaction" value="pp"/>
    <att type="int" name="SCORE" value="972"/>
    <att type="string" name="support" value="{&quot;StringDB&quot;: &quot;physical&quot;, &quot;StringEvidence&quot;: &quot;coexpression:0.901,database:0.896,experiments:0.724,textmining:0.344&quot;, &quot;String_Score_Physical&quot;: 972, &quot;String_Score_Combined&quot;: 998}"/>
  </edge>
  <edge label="818784 (pp) 831853" source="81" target="447">
    <att type="string" name="canonicalName" value="818784 (pp) 831853"/>
    <att type="string" name="interaction" value="pp"/>
    <att type="int" name="SCORE" value="709"/>
    <att type="string" name="support" value="{&quot;StringDB&quot;: &quot;physical&quot;, &quot;StringEvidence&quot;: &quot;coexpression:0.788,experiments:0.697,textmining:0.147,neighborhood:0.138&quot;, &quot;String_Score_Physical&quot;: 709, &quot;String_Score_Combined&quot;: 954}"/>
  </edge>
  <edge label="818784 (pp) 831899" source="81" target="452">
    <att type="string" name="canonicalName" value="818784 (pp) 831899"/>
    <att type="string" name="interaction" value="pp"/>
    <att type="int" name="SCORE" value="549"/>
    <att type="string" name="support" value="{&quot;StringDB&quot;: &quot;physical&quot;, &quot;StringEvidence&quot;: &quot;experiments:0.531,coexpression:0.123,textmining:0.003&quot;, &quot;BioGrid&quot;: &quot;physical&quot;, &quot;BioGrid_PubMed&quot;: &quot;23667124,19429840&quot;, &quot;BioGrid_Type&quot;: &quot;Affinity Capture-MS&quot;, &quot;String_Score_Physical&quot;: 549, &quot;String_Score_Combined&quot;: 606}"/>
  </edge>
  <edge label="818784 (pp) 831956" source="81" target="454">
    <att type="string" name="canonicalName" value="818784 (pp) 831956"/>
    <att type="string" name="interaction" value="pp"/>
    <att type="int" name="SCORE" value="979"/>
    <att type="string" name="support" value="{&quot;StringDB&quot;: &quot;physical&quot;, &quot;StringEvidence&quot;: &quot;database:0.896,coexpression:0.888,experiments:0.799,textmining:0.344,neighborhood:0.103&quot;, &quot;BioGrid&quot;: &quot;physical&quot;, &quot;BioGrid_PubMed&quot;: &quot;32191846&quot;, &quot;BioGrid_Type&quot;: &quot;Co-fractionation&quot;, &quot;BioGrid_Score&quot;: &quot;0.857522367&quot;, &quot;String_Score_Physical&quot;: 979, &quot;String_Score_Combined&quot;: 998}"/>
  </edge>
  <edge label="818784 (pp) 832055" source="81" target="457">
    <att type="string" name="canonicalName" value="818784 (pp) 832055"/>
    <att type="string" name="interaction" value="pp"/>
    <att type="int" name="SCORE" value="200"/>
    <att type="string" name="support" value="{&quot;StringDB&quot;: &quot;physical&quot;, &quot;StringEvidence&quot;: &quot;experiments:0.166,coexpression:0.051&quot;, &quot;String_Score_Physical&quot;: 200, &quot;String_Score_Combined&quot;: 240}"/>
  </edge>
  <edge label="818784 (pp) 832060" source="81" target="458">
    <att type="string" name="canonicalName" value="818784 (pp) 832060"/>
    <att type="string" name="interaction" value="pp"/>
    <att type="int" name="SCORE" value="900"/>
    <att type="string" name="support" value="{&quot;StringDB&quot;: &quot;physical&quot;, &quot;StringEvidence&quot;: &quot;database:0.896,experiments:0.008&quot;, &quot;String_Score_Physical&quot;: 900, &quot;String_Score_Combined&quot;: 900}"/>
  </edge>
  <edge label="818784 (pp) 832184" source="81" target="464">
    <att type="string" name="canonicalName" value="818784 (pp) 832184"/>
    <att type="string" name="interaction" value="pp"/>
    <att type="int" name="SCORE" value="305"/>
    <att type="string" name="support" value="{&quot;StringDB&quot;: &quot;physical&quot;, &quot;StringEvidence&quot;: &quot;experiments:0.275,coexpression:0.123,textmining:0.003&quot;, &quot;String_Score_Physical&quot;: 305, &quot;String_Score_Combined&quot;: 392}"/>
  </edge>
  <edge label="818784 (pp) 832832" source="81" target="479">
    <att type="string" name="canonicalName" value="818784 (pp) 832832"/>
    <att type="string" name="interaction" value="pp"/>
    <att type="int" name="SCORE" value="981"/>
    <att type="string" name="support" value="{&quot;StringDB&quot;: &quot;physical&quot;, &quot;StringEvidence&quot;: &quot;coexpression:0.919,database:0.896,experiments:0.819,textmining:0.399&quot;, &quot;String_Score_Physical&quot;: 981, &quot;String_Score_Combined&quot;: 999}"/>
  </edge>
  <edge label="818784 (pp) 832848" source="81" target="480">
    <att type="string" name="canonicalName" value="818784 (pp) 832848"/>
    <att type="string" name="interaction" value="pp"/>
    <att type="int" name="SCORE" value="972"/>
    <att type="string" name="support" value="{&quot;StringDB&quot;: &quot;physical&quot;, &quot;StringEvidence&quot;: &quot;coexpression:0.965,database:0.896,experiments:0.724,textmining:0.343&quot;, &quot;BioGrid&quot;: &quot;physical&quot;, &quot;BioGrid_PubMed&quot;: &quot;32191846&quot;, &quot;BioGrid_Type&quot;: &quot;Co-fractionation&quot;, &quot;BioGrid_Score&quot;: &quot;0.630068001&quot;, &quot;String_Score_Physical&quot;: 972, &quot;String_Score_Combined&quot;: 999}"/>
  </edge>
  <edge label="818784 (pp) 833518" source="81" target="485">
    <att type="string" name="canonicalName" value="818784 (pp) 833518"/>
    <att type="string" name="interaction" value="pp"/>
    <att type="int" name="SCORE" value="972"/>
    <att type="string" name="support" value="{&quot;StringDB&quot;: &quot;physical&quot;, &quot;StringEvidence&quot;: &quot;coexpression:0.962,database:0.896,textmining:0.768,experiments:0.724,neighborhood:0.138&quot;, &quot;BioGrid&quot;: &quot;physical&quot;, &quot;BioGrid_PubMed&quot;: &quot;32191846&quot;, &quot;BioGrid_Type&quot;: &quot;Co-fractionation&quot;, &quot;BioGrid_Score&quot;: &quot;0.826662698&quot;, &quot;String_Score_Physical&quot;: 972, &quot;String_Score_Combined&quot;: 999}"/>
  </edge>
  <edge label="818784 (pp) 833835" source="81" target="493">
    <att type="string" name="canonicalName" value="818784 (pp) 833835"/>
    <att type="string" name="interaction" value="pp"/>
    <att type="int" name="SCORE" value="258"/>
    <att type="string" name="support" value="{&quot;StringDB&quot;: &quot;physical&quot;, &quot;StringEvidence&quot;: &quot;experiments:0.226,coexpression:0.123&quot;, &quot;String_Score_Physical&quot;: 258, &quot;String_Score_Combined&quot;: 349}"/>
  </edge>
  <edge label="818784 (pp) 833981" source="81" target="495">
    <att type="string" name="canonicalName" value="818784 (pp) 833981"/>
    <att type="string" name="interaction" value="pp"/>
    <att type="int" name="SCORE" value="982"/>
    <att type="string" name="support" value="{&quot;StringDB&quot;: &quot;physical&quot;, &quot;StringEvidence&quot;: &quot;database:0.896,experiments:0.822,coexpression:0.799,textmining:0.302,neighborhood:0.142&quot;, &quot;BioGrid&quot;: &quot;physical&quot;, &quot;BioGrid_PubMed&quot;: &quot;32191846&quot;, &quot;BioGrid_Type&quot;: &quot;Co-fractionation&quot;, &quot;BioGrid_Score&quot;: &quot;0.801346681&quot;, &quot;String_Score_Physical&quot;: 982, &quot;String_Score_Combined&quot;: 997}"/>
  </edge>
  <edge label="818784 (pp) 834706" source="81" target="511">
    <att type="string" name="canonicalName" value="818784 (pp) 834706"/>
    <att type="string" name="interaction" value="pp"/>
    <att type="int" name="SCORE" value="256"/>
    <att type="string" name="support" value="{&quot;StringDB&quot;: &quot;physical&quot;, &quot;StringEvidence&quot;: &quot;experiments:0.224&quot;, &quot;BioGrid&quot;: &quot;physical&quot;, &quot;BioGrid_PubMed&quot;: &quot;23975897&quot;, &quot;BioGrid_Type&quot;: &quot;Affinity Capture-MS&quot;, &quot;String_Score_Physical&quot;: 256, &quot;String_Score_Combined&quot;: 256}"/>
  </edge>
  <edge label="818784 (pp) 835114" source="81" target="529">
    <att type="string" name="canonicalName" value="818784 (pp) 835114"/>
    <att type="string" name="interaction" value="pp"/>
    <att type="int" name="SCORE" value="731"/>
    <att type="string" name="support" value="{&quot;StringDB&quot;: &quot;physical&quot;, &quot;StringEvidence&quot;: &quot;experiments:0.719,coexpression:0.007&quot;, &quot;String_Score_Physical&quot;: 731, &quot;String_Score_Combined&quot;: 732}"/>
  </edge>
  <edge label="818784 (pp) 835248" source="81" target="538">
    <att type="string" name="canonicalName" value="818784 (pp) 835248"/>
    <att type="string" name="interaction" value="pp"/>
    <att type="int" name="SCORE" value="205"/>
    <att type="string" name="support" value="{&quot;StringDB&quot;: &quot;physical&quot;, &quot;StringEvidence&quot;: &quot;experiments:0.171&quot;, &quot;String_Score_Physical&quot;: 205, &quot;String_Score_Combined&quot;: 205}"/>
  </edge>
  <edge label="818784 (pp) 835661" source="81" target="556">
    <att type="string" name="canonicalName" value="818784 (pp) 835661"/>
    <att type="string" name="interaction" value="pp"/>
    <att type="int" name="SCORE" value="200"/>
    <att type="string" name="support" value="{&quot;StringDB&quot;: &quot;physical&quot;, &quot;StringEvidence&quot;: &quot;experiments:0.166,coexpression:0.004&quot;, &quot;String_Score_Physical&quot;: 200, &quot;String_Score_Combined&quot;: 203}"/>
  </edge>
  <edge label="818784 (pp) 836042" source="81" target="567">
    <att type="string" name="canonicalName" value="818784 (pp) 836042"/>
    <att type="string" name="interaction" value="pp"/>
    <att type="int" name="SCORE" value="981"/>
    <att type="string" name="support" value="{&quot;StringDB&quot;: &quot;physical&quot;, &quot;StringEvidence&quot;: &quot;database:0.896,coexpression:0.895,experiments:0.819,textmining:0.473&quot;, &quot;BioGrid&quot;: &quot;physical&quot;, &quot;BioGrid_PubMed&quot;: &quot;32191846&quot;, &quot;BioGrid_Type&quot;: &quot;Co-fractionation&quot;, &quot;BioGrid_Score&quot;: &quot;0.77911057&quot;, &quot;String_Score_Physical&quot;: 981, &quot;String_Score_Combined&quot;: 998}"/>
  </edge>
  <edge label="818784 (pp) 836126" source="81" target="570">
    <att type="string" name="canonicalName" value="818784 (pp) 836126"/>
    <att type="string" name="interaction" value="pp"/>
    <att type="int" name="SCORE" value="315"/>
    <att type="string" name="support" value="{&quot;StringDB&quot;: &quot;physical&quot;, &quot;StringEvidence&quot;: &quot;coexpression:0.323,experiments:0.286,textmining:0.107,neighborhood:0.103&quot;, &quot;String_Score_Physical&quot;: 315, &quot;String_Score_Combined&quot;: 628}"/>
  </edge>
  <edge label="818784 (pp) 837182" source="81" target="606">
    <att type="string" name="canonicalName" value="818784 (pp) 837182"/>
    <att type="string" name="interaction" value="pp"/>
    <att type="int" name="SCORE" value="900"/>
    <att type="string" name="support" value="{&quot;StringDB&quot;: &quot;physical&quot;, &quot;StringEvidence&quot;: &quot;database:0.896,coexpression:0.088,textmining:0.019&quot;, &quot;String_Score_Physical&quot;: 900, &quot;String_Score_Combined&quot;: 910}"/>
  </edge>
  <edge label="818784 (pp) 837307" source="81" target="615">
    <att type="string" name="canonicalName" value="818784 (pp) 837307"/>
    <att type="string" name="interaction" value="pp"/>
    <att type="int" name="SCORE" value="491"/>
    <att type="string" name="support" value="{&quot;StringDB&quot;: &quot;physical&quot;, &quot;StringEvidence&quot;: &quot;coexpression:0.757,experiments:0.470,textmining:0.197&quot;, &quot;String_Score_Physical&quot;: 491, &quot;String_Score_Combined&quot;: 900}"/>
  </edge>
  <edge label="818784 (pp) 837486" source="81" target="624">
    <att type="string" name="canonicalName" value="818784 (pp) 837486"/>
    <att type="string" name="interaction" value="pp"/>
    <att type="int" name="SCORE" value="730"/>
    <att type="string" name="support" value="{&quot;StringDB&quot;: &quot;physical&quot;, &quot;StringEvidence&quot;: &quot;coexpression:0.877,experiments:0.718,textmining:0.006&quot;, &quot;String_Score_Physical&quot;: 730, &quot;String_Score_Combined&quot;: 966}"/>
  </edge>
  <edge label="818784 (pp) 837627" source="81" target="631">
    <att type="string" name="canonicalName" value="818784 (pp) 837627"/>
    <att type="string" name="interaction" value="pp"/>
    <att type="int" name="SCORE" value="900"/>
    <att type="string" name="support" value="{&quot;StringDB&quot;: &quot;physical&quot;, &quot;StringEvidence&quot;: &quot;database:0.896,coexpression:0.520&quot;, &quot;String_Score_Physical&quot;: 900, &quot;String_Score_Combined&quot;: 951}"/>
  </edge>
  <edge label="818784 (pp) 837955" source="81" target="645">
    <att type="string" name="canonicalName" value="818784 (pp) 837955"/>
    <att type="string" name="interaction" value="pp"/>
    <att type="int" name="SCORE" value="478"/>
    <att type="string" name="support" value="{&quot;StringDB&quot;: &quot;physical&quot;, &quot;StringEvidence&quot;: &quot;coexpression:0.815,experiments:0.456,textmining:0.127&quot;, &quot;String_Score_Physical&quot;: 478, &quot;String_Score_Combined&quot;: 915}"/>
  </edge>
  <edge label="818784 (pp) 838388" source="81" target="661">
    <att type="string" name="canonicalName" value="818784 (pp) 838388"/>
    <att type="string" name="interaction" value="pp"/>
    <att type="int" name="SCORE" value="922"/>
    <att type="string" name="support" value="{&quot;StringDB&quot;: &quot;physical&quot;, &quot;StringEvidence&quot;: &quot;coexpression:0.968,experiments:0.724,database:0.708,textmining:0.209&quot;, &quot;String_Score_Physical&quot;: 922, &quot;String_Score_Combined&quot;: 998}"/>
  </edge>
  <edge label="818784 (pp) 839521" source="81" target="685">
    <att type="string" name="canonicalName" value="818784 (pp) 839521"/>
    <att type="string" name="interaction" value="pp"/>
    <att type="int" name="SCORE" value="900"/>
    <att type="string" name="support" value="{&quot;StringDB&quot;: &quot;physical&quot;, &quot;StringEvidence&quot;: &quot;database:0.896,coexpression:0.117&quot;, &quot;String_Score_Physical&quot;: 900, &quot;String_Score_Combined&quot;: 911}"/>
  </edge>
  <edge label="818784 (pp) 840211" source="81" target="704">
    <att type="string" name="canonicalName" value="818784 (pp) 840211"/>
    <att type="string" name="interaction" value="pp"/>
    <att type="int" name="SCORE" value="795"/>
    <att type="string" name="support" value="{&quot;StringDB&quot;: &quot;physical&quot;, &quot;StringEvidence&quot;: &quot;coexpression:0.874,experiments:0.786,cooccurrence:0.218,textmining:0.147,neighborhood:0.138&quot;, &quot;BioGrid&quot;: &quot;physical&quot;, &quot;BioGrid_PubMed&quot;: &quot;32191846&quot;, &quot;BioGrid_Type&quot;: &quot;Co-fractionation&quot;, &quot;BioGrid_Score&quot;: &quot;0.712459416&quot;, &quot;String_Score_Physical&quot;: 795, &quot;String_Score_Combined&quot;: 985}"/>
  </edge>
  <edge label="818784 (pp) 840582" source="81" target="705">
    <att type="string" name="canonicalName" value="818784 (pp) 840582"/>
    <att type="string" name="interaction" value="pp"/>
    <att type="int" name="SCORE" value="900"/>
    <att type="string" name="support" value="{&quot;StringDB&quot;: &quot;physical&quot;, &quot;StringEvidence&quot;: &quot;database:0.896,textmining:0.068,coexpression:0.053&quot;, &quot;String_Score_Physical&quot;: 900, &quot;String_Score_Combined&quot;: 911}"/>
  </edge>
  <edge label="818784 (pp) 841255" source="81" target="713">
    <att type="string" name="canonicalName" value="818784 (pp) 841255"/>
    <att type="string" name="interaction" value="pp"/>
    <att type="int" name="SCORE" value="268"/>
    <att type="string" name="support" value="{&quot;StringDB&quot;: &quot;physical&quot;, &quot;StringEvidence&quot;: &quot;experiments:0.237,coexpression:0.008&quot;, &quot;String_Score_Physical&quot;: 268, &quot;String_Score_Combined&quot;: 274}"/>
  </edge>
  <edge label="818784 (pp) 841870" source="81" target="731">
    <att type="string" name="canonicalName" value="818784 (pp) 841870"/>
    <att type="string" name="interaction" value="pp"/>
    <att type="int" name="SCORE" value="730"/>
    <att type="string" name="support" value="{&quot;StringDB&quot;: &quot;physical&quot;, &quot;StringEvidence&quot;: &quot;experiments:0.718,textmining:0.196,neighborhood:0.138,coexpression:0.027&quot;, &quot;String_Score_Physical&quot;: 730, &quot;String_Score_Combined&quot;: 817}"/>
  </edge>
  <edge label="818784 (pp) 842063" source="81" target="745">
    <att type="string" name="canonicalName" value="818784 (pp) 842063"/>
    <att type="string" name="interaction" value="pp"/>
    <att type="int" name="SCORE" value="911"/>
    <att type="string" name="support" value="{&quot;StringDB&quot;: &quot;physical&quot;, &quot;StringEvidence&quot;: &quot;database:0.896,coexpression:0.272,experiments:0.112,neighborhood:0.045,textmining:0.005&quot;, &quot;String_Score_Physical&quot;: 911, &quot;String_Score_Combined&quot;: 938}"/>
  </edge>
  <edge label="818784 (pp) 842684" source="81" target="769">
    <att type="string" name="canonicalName" value="818784 (pp) 842684"/>
    <att type="string" name="interaction" value="pp"/>
    <att type="int" name="SCORE" value="912"/>
    <att type="string" name="support" value="{&quot;StringDB&quot;: &quot;physical&quot;, &quot;StringEvidence&quot;: &quot;database:0.896,experiments:0.121,coexpression:0.085,textmining:0.031&quot;, &quot;String_Score_Physical&quot;: 912, &quot;String_Score_Combined&quot;: 922}"/>
  </edge>
  <edge label="818784 (pp) 842845" source="81" target="775">
    <att type="string" name="canonicalName" value="818784 (pp) 842845"/>
    <att type="string" name="interaction" value="pp"/>
    <att type="int" name="SCORE" value="305"/>
    <att type="string" name="support" value="{&quot;StringDB&quot;: &quot;physical&quot;, &quot;StringEvidence&quot;: &quot;experiments:0.275,coexpression:0.123,textmining:0.003&quot;, &quot;String_Score_Physical&quot;: 305, &quot;String_Score_Combined&quot;: 392}"/>
  </edge>
  <edge label="818784 (pp) 843397" source="81" target="788">
    <att type="string" name="canonicalName" value="818784 (pp) 843397"/>
    <att type="string" name="interaction" value="pp"/>
    <att type="int" name="SCORE" value="977"/>
    <att type="string" name="support" value="{&quot;StringDB&quot;: &quot;physical&quot;, &quot;StringEvidence&quot;: &quot;database:0.896,coexpression:0.880,experiments:0.777,textmining:0.333,neighborhood:0.138&quot;, &quot;String_Score_Physical&quot;: 977, &quot;String_Score_Combined&quot;: 998}"/>
  </edge>
  <edge label="818784 (pp) 843900" source="81" target="801">
    <att type="string" name="canonicalName" value="818784 (pp) 843900"/>
    <att type="string" name="interaction" value="pp"/>
    <att type="int" name="SCORE" value="900"/>
    <att type="string" name="support" value="{&quot;StringDB&quot;: &quot;physical&quot;, &quot;StringEvidence&quot;: &quot;database:0.896,coexpression:0.004&quot;, &quot;String_Score_Physical&quot;: 900, &quot;String_Score_Combined&quot;: 900}"/>
  </edge>
  <edge label="818784 (pp) 844718" source="81" target="822">
    <att type="string" name="canonicalName" value="818784 (pp) 844718"/>
    <att type="string" name="interaction" value="pp"/>
    <att type="int" name="SCORE" value="347"/>
    <att type="string" name="support" value="{&quot;StringDB&quot;: &quot;physical&quot;, &quot;StringEvidence&quot;: &quot;coexpression:0.331,experiments:0.319,textmining:0.086,neighborhood:0.080&quot;, &quot;String_Score_Physical&quot;: 347, &quot;String_Score_Combined&quot;: 632}"/>
  </edge>
  <edge label="818784 (pp) 844736" source="81" target="824">
    <att type="string" name="canonicalName" value="818784 (pp) 844736"/>
    <att type="string" name="interaction" value="pp"/>
    <att type="int" name="SCORE" value="813"/>
    <att type="string" name="support" value="{&quot;StringDB&quot;: &quot;physical&quot;, &quot;StringEvidence&quot;: &quot;experiments:0.595,database:0.520,coexpression:0.124&quot;, &quot;String_Score_Physical&quot;: 813, &quot;String_Score_Combined&quot;: 836}"/>
  </edge>
  <edge label="818784 (pp) 844765" source="81" target="829">
    <att type="string" name="canonicalName" value="818784 (pp) 844765"/>
    <att type="string" name="interaction" value="pp"/>
    <att type="int" name="SCORE" value="735"/>
    <att type="string" name="support" value="{&quot;StringDB&quot;: &quot;physical&quot;, &quot;StringEvidence&quot;: &quot;coexpression:0.799,experiments:0.724,textmining:0.302,neighborhood:0.142&quot;, &quot;String_Score_Physical&quot;: 735, &quot;String_Score_Combined&quot;: 968}"/>
  </edge>
  <edge label="818784 (pp) 844785" source="81" target="834">
    <att type="string" name="canonicalName" value="818784 (pp) 844785"/>
    <att type="string" name="interaction" value="pp"/>
    <att type="int" name="SCORE" value="315"/>
    <att type="string" name="support" value="{&quot;StringDB&quot;: &quot;physical&quot;, &quot;StringEvidence&quot;: &quot;coexpression:0.323,experiments:0.286,textmining:0.107,neighborhood:0.103&quot;, &quot;String_Score_Physical&quot;: 315, &quot;String_Score_Combined&quot;: 628}"/>
  </edge>
  <edge label="818824 (pp) 822264" source="82" target="191">
    <att type="string" name="canonicalName" value="818824 (pp) 822264"/>
    <att type="string" name="interaction" value="pp"/>
    <att type="int" name="SCORE" value="228"/>
    <att type="string" name="support" value="{&quot;StringDB&quot;: &quot;physical&quot;, &quot;StringEvidence&quot;: &quot;experiments:0.196&quot;, &quot;String_Score_Physical&quot;: 228, &quot;String_Score_Combined&quot;: 228}"/>
  </edge>
  <edge label="818824 (pp) 823891" source="82" target="212">
    <att type="string" name="canonicalName" value="818824 (pp) 823891"/>
    <att type="string" name="interaction" value="pp"/>
    <att type="int" name="SCORE" value="307"/>
    <att type="string" name="support" value="{&quot;StringDB&quot;: &quot;physical&quot;, &quot;StringEvidence&quot;: &quot;experiments:0.278,textmining:0.019,coexpression:0.005&quot;, &quot;String_Score_Physical&quot;: 307, &quot;String_Score_Combined&quot;: 324}"/>
  </edge>
  <edge label="818824 (pp) 827702" source="82" target="302">
    <att type="string" name="canonicalName" value="818824 (pp) 827702"/>
    <att type="string" name="interaction" value="pp"/>
    <att type="int" name="SCORE" value="209"/>
    <att type="string" name="support" value="{&quot;StringDB&quot;: &quot;physical&quot;, &quot;StringEvidence&quot;: &quot;experiments:0.175,textmining:0.005,coexpression:0.003&quot;, &quot;String_Score_Physical&quot;: 209, &quot;String_Score_Combined&quot;: 215}"/>
  </edge>
  <edge label="818824 (pp) 830900" source="82" target="414">
    <att type="string" name="canonicalName" value="818824 (pp) 830900"/>
    <att type="string" name="interaction" value="pp"/>
    <att type="int" name="SCORE" value="254"/>
    <att type="string" name="support" value="{&quot;StringDB&quot;: &quot;physical&quot;, &quot;StringEvidence&quot;: &quot;experiments:0.223,textmining:0.071,coexpression:0.017&quot;, &quot;String_Score_Physical&quot;: 254, &quot;String_Score_Combined&quot;: 319}"/>
  </edge>
  <edge label="818824 (pp) 831692" source="82" target="443">
    <att type="string" name="canonicalName" value="818824 (pp) 831692"/>
    <att type="string" name="interaction" value="pp"/>
    <att type="int" name="SCORE" value="226"/>
    <att type="string" name="support" value="{&quot;StringDB&quot;: &quot;physical&quot;, &quot;StringEvidence&quot;: &quot;experiments:0.194,textmining:0.032,coexpression:0.005&quot;, &quot;String_Score_Physical&quot;: 226, &quot;String_Score_Combined&quot;: 255}"/>
  </edge>
  <edge label="818824 (pp) 831853" source="82" target="447">
    <att type="string" name="canonicalName" value="818824 (pp) 831853"/>
    <att type="string" name="interaction" value="pp"/>
    <att type="int" name="SCORE" value="192"/>
    <att type="string" name="support" value="{&quot;StringDB&quot;: &quot;physical&quot;, &quot;StringEvidence&quot;: &quot;experiments:0.157&quot;, &quot;String_Score_Physical&quot;: 192, &quot;String_Score_Combined&quot;: 192}"/>
  </edge>
  <edge label="818824 (pp) 831956" source="82" target="454">
    <att type="string" name="canonicalName" value="818824 (pp) 831956"/>
    <att type="string" name="interaction" value="pp"/>
    <att type="int" name="SCORE" value="224"/>
    <att type="string" name="support" value="{&quot;StringDB&quot;: &quot;physical&quot;, &quot;StringEvidence&quot;: &quot;experiments:0.192,coexpression:0.014&quot;, &quot;String_Score_Physical&quot;: 224, &quot;String_Score_Combined&quot;: 235}"/>
  </edge>
  <edge label="818824 (pp) 833981" source="82" target="495">
    <att type="string" name="canonicalName" value="818824 (pp) 833981"/>
    <att type="string" name="interaction" value="pp"/>
    <att type="int" name="SCORE" value="240"/>
    <att type="string" name="support" value="{&quot;StringDB&quot;: &quot;physical&quot;, &quot;StringEvidence&quot;: &quot;experiments:0.209,coexpression:0.011&quot;, &quot;String_Score_Physical&quot;: 240, &quot;String_Score_Combined&quot;: 249}"/>
  </edge>
  <edge label="818824 (pp) 835279" source="82" target="540">
    <att type="string" name="canonicalName" value="818824 (pp) 835279"/>
    <att type="string" name="interaction" value="pp"/>
    <att type="int" name="SCORE" value="235"/>
    <att type="string" name="support" value="{&quot;StringDB&quot;: &quot;physical&quot;, &quot;StringEvidence&quot;: &quot;experiments:0.202,textmining:0.126,coexpression:0.008&quot;, &quot;String_Score_Physical&quot;: 235, &quot;String_Score_Combined&quot;: 337}"/>
  </edge>
  <edge label="818824 (pp) 836548" source="82" target="580">
    <att type="string" name="canonicalName" value="818824 (pp) 836548"/>
    <att type="string" name="interaction" value="pp"/>
    <att type="int" name="SCORE" value="463"/>
    <att type="string" name="support" value="{&quot;StringDB&quot;: &quot;physical&quot;, &quot;StringEvidence&quot;: &quot;experiments:0.440,coexpression:0.042,textmining:0.013&quot;, &quot;String_Score_Physical&quot;: 463, &quot;String_Score_Combined&quot;: 491}"/>
  </edge>
  <edge label="818824 (pp) 836594" source="82" target="583">
    <att type="string" name="canonicalName" value="818824 (pp) 836594"/>
    <att type="string" name="interaction" value="pp"/>
    <att type="int" name="SCORE" value="192"/>
    <att type="string" name="support" value="{&quot;StringDB&quot;: &quot;physical&quot;, &quot;StringEvidence&quot;: &quot;experiments:0.157&quot;, &quot;String_Score_Physical&quot;: 192, &quot;String_Score_Combined&quot;: 192}"/>
  </edge>
  <edge label="818824 (pp) 836731" source="82" target="588">
    <att type="string" name="canonicalName" value="818824 (pp) 836731"/>
    <att type="string" name="interaction" value="pp"/>
    <att type="int" name="SCORE" value="300"/>
    <att type="string" name="support" value="{&quot;StringDB&quot;: &quot;physical&quot;, &quot;StringEvidence&quot;: &quot;experiments:0.270,textmining:0.229,coexpression:0.001&quot;, &quot;String_Score_Physical&quot;: 300, &quot;String_Score_Combined&quot;: 461}"/>
  </edge>
  <edge label="818824 (pp) 838388" source="82" target="661">
    <att type="string" name="canonicalName" value="818824 (pp) 838388"/>
    <att type="string" name="interaction" value="pp"/>
    <att type="int" name="SCORE" value="276"/>
    <att type="string" name="support" value="{&quot;StringDB&quot;: &quot;physical&quot;, &quot;StringEvidence&quot;: &quot;experiments:0.245,coexpression:0.014,textmining:0.005&quot;, &quot;String_Score_Physical&quot;: 276, &quot;String_Score_Combined&quot;: 289}"/>
  </edge>
  <edge label="818824 (pp) 838690" source="82" target="672">
    <att type="string" name="canonicalName" value="818824 (pp) 838690"/>
    <att type="string" name="interaction" value="pp"/>
    <att type="int" name="SCORE" value="266"/>
    <att type="string" name="support" value="{&quot;StringDB&quot;: &quot;physical&quot;, &quot;StringEvidence&quot;: &quot;experiments:0.235,coexpression:0.003&quot;, &quot;String_Score_Physical&quot;: 266, &quot;String_Score_Combined&quot;: 268}"/>
  </edge>
  <edge label="818824 (pp) 839521" source="82" target="685">
    <att type="string" name="canonicalName" value="818824 (pp) 839521"/>
    <att type="string" name="interaction" value="pp"/>
    <att type="int" name="SCORE" value="220"/>
    <att type="string" name="support" value="{&quot;StringDB&quot;: &quot;physical&quot;, &quot;StringEvidence&quot;: &quot;experiments:0.187,coexpression:0.053&quot;, &quot;String_Score_Physical&quot;: 220, &quot;String_Score_Combined&quot;: 261}"/>
  </edge>
  <edge label="818824 (pp) 839925" source="82" target="694">
    <att type="string" name="canonicalName" value="818824 (pp) 839925"/>
    <att type="string" name="interaction" value="pp"/>
    <att type="int" name="SCORE" value="225"/>
    <att type="string" name="support" value="{&quot;StringDB&quot;: &quot;physical&quot;, &quot;StringEvidence&quot;: &quot;experiments:0.193,textmining:0.054&quot;, &quot;String_Score_Physical&quot;: 225, &quot;String_Score_Combined&quot;: 267}"/>
  </edge>
  <edge label="818824 (pp) 842315" source="82" target="751">
    <att type="string" name="canonicalName" value="818824 (pp) 842315"/>
    <att type="string" name="interaction" value="pp"/>
    <att type="int" name="SCORE" value="252"/>
    <att type="string" name="support" value="{&quot;StringDB&quot;: &quot;physical&quot;, &quot;StringEvidence&quot;: &quot;textmining:0.251,experiments:0.220,coexpression:0.019&quot;, &quot;String_Score_Physical&quot;: 252, &quot;String_Score_Combined&quot;: 450}"/>
  </edge>
  <edge label="818824 (pp) 842681" source="82" target="768">
    <att type="string" name="canonicalName" value="818824 (pp) 842681"/>
    <att type="string" name="interaction" value="pp"/>
    <att type="int" name="SCORE" value="212"/>
    <att type="string" name="support" value="{&quot;StringDB&quot;: &quot;physical&quot;, &quot;StringEvidence&quot;: &quot;experiments:0.178,textmining:0.001&quot;, &quot;String_Score_Physical&quot;: 212, &quot;String_Score_Combined&quot;: 212}"/>
  </edge>
  <edge label="818824 (pp) 843397" source="82" target="788">
    <att type="string" name="canonicalName" value="818824 (pp) 843397"/>
    <att type="string" name="interaction" value="pp"/>
    <att type="int" name="SCORE" value="201"/>
    <att type="string" name="support" value="{&quot;StringDB&quot;: &quot;physical&quot;, &quot;StringEvidence&quot;: &quot;experiments:0.167&quot;, &quot;String_Score_Physical&quot;: 201, &quot;String_Score_Combined&quot;: 201}"/>
  </edge>
  <edge label="818824 (pp) 843766" source="82" target="797">
    <att type="string" name="canonicalName" value="818824 (pp) 843766"/>
    <att type="string" name="interaction" value="pp"/>
    <att type="int" name="SCORE" value="300"/>
    <att type="string" name="support" value="{&quot;StringDB&quot;: &quot;physical&quot;, &quot;StringEvidence&quot;: &quot;experiments:0.270&quot;, &quot;String_Score_Physical&quot;: 300, &quot;String_Score_Combined&quot;: 300}"/>
  </edge>
  <edge label="818824 (pp) 844055" source="82" target="808">
    <att type="string" name="canonicalName" value="818824 (pp) 844055"/>
    <att type="string" name="interaction" value="pp"/>
    <att type="int" name="SCORE" value="311"/>
    <att type="string" name="support" value="{&quot;StringDB&quot;: &quot;physical&quot;, &quot;StringEvidence&quot;: &quot;experiments:0.282,coexpression:0.096,textmining:0.004&quot;, &quot;String_Score_Physical&quot;: 311, &quot;String_Score_Combined&quot;: 379}"/>
  </edge>
  <edge label="818824 (pp) 844765" source="82" target="829">
    <att type="string" name="canonicalName" value="818824 (pp) 844765"/>
    <att type="string" name="interaction" value="pp"/>
    <att type="int" name="SCORE" value="240"/>
    <att type="string" name="support" value="{&quot;StringDB&quot;: &quot;physical&quot;, &quot;StringEvidence&quot;: &quot;experiments:0.209,coexpression:0.011&quot;, &quot;String_Score_Physical&quot;: 240, &quot;String_Score_Combined&quot;: 249}"/>
  </edge>
  <edge label="818934 (pp) 826414" source="84" target="271">
    <att type="string" name="canonicalName" value="818934 (pp) 826414"/>
    <att type="string" name="interaction" value="pp"/>
    <att type="int" name="SCORE" value="325"/>
    <att type="string" name="support" value="{&quot;StringDB&quot;: &quot;physical&quot;, &quot;StringEvidence&quot;: &quot;experiments:0.297&quot;, &quot;String_Score_Physical&quot;: 325, &quot;String_Score_Combined&quot;: 325}"/>
  </edge>
  <edge label="818934 (pp) 829114" source="84" target="344">
    <att type="string" name="canonicalName" value="818934 (pp) 829114"/>
    <att type="string" name="interaction" value="pp"/>
    <att type="int" name="SCORE" value="275"/>
    <att type="string" name="support" value="{&quot;StringDB&quot;: &quot;physical&quot;, &quot;StringEvidence&quot;: &quot;experiments:0.244&quot;, &quot;String_Score_Physical&quot;: 275, &quot;String_Score_Combined&quot;: 275}"/>
  </edge>
  <edge label="818934 (pp) 829734" source="84" target="373">
    <att type="string" name="canonicalName" value="818934 (pp) 829734"/>
    <att type="string" name="interaction" value="pp"/>
    <att type="int" name="SCORE" value="237"/>
    <att type="string" name="support" value="{&quot;StringDB&quot;: &quot;physical&quot;, &quot;StringEvidence&quot;: &quot;experiments:0.204,textmining:0.182&quot;, &quot;String_Score_Physical&quot;: 237, &quot;String_Score_Combined&quot;: 376}"/>
  </edge>
  <edge label="818934 (pp) 831092" source="84" target="420">
    <att type="string" name="canonicalName" value="818934 (pp) 831092"/>
    <att type="string" name="interaction" value="pp"/>
    <att type="int" name="SCORE" value="254"/>
    <att type="string" name="support" value="{&quot;StringDB&quot;: &quot;physical&quot;, &quot;StringEvidence&quot;: &quot;experiments:0.223&quot;, &quot;String_Score_Physical&quot;: 254, &quot;String_Score_Combined&quot;: 254}"/>
  </edge>
  <edge label="818934 (pp) 835170" source="84" target="531">
    <att type="string" name="canonicalName" value="818934 (pp) 835170"/>
    <att type="string" name="interaction" value="pp"/>
    <att type="int" name="SCORE" value="237"/>
    <att type="string" name="support" value="{&quot;StringDB&quot;: &quot;physical&quot;, &quot;StringEvidence&quot;: &quot;experiments:0.204&quot;, &quot;String_Score_Physical&quot;: 237, &quot;String_Score_Combined&quot;: 237}"/>
  </edge>
  <edge label="818934 (pp) 835279" source="84" target="540">
    <att type="string" name="canonicalName" value="818934 (pp) 835279"/>
    <att type="string" name="interaction" value="pp"/>
    <att type="int" name="SCORE" value="218"/>
    <att type="string" name="support" value="{&quot;StringDB&quot;: &quot;physical&quot;, &quot;StringEvidence&quot;: &quot;experiments:0.185&quot;, &quot;String_Score_Physical&quot;: 218, &quot;String_Score_Combined&quot;: 218}"/>
  </edge>
  <edge label="818934 (pp) 836548" source="84" target="580">
    <att type="string" name="canonicalName" value="818934 (pp) 836548"/>
    <att type="string" name="interaction" value="pp"/>
    <att type="int" name="SCORE" value="263"/>
    <att type="string" name="support" value="{&quot;StringDB&quot;: &quot;physical&quot;, &quot;StringEvidence&quot;: &quot;experiments:0.231&quot;, &quot;String_Score_Physical&quot;: 263, &quot;String_Score_Combined&quot;: 263}"/>
  </edge>
  <edge label="818934 (pp) 836594" source="84" target="583">
    <att type="string" name="canonicalName" value="818934 (pp) 836594"/>
    <att type="string" name="interaction" value="pp"/>
    <att type="int" name="SCORE" value="252"/>
    <att type="string" name="support" value="{&quot;StringDB&quot;: &quot;physical&quot;, &quot;StringEvidence&quot;: &quot;experiments:0.220&quot;, &quot;String_Score_Physical&quot;: 252, &quot;String_Score_Combined&quot;: 252}"/>
  </edge>
  <edge label="818934 (pp) 844055" source="84" target="808">
    <att type="string" name="canonicalName" value="818934 (pp) 844055"/>
    <att type="string" name="interaction" value="pp"/>
    <att type="int" name="SCORE" value="275"/>
    <att type="string" name="support" value="{&quot;StringDB&quot;: &quot;physical&quot;, &quot;StringEvidence&quot;: &quot;experiments:0.244,coexpression:0.006&quot;, &quot;String_Score_Physical&quot;: 275, &quot;String_Score_Combined&quot;: 279}"/>
  </edge>
  <edge label="819002 (pp) 829213" source="86" target="349">
    <att type="string" name="canonicalName" value="819002 (pp) 829213"/>
    <att type="string" name="interaction" value="pp"/>
    <att type="int" name="SCORE" value="208"/>
    <att type="string" name="support" value="{&quot;StringDB&quot;: &quot;physical&quot;, &quot;StringEvidence&quot;: &quot;experiments:0.174,coexpression:0.007&quot;, &quot;String_Score_Physical&quot;: 208, &quot;String_Score_Combined&quot;: 213}"/>
  </edge>
  <edge label="819002 (pp) 829758" source="86" target="375">
    <att type="string" name="canonicalName" value="819002 (pp) 829758"/>
    <att type="string" name="interaction" value="pp"/>
    <att type="int" name="SCORE" value="196"/>
    <att type="string" name="support" value="{&quot;StringDB&quot;: &quot;physical&quot;, &quot;StringEvidence&quot;: &quot;experiments:0.162,coexpression:0.001&quot;, &quot;String_Score_Physical&quot;: 196, &quot;String_Score_Combined&quot;: 196}"/>
  </edge>
  <edge label="819002 (pp) 835187" source="86" target="533">
    <att type="string" name="canonicalName" value="819002 (pp) 835187"/>
    <att type="string" name="interaction" value="pp"/>
    <att type="int" name="SCORE" value="342"/>
    <att type="string" name="support" value="{&quot;StringDB&quot;: &quot;physical&quot;, &quot;StringEvidence&quot;: &quot;textmining:0.453,experiments:0.314&quot;, &quot;String_Score_Physical&quot;: 342, &quot;String_Score_Combined&quot;: 639}"/>
  </edge>
  <edge label="819002 (pp) 839925" source="86" target="694">
    <att type="string" name="canonicalName" value="819002 (pp) 839925"/>
    <att type="string" name="interaction" value="pp"/>
    <att type="int" name="SCORE" value="309"/>
    <att type="string" name="support" value="{&quot;StringDB&quot;: &quot;physical&quot;, &quot;StringEvidence&quot;: &quot;textmining:0.725,experiments:0.279,coexpression:0.005&quot;, &quot;String_Score_Physical&quot;: 309, &quot;String_Score_Combined&quot;: 810}"/>
  </edge>
  <edge label="819016 (pp) 820381" source="87" target="129">
    <att type="string" name="canonicalName" value="819016 (pp) 820381"/>
    <att type="string" name="interaction" value="pp"/>
    <att type="int" name="SCORE" value="343"/>
    <att type="string" name="support" value="{&quot;StringDB&quot;: &quot;physical&quot;, &quot;StringEvidence&quot;: &quot;textmining:0.537,experiments:0.316&quot;, &quot;String_Score_Physical&quot;: 343, &quot;String_Score_Combined&quot;: 696}"/>
  </edge>
  <edge label="819016 (pp) 820438" source="87" target="131">
    <att type="string" name="canonicalName" value="819016 (pp) 820438"/>
    <att type="string" name="interaction" value="pp"/>
    <att type="int" name="SCORE" value="912"/>
    <att type="string" name="support" value="{&quot;StringDB&quot;: &quot;physical&quot;, &quot;StringEvidence&quot;: &quot;database:0.896,experiments:0.121,textmining:0.038,coexpression:0.003&quot;, &quot;String_Score_Physical&quot;: 912, &quot;String_Score_Combined&quot;: 915}"/>
  </edge>
  <edge label="819016 (pp) 820735" source="87" target="149">
    <att type="string" name="canonicalName" value="819016 (pp) 820735"/>
    <att type="string" name="interaction" value="pp"/>
    <att type="int" name="SCORE" value="520"/>
    <att type="string" name="support" value="{&quot;StringDB&quot;: &quot;physical&quot;, &quot;StringEvidence&quot;: &quot;experiments:0.499,coexpression:0.019,textmining:0.019&quot;, &quot;String_Score_Physical&quot;: 520, &quot;String_Score_Combined&quot;: 537}"/>
  </edge>
  <edge label="819016 (pp) 821808" source="87" target="181">
    <att type="string" name="canonicalName" value="819016 (pp) 821808"/>
    <att type="string" name="interaction" value="pp"/>
    <att type="int" name="SCORE" value="900"/>
    <att type="string" name="support" value="{&quot;StringDB&quot;: &quot;physical&quot;, &quot;StringEvidence&quot;: &quot;database:0.896&quot;, &quot;String_Score_Physical&quot;: 900, &quot;String_Score_Combined&quot;: 900}"/>
  </edge>
  <edge label="819016 (pp) 822284" source="87" target="192">
    <att type="string" name="canonicalName" value="819016 (pp) 822284"/>
    <att type="string" name="interaction" value="pp"/>
    <att type="int" name="SCORE" value="900"/>
    <att type="string" name="support" value="{&quot;StringDB&quot;: &quot;physical&quot;, &quot;StringEvidence&quot;: &quot;database:0.896&quot;, &quot;String_Score_Physical&quot;: 900, &quot;String_Score_Combined&quot;: 900}"/>
  </edge>
  <edge label="819016 (pp) 822364" source="87" target="196">
    <att type="string" name="canonicalName" value="819016 (pp) 822364"/>
    <att type="string" name="interaction" value="pp"/>
    <att type="int" name="SCORE" value="900"/>
    <att type="string" name="support" value="{&quot;StringDB&quot;: &quot;physical&quot;, &quot;StringEvidence&quot;: &quot;database:0.896,textmining:0.009,experiments:0.008,coexpression:0.005&quot;, &quot;String_Score_Physical&quot;: 900, &quot;String_Score_Combined&quot;: 902}"/>
  </edge>
  <edge label="819016 (pp) 825026" source="87" target="245">
    <att type="string" name="canonicalName" value="819016 (pp) 825026"/>
    <att type="string" name="interaction" value="pp"/>
    <att type="int" name="SCORE" value="900"/>
    <att type="string" name="support" value="{&quot;StringDB&quot;: &quot;physical&quot;, &quot;StringEvidence&quot;: &quot;database:0.896,coexpression:0.008&quot;, &quot;String_Score_Physical&quot;: 900, &quot;String_Score_Combined&quot;: 900}"/>
  </edge>
  <edge label="819016 (pp) 827367" source="87" target="293">
    <att type="string" name="canonicalName" value="819016 (pp) 827367"/>
    <att type="string" name="interaction" value="pp"/>
    <att type="int" name="SCORE" value="256"/>
    <att type="string" name="support" value="{&quot;StringDB&quot;: &quot;physical&quot;, &quot;StringEvidence&quot;: &quot;experiments:0.225,textmining:0.064,coexpression:0.018&quot;, &quot;String_Score_Physical&quot;: 256, &quot;String_Score_Combined&quot;: 316}"/>
  </edge>
  <edge label="819016 (pp) 827614" source="87" target="300">
    <att type="string" name="canonicalName" value="819016 (pp) 827614"/>
    <att type="string" name="interaction" value="pp"/>
    <att type="int" name="SCORE" value="520"/>
    <att type="string" name="support" value="{&quot;StringDB&quot;: &quot;physical&quot;, &quot;StringEvidence&quot;: &quot;experiments:0.499,coexpression:0.019,textmining:0.019&quot;, &quot;String_Score_Physical&quot;: 520, &quot;String_Score_Combined&quot;: 537}"/>
  </edge>
  <edge label="819016 (pp) 827837" source="87" target="305">
    <att type="string" name="canonicalName" value="819016 (pp) 827837"/>
    <att type="string" name="interaction" value="pp"/>
    <att type="int" name="SCORE" value="900"/>
    <att type="string" name="support" value="{&quot;StringDB&quot;: &quot;physical&quot;, &quot;StringEvidence&quot;: &quot;database:0.896,coexpression:0.005&quot;, &quot;String_Score_Physical&quot;: 900, &quot;String_Score_Combined&quot;: 900}"/>
  </edge>
  <edge label="819016 (pp) 828733" source="87" target="335">
    <att type="string" name="canonicalName" value="819016 (pp) 828733"/>
    <att type="string" name="interaction" value="pp"/>
    <att type="int" name="SCORE" value="900"/>
    <att type="string" name="support" value="{&quot;StringDB&quot;: &quot;physical&quot;, &quot;StringEvidence&quot;: &quot;database:0.896,coexpression:0.016&quot;, &quot;String_Score_Physical&quot;: 900, &quot;String_Score_Combined&quot;: 901}"/>
  </edge>
  <edge label="819016 (pp) 829600" source="87" target="366">
    <att type="string" name="canonicalName" value="819016 (pp) 829600"/>
    <att type="string" name="interaction" value="pp"/>
    <att type="int" name="SCORE" value="900"/>
    <att type="string" name="support" value="{&quot;StringDB&quot;: &quot;physical&quot;, &quot;StringEvidence&quot;: &quot;database:0.896,coexpression:0.090&quot;, &quot;String_Score_Physical&quot;: 900, &quot;String_Score_Combined&quot;: 908}"/>
  </edge>
  <edge label="819016 (pp) 829639" source="87" target="369">
    <att type="string" name="canonicalName" value="819016 (pp) 829639"/>
    <att type="string" name="interaction" value="pp"/>
    <att type="int" name="SCORE" value="900"/>
    <att type="string" name="support" value="{&quot;StringDB&quot;: &quot;physical&quot;, &quot;StringEvidence&quot;: &quot;database:0.896,coexpression:0.004&quot;, &quot;String_Score_Physical&quot;: 900, &quot;String_Score_Combined&quot;: 900}"/>
  </edge>
  <edge label="819016 (pp) 829750" source="87" target="374">
    <att type="string" name="canonicalName" value="819016 (pp) 829750"/>
    <att type="string" name="interaction" value="pp"/>
    <att type="int" name="SCORE" value="919"/>
    <att type="string" name="support" value="{&quot;StringDB&quot;: &quot;physical&quot;, &quot;StringEvidence&quot;: &quot;database:0.896,experiments:0.194,textmining:0.019&quot;, &quot;String_Score_Physical&quot;: 919, &quot;String_Score_Combined&quot;: 920}"/>
  </edge>
  <edge label="819016 (pp) 830890" source="87" target="412">
    <att type="string" name="canonicalName" value="819016 (pp) 830890"/>
    <att type="string" name="interaction" value="pp"/>
    <att type="int" name="SCORE" value="730"/>
    <att type="string" name="support" value="{&quot;StringDB&quot;: &quot;physical&quot;, &quot;StringEvidence&quot;: &quot;experiments:0.718,textmining:0.419,coexpression:0.007&quot;, &quot;String_Score_Physical&quot;: 730, &quot;String_Score_Combined&quot;: 844}"/>
  </edge>
  <edge label="819016 (pp) 831488" source="87" target="433">
    <att type="string" name="canonicalName" value="819016 (pp) 831488"/>
    <att type="string" name="interaction" value="pp"/>
    <att type="int" name="SCORE" value="900"/>
    <att type="string" name="support" value="{&quot;StringDB&quot;: &quot;physical&quot;, &quot;StringEvidence&quot;: &quot;database:0.896,coexpression:0.007&quot;, &quot;String_Score_Physical&quot;: 900, &quot;String_Score_Combined&quot;: 900}"/>
  </edge>
  <edge label="819016 (pp) 831569" source="87" target="438">
    <att type="string" name="canonicalName" value="819016 (pp) 831569"/>
    <att type="string" name="interaction" value="pp"/>
    <att type="int" name="SCORE" value="226"/>
    <att type="string" name="support" value="{&quot;StringDB&quot;: &quot;physical&quot;, &quot;StringEvidence&quot;: &quot;experiments:0.194,textmining:0.019&quot;, &quot;String_Score_Physical&quot;: 226, &quot;String_Score_Combined&quot;: 241}"/>
  </edge>
  <edge label="819016 (pp) 831870" source="87" target="448">
    <att type="string" name="canonicalName" value="819016 (pp) 831870"/>
    <att type="string" name="interaction" value="pp"/>
    <att type="int" name="SCORE" value="900"/>
    <att type="string" name="support" value="{&quot;StringDB&quot;: &quot;physical&quot;, &quot;StringEvidence&quot;: &quot;database:0.896,coexpression:0.033,textmining:0.014,experiments:0.007&quot;, &quot;String_Score_Physical&quot;: 900, &quot;String_Score_Combined&quot;: 905}"/>
  </edge>
  <edge label="819016 (pp) 831899" source="87" target="452">
    <att type="string" name="canonicalName" value="819016 (pp) 831899"/>
    <att type="string" name="interaction" value="pp"/>
    <att type="int" name="SCORE" value="381"/>
    <att type="string" name="support" value="{&quot;StringDB&quot;: &quot;physical&quot;, &quot;StringEvidence&quot;: &quot;experiments:0.355,coexpression:0.016&quot;, &quot;BioGrid&quot;: &quot;physical&quot;, &quot;BioGrid_PubMed&quot;: &quot;23667124&quot;, &quot;BioGrid_Type&quot;: &quot;Affinity Capture-MS&quot;, &quot;String_Score_Physical&quot;: 381, &quot;String_Score_Combined&quot;: 391}"/>
  </edge>
  <edge label="819016 (pp) 834637" source="87" target="509">
    <att type="string" name="canonicalName" value="819016 (pp) 834637"/>
    <att type="string" name="interaction" value="pp"/>
    <att type="int" name="SCORE" value="919"/>
    <att type="string" name="support" value="{&quot;StringDB&quot;: &quot;physical&quot;, &quot;StringEvidence&quot;: &quot;database:0.896,experiments:0.194,textmining:0.019&quot;, &quot;String_Score_Physical&quot;: 919, &quot;String_Score_Combined&quot;: 920}"/>
  </edge>
  <edge label="819016 (pp) 834802" source="87" target="513">
    <att type="string" name="canonicalName" value="819016 (pp) 834802"/>
    <att type="string" name="interaction" value="pp"/>
    <att type="int" name="SCORE" value="520"/>
    <att type="string" name="support" value="{&quot;StringDB&quot;: &quot;physical&quot;, &quot;StringEvidence&quot;: &quot;experiments:0.499,coexpression:0.019,textmining:0.019&quot;, &quot;String_Score_Physical&quot;: 520, &quot;String_Score_Combined&quot;: 537}"/>
  </edge>
  <edge label="819016 (pp) 834832" source="87" target="515">
    <att type="string" name="canonicalName" value="819016 (pp) 834832"/>
    <att type="string" name="interaction" value="pp"/>
    <att type="int" name="SCORE" value="900"/>
    <att type="string" name="support" value="{&quot;StringDB&quot;: &quot;physical&quot;, &quot;StringEvidence&quot;: &quot;database:0.896,coexpression:0.016&quot;, &quot;String_Score_Physical&quot;: 900, &quot;String_Score_Combined&quot;: 901}"/>
  </edge>
  <edge label="819016 (pp) 835341" source="87" target="542">
    <att type="string" name="canonicalName" value="819016 (pp) 835341"/>
    <att type="string" name="interaction" value="pp"/>
    <att type="int" name="SCORE" value="909"/>
    <att type="string" name="support" value="{&quot;StringDB&quot;: &quot;physical&quot;, &quot;StringEvidence&quot;: &quot;database:0.896,experiments:0.094,textmining:0.032,coexpression:0.003&quot;, &quot;String_Score_Physical&quot;: 909, &quot;String_Score_Combined&quot;: 912}"/>
  </edge>
  <edge label="819016 (pp) 835539" source="87" target="551">
    <att type="string" name="canonicalName" value="819016 (pp) 835539"/>
    <att type="string" name="interaction" value="pp"/>
    <att type="int" name="SCORE" value="900"/>
    <att type="string" name="support" value="{&quot;StringDB&quot;: &quot;physical&quot;, &quot;StringEvidence&quot;: &quot;database:0.896&quot;, &quot;String_Score_Physical&quot;: 900, &quot;String_Score_Combined&quot;: 900}"/>
  </edge>
  <edge label="819016 (pp) 835565" source="87" target="552">
    <att type="string" name="canonicalName" value="819016 (pp) 835565"/>
    <att type="string" name="interaction" value="pp"/>
    <att type="int" name="SCORE" value="900"/>
    <att type="string" name="support" value="{&quot;StringDB&quot;: &quot;physical&quot;, &quot;StringEvidence&quot;: &quot;database:0.896,textmining:0.341,coexpression:0.016,experiments:0.001&quot;, &quot;String_Score_Physical&quot;: 900, &quot;String_Score_Combined&quot;: 935}"/>
  </edge>
  <edge label="819016 (pp) 835699" source="87" target="558">
    <att type="string" name="canonicalName" value="819016 (pp) 835699"/>
    <att type="string" name="interaction" value="pp"/>
    <att type="int" name="SCORE" value="909"/>
    <att type="string" name="support" value="{&quot;StringDB&quot;: &quot;physical&quot;, &quot;StringEvidence&quot;: &quot;database:0.896,experiments:0.094,textmining:0.032,coexpression:0.003&quot;, &quot;String_Score_Physical&quot;: 909, &quot;String_Score_Combined&quot;: 912}"/>
  </edge>
  <edge label="819016 (pp) 837091" source="87" target="601">
    <att type="string" name="canonicalName" value="819016 (pp) 837091"/>
    <att type="string" name="interaction" value="pp"/>
    <att type="int" name="SCORE" value="520"/>
    <att type="string" name="support" value="{&quot;StringDB&quot;: &quot;physical&quot;, &quot;StringEvidence&quot;: &quot;experiments:0.499,coexpression:0.019,textmining:0.019&quot;, &quot;String_Score_Physical&quot;: 520, &quot;String_Score_Combined&quot;: 537}"/>
  </edge>
  <edge label="819016 (pp) 838174" source="87" target="656">
    <att type="string" name="canonicalName" value="819016 (pp) 838174"/>
    <att type="string" name="interaction" value="pp"/>
    <att type="int" name="SCORE" value="912"/>
    <att type="string" name="support" value="{&quot;StringDB&quot;: &quot;physical&quot;, &quot;StringEvidence&quot;: &quot;database:0.896,experiments:0.121,textmining:0.038,coexpression:0.003&quot;, &quot;String_Score_Physical&quot;: 912, &quot;String_Score_Combined&quot;: 915}"/>
  </edge>
  <edge label="819016 (pp) 838604" source="87" target="667">
    <att type="string" name="canonicalName" value="819016 (pp) 838604"/>
    <att type="string" name="interaction" value="pp"/>
    <att type="int" name="SCORE" value="201"/>
    <att type="string" name="support" value="{&quot;StringDB&quot;: &quot;physical&quot;, &quot;StringEvidence&quot;: &quot;experiments:0.167,coexpression:0.097,textmining:0.068&quot;, &quot;String_Score_Physical&quot;: 201, &quot;String_Score_Combined&quot;: 327}"/>
  </edge>
  <edge label="819016 (pp) 838652" source="87" target="670">
    <att type="string" name="canonicalName" value="819016 (pp) 838652"/>
    <att type="string" name="interaction" value="pp"/>
    <att type="int" name="SCORE" value="900"/>
    <att type="string" name="support" value="{&quot;StringDB&quot;: &quot;physical&quot;, &quot;StringEvidence&quot;: &quot;database:0.896&quot;, &quot;String_Score_Physical&quot;: 900, &quot;String_Score_Combined&quot;: 900}"/>
  </edge>
  <edge label="819016 (pp) 841944" source="87" target="736">
    <att type="string" name="canonicalName" value="819016 (pp) 841944"/>
    <att type="string" name="interaction" value="pp"/>
    <att type="int" name="SCORE" value="900"/>
    <att type="string" name="support" value="{&quot;StringDB&quot;: &quot;physical&quot;, &quot;StringEvidence&quot;: &quot;database:0.896&quot;, &quot;String_Score_Physical&quot;: 900, &quot;String_Score_Combined&quot;: 900}"/>
  </edge>
  <edge label="819016 (pp) 842036" source="87" target="743">
    <att type="string" name="canonicalName" value="819016 (pp) 842036"/>
    <att type="string" name="interaction" value="pp"/>
    <att type="int" name="SCORE" value="900"/>
    <att type="string" name="support" value="{&quot;StringDB&quot;: &quot;physical&quot;, &quot;StringEvidence&quot;: &quot;database:0.896,textmining:0.032,experiments:0.005,coexpression:0.003&quot;, &quot;String_Score_Physical&quot;: 900, &quot;String_Score_Combined&quot;: 904}"/>
  </edge>
  <edge label="819016 (pp) 842724" source="87" target="771">
    <att type="string" name="canonicalName" value="819016 (pp) 842724"/>
    <att type="string" name="interaction" value="pp"/>
    <att type="int" name="SCORE" value="477"/>
    <att type="string" name="support" value="{&quot;StringDB&quot;: &quot;physical&quot;, &quot;StringEvidence&quot;: &quot;experiments:0.455,coexpression:0.002&quot;, &quot;String_Score_Physical&quot;: 477, &quot;String_Score_Combined&quot;: 478}"/>
  </edge>
  <edge label="819016 (pp) 842905" source="87" target="776">
    <att type="string" name="canonicalName" value="819016 (pp) 842905"/>
    <att type="string" name="interaction" value="pp"/>
    <att type="int" name="SCORE" value="915"/>
    <att type="string" name="support" value="{&quot;StringDB&quot;: &quot;physical&quot;, &quot;StringEvidence&quot;: &quot;database:0.896,experiments:0.154,coexpression:0.015&quot;, &quot;String_Score_Physical&quot;: 915, &quot;String_Score_Combined&quot;: 916}"/>
  </edge>
  <edge label="819016 (pp) 843077" source="87" target="780">
    <att type="string" name="canonicalName" value="819016 (pp) 843077"/>
    <att type="string" name="interaction" value="pp"/>
    <att type="int" name="SCORE" value="900"/>
    <att type="string" name="support" value="{&quot;StringDB&quot;: &quot;physical&quot;, &quot;StringEvidence&quot;: &quot;database:0.896&quot;, &quot;String_Score_Physical&quot;: 900, &quot;String_Score_Combined&quot;: 900}"/>
  </edge>
  <edge label="819057 (pp) 838388" source="88" target="661">
    <att type="string" name="canonicalName" value="819057 (pp) 838388"/>
    <att type="string" name="interaction" value="pp"/>
    <att type="int" name="SCORE" value="216"/>
    <att type="string" name="support" value="{&quot;StringDB&quot;: &quot;physical&quot;, &quot;StringEvidence&quot;: &quot;experiments:0.182&quot;, &quot;BioGrid&quot;: &quot;physical&quot;, &quot;BioGrid_PubMed&quot;: &quot;23435172&quot;, &quot;BioGrid_Type&quot;: &quot;PCA&quot;, &quot;String_Score_Physical&quot;: 216, &quot;String_Score_Combined&quot;: 216}"/>
  </edge>
  <edge label="819079 (pp) 820438" source="89" target="131">
    <att type="string" name="canonicalName" value="819079 (pp) 820438"/>
    <att type="string" name="interaction" value="pp"/>
    <att type="int" name="SCORE" value="900"/>
    <att type="string" name="support" value="{&quot;StringDB&quot;: &quot;physical&quot;, &quot;StringEvidence&quot;: &quot;database:0.896&quot;, &quot;String_Score_Physical&quot;: 900, &quot;String_Score_Combined&quot;: 900}"/>
  </edge>
  <edge label="819079 (pp) 825827" source="89" target="263">
    <att type="string" name="canonicalName" value="819079 (pp) 825827"/>
    <att type="string" name="interaction" value="pp"/>
    <att type="int" name="SCORE" value="900"/>
    <att type="string" name="support" value="{&quot;StringDB&quot;: &quot;physical&quot;, &quot;StringEvidence&quot;: &quot;database:0.896&quot;, &quot;String_Score_Physical&quot;: 900, &quot;String_Score_Combined&quot;: 900}"/>
  </edge>
  <edge label="819079 (pp) 828660" source="89" target="331">
    <att type="string" name="canonicalName" value="819079 (pp) 828660"/>
    <att type="string" name="interaction" value="pp"/>
    <att type="int" name="SCORE" value="900"/>
    <att type="string" name="support" value="{&quot;StringDB&quot;: &quot;physical&quot;, &quot;StringEvidence&quot;: &quot;database:0.896&quot;, &quot;String_Score_Physical&quot;: 900, &quot;String_Score_Combined&quot;: 900}"/>
  </edge>
  <edge label="819079 (pp) 829639" source="89" target="369">
    <att type="string" name="canonicalName" value="819079 (pp) 829639"/>
    <att type="string" name="interaction" value="pp"/>
    <att type="int" name="SCORE" value="900"/>
    <att type="string" name="support" value="{&quot;StringDB&quot;: &quot;physical&quot;, &quot;StringEvidence&quot;: &quot;database:0.896&quot;, &quot;String_Score_Physical&quot;: 900, &quot;String_Score_Combined&quot;: 900}"/>
  </edge>
  <edge label="819079 (pp) 829734" source="89" target="373">
    <att type="string" name="canonicalName" value="819079 (pp) 829734"/>
    <att type="string" name="interaction" value="pp"/>
    <att type="int" name="SCORE" value="900"/>
    <att type="string" name="support" value="{&quot;StringDB&quot;: &quot;physical&quot;, &quot;StringEvidence&quot;: &quot;database:0.896&quot;, &quot;String_Score_Physical&quot;: 900, &quot;String_Score_Combined&quot;: 900}"/>
  </edge>
  <edge label="819079 (pp) 829758" source="89" target="375">
    <att type="string" name="canonicalName" value="819079 (pp) 829758"/>
    <att type="string" name="interaction" value="pp"/>
    <att type="int" name="SCORE" value="900"/>
    <att type="string" name="support" value="{&quot;StringDB&quot;: &quot;physical&quot;, &quot;StringEvidence&quot;: &quot;database:0.896&quot;, &quot;String_Score_Physical&quot;: 900, &quot;String_Score_Combined&quot;: 900}"/>
  </edge>
  <edge label="819079 (pp) 830853" source="89" target="410">
    <att type="string" name="canonicalName" value="819079 (pp) 830853"/>
    <att type="string" name="interaction" value="pp"/>
    <att type="int" name="SCORE" value="900"/>
    <att type="string" name="support" value="{&quot;StringDB&quot;: &quot;physical&quot;, &quot;StringEvidence&quot;: &quot;database:0.896&quot;, &quot;String_Score_Physical&quot;: 900, &quot;String_Score_Combined&quot;: 900}"/>
  </edge>
  <edge label="819079 (pp) 831092" source="89" target="420">
    <att type="string" name="canonicalName" value="819079 (pp) 831092"/>
    <att type="string" name="interaction" value="pp"/>
    <att type="int" name="SCORE" value="900"/>
    <att type="string" name="support" value="{&quot;StringDB&quot;: &quot;physical&quot;, &quot;StringEvidence&quot;: &quot;database:0.896&quot;, &quot;String_Score_Physical&quot;: 900, &quot;String_Score_Combined&quot;: 900}"/>
  </edge>
  <edge label="819079 (pp) 834293" source="89" target="501">
    <att type="string" name="canonicalName" value="819079 (pp) 834293"/>
    <att type="string" name="interaction" value="pp"/>
    <att type="int" name="SCORE" value="900"/>
    <att type="string" name="support" value="{&quot;StringDB&quot;: &quot;physical&quot;, &quot;StringEvidence&quot;: &quot;database:0.896&quot;, &quot;String_Score_Physical&quot;: 900, &quot;String_Score_Combined&quot;: 900}"/>
  </edge>
  <edge label="819079 (pp) 836215" source="89" target="573">
    <att type="string" name="canonicalName" value="819079 (pp) 836215"/>
    <att type="string" name="interaction" value="pp"/>
    <att type="int" name="SCORE" value="900"/>
    <att type="string" name="support" value="{&quot;StringDB&quot;: &quot;physical&quot;, &quot;StringEvidence&quot;: &quot;database:0.896&quot;, &quot;String_Score_Physical&quot;: 900, &quot;String_Score_Combined&quot;: 900}"/>
  </edge>
  <edge label="819079 (pp) 836541" source="89" target="579">
    <att type="string" name="canonicalName" value="819079 (pp) 836541"/>
    <att type="string" name="interaction" value="pp"/>
    <att type="int" name="SCORE" value="900"/>
    <att type="string" name="support" value="{&quot;StringDB&quot;: &quot;physical&quot;, &quot;StringEvidence&quot;: &quot;database:0.896,coexpression:0.047&quot;, &quot;String_Score_Physical&quot;: 900, &quot;String_Score_Combined&quot;: 904}"/>
  </edge>
  <edge label="819079 (pp) 836548" source="89" target="580">
    <att type="string" name="canonicalName" value="819079 (pp) 836548"/>
    <att type="string" name="interaction" value="pp"/>
    <att type="int" name="SCORE" value="900"/>
    <att type="string" name="support" value="{&quot;StringDB&quot;: &quot;physical&quot;, &quot;StringEvidence&quot;: &quot;database:0.896&quot;, &quot;String_Score_Physical&quot;: 900, &quot;String_Score_Combined&quot;: 900}"/>
  </edge>
  <edge label="819079 (pp) 838174" source="89" target="656">
    <att type="string" name="canonicalName" value="819079 (pp) 838174"/>
    <att type="string" name="interaction" value="pp"/>
    <att type="int" name="SCORE" value="900"/>
    <att type="string" name="support" value="{&quot;StringDB&quot;: &quot;physical&quot;, &quot;StringEvidence&quot;: &quot;database:0.896&quot;, &quot;String_Score_Physical&quot;: 900, &quot;String_Score_Combined&quot;: 900}"/>
  </edge>
  <edge label="819079 (pp) 838685" source="89" target="671">
    <att type="string" name="canonicalName" value="819079 (pp) 838685"/>
    <att type="string" name="interaction" value="pp"/>
    <att type="int" name="SCORE" value="900"/>
    <att type="string" name="support" value="{&quot;StringDB&quot;: &quot;physical&quot;, &quot;StringEvidence&quot;: &quot;database:0.896&quot;, &quot;String_Score_Physical&quot;: 900, &quot;String_Score_Combined&quot;: 900}"/>
  </edge>
  <edge label="819079 (pp) 838690" source="89" target="672">
    <att type="string" name="canonicalName" value="819079 (pp) 838690"/>
    <att type="string" name="interaction" value="pp"/>
    <att type="int" name="SCORE" value="900"/>
    <att type="string" name="support" value="{&quot;StringDB&quot;: &quot;physical&quot;, &quot;StringEvidence&quot;: &quot;database:0.896&quot;, &quot;String_Score_Physical&quot;: 900, &quot;String_Score_Combined&quot;: 900}"/>
  </edge>
  <edge label="819079 (pp) 841810" source="89" target="729">
    <att type="string" name="canonicalName" value="819079 (pp) 841810"/>
    <att type="string" name="interaction" value="pp"/>
    <att type="int" name="SCORE" value="900"/>
    <att type="string" name="support" value="{&quot;StringDB&quot;: &quot;physical&quot;, &quot;StringEvidence&quot;: &quot;database:0.896&quot;, &quot;String_Score_Physical&quot;: 900, &quot;String_Score_Combined&quot;: 900}"/>
  </edge>
  <edge label="819079 (pp) 841958" source="89" target="737">
    <att type="string" name="canonicalName" value="819079 (pp) 841958"/>
    <att type="string" name="interaction" value="pp"/>
    <att type="int" name="SCORE" value="900"/>
    <att type="string" name="support" value="{&quot;StringDB&quot;: &quot;physical&quot;, &quot;StringEvidence&quot;: &quot;database:0.896&quot;, &quot;String_Score_Physical&quot;: 900, &quot;String_Score_Combined&quot;: 900}"/>
  </edge>
  <edge label="819079 (pp) 843887" source="89" target="800">
    <att type="string" name="canonicalName" value="819079 (pp) 843887"/>
    <att type="string" name="interaction" value="pp"/>
    <att type="int" name="SCORE" value="900"/>
    <att type="string" name="support" value="{&quot;StringDB&quot;: &quot;physical&quot;, &quot;StringEvidence&quot;: &quot;database:0.896&quot;, &quot;String_Score_Physical&quot;: 900, &quot;String_Score_Combined&quot;: 900}"/>
  </edge>
  <edge label="819079 (pp) 844055" source="89" target="808">
    <att type="string" name="canonicalName" value="819079 (pp) 844055"/>
    <att type="string" name="interaction" value="pp"/>
    <att type="int" name="SCORE" value="900"/>
    <att type="string" name="support" value="{&quot;StringDB&quot;: &quot;physical&quot;, &quot;StringEvidence&quot;: &quot;database:0.896&quot;, &quot;String_Score_Physical&quot;: 900, &quot;String_Score_Combined&quot;: 900}"/>
  </edge>
  <edge label="819082 (pp) 829019" source="90" target="340">
    <att type="string" name="canonicalName" value="819082 (pp) 829019"/>
    <att type="string" name="interaction" value="pp"/>
    <att type="int" name="SCORE" value="274"/>
    <att type="string" name="support" value="{&quot;StringDB&quot;: &quot;physical&quot;, &quot;StringEvidence&quot;: &quot;experiments:0.243,textmining:0.235&quot;, &quot;String_Score_Physical&quot;: 274, &quot;String_Score_Combined&quot;: 444}"/>
  </edge>
  <edge label="819082 (pp) 829392" source="90" target="354">
    <att type="string" name="canonicalName" value="819082 (pp) 829392"/>
    <att type="string" name="interaction" value="pp"/>
    <att type="int" name="SCORE" value="208"/>
    <att type="string" name="support" value="{&quot;BioGrid&quot;: &quot;physical&quot;, &quot;BioGrid_PubMed&quot;: &quot;32612234&quot;, &quot;BioGrid_Type&quot;: &quot;Two-hybrid&quot;}"/>
  </edge>
  <edge label="819082 (pp) 835426" source="90" target="545">
    <att type="string" name="canonicalName" value="819082 (pp) 835426"/>
    <att type="string" name="interaction" value="pp"/>
    <att type="int" name="SCORE" value="274"/>
    <att type="string" name="support" value="{&quot;StringDB&quot;: &quot;physical&quot;, &quot;StringEvidence&quot;: &quot;experiments:0.243,textmining:0.235&quot;, &quot;String_Score_Physical&quot;: 274, &quot;String_Score_Combined&quot;: 444}"/>
  </edge>
  <edge label="819083 (pp) 831899" source="91" target="452">
    <att type="string" name="canonicalName" value="819083 (pp) 831899"/>
    <att type="string" name="interaction" value="pp"/>
    <att type="int" name="SCORE" value="266"/>
    <att type="string" name="support" value="{&quot;StringDB&quot;: &quot;physical&quot;, &quot;StringEvidence&quot;: &quot;experiments:0.235&quot;, &quot;BioGrid&quot;: &quot;physical&quot;, &quot;BioGrid_PubMed&quot;: &quot;18535787&quot;, &quot;BioGrid_Type&quot;: &quot;Affinity Capture-MS&quot;, &quot;String_Score_Physical&quot;: 266, &quot;String_Score_Combined&quot;: 266}"/>
  </edge>
  <edge label="819095 (pp) 819185" source="92" target="95">
    <att type="string" name="canonicalName" value="819095 (pp) 819185"/>
    <att type="string" name="interaction" value="pp"/>
    <att type="int" name="SCORE" value="613"/>
    <att type="string" name="support" value="{&quot;StringDB&quot;: &quot;physical&quot;, &quot;StringEvidence&quot;: &quot;experiments:0.596,coexpression:0.130,textmining:0.051&quot;, &quot;String_Score_Physical&quot;: 613, &quot;String_Score_Combined&quot;: 680}"/>
  </edge>
  <edge label="819095 (pp) 820076" source="92" target="117">
    <att type="string" name="canonicalName" value="819095 (pp) 820076"/>
    <att type="string" name="interaction" value="pp"/>
    <att type="int" name="SCORE" value="613"/>
    <att type="string" name="support" value="{&quot;StringDB&quot;: &quot;physical&quot;, &quot;StringEvidence&quot;: &quot;coexpression:0.616,experiments:0.596,textmining:0.522&quot;, &quot;String_Score_Physical&quot;: 613, &quot;String_Score_Combined&quot;: 929}"/>
  </edge>
  <edge label="819095 (pp) 820296" source="92" target="126">
    <att type="string" name="canonicalName" value="819095 (pp) 820296"/>
    <att type="string" name="interaction" value="pp"/>
    <att type="int" name="SCORE" value="613"/>
    <att type="string" name="support" value="{&quot;StringDB&quot;: &quot;physical&quot;, &quot;StringEvidence&quot;: &quot;coexpression:0.622,experiments:0.596,textmining:0.522&quot;, &quot;String_Score_Physical&quot;: 613, &quot;String_Score_Combined&quot;: 930}"/>
  </edge>
  <edge label="819095 (pp) 820560" source="92" target="138">
    <att type="string" name="canonicalName" value="819095 (pp) 820560"/>
    <att type="string" name="interaction" value="pp"/>
    <att type="int" name="SCORE" value="977"/>
    <att type="string" name="support" value="{&quot;StringDB&quot;: &quot;physical&quot;, &quot;StringEvidence&quot;: &quot;database:0.896,coexpression:0.837,experiments:0.777,textmining:0.613&quot;, &quot;String_Score_Physical&quot;: 977, &quot;String_Score_Combined&quot;: 998}"/>
  </edge>
  <edge label="819095 (pp) 820568" source="92" target="139">
    <att type="string" name="canonicalName" value="819095 (pp) 820568"/>
    <att type="string" name="interaction" value="pp"/>
    <att type="int" name="SCORE" value="730"/>
    <att type="string" name="support" value="{&quot;StringDB&quot;: &quot;physical&quot;, &quot;StringEvidence&quot;: &quot;experiments:0.718,coexpression:0.398,fusion:0.246,textmining:0.237&quot;, &quot;String_Score_Physical&quot;: 730, &quot;String_Score_Combined&quot;: 906}"/>
  </edge>
  <edge label="819095 (pp) 821920" source="92" target="183">
    <att type="string" name="canonicalName" value="819095 (pp) 821920"/>
    <att type="string" name="interaction" value="pp"/>
    <att type="int" name="SCORE" value="973"/>
    <att type="string" name="support" value="{&quot;StringDB&quot;: &quot;physical&quot;, &quot;StringEvidence&quot;: &quot;coexpression:0.926,database:0.896,experiments:0.736,textmining:0.381&quot;, &quot;String_Score_Physical&quot;: 973, &quot;String_Score_Combined&quot;: 998}"/>
  </edge>
  <edge label="819095 (pp) 823891" source="92" target="212">
    <att type="string" name="canonicalName" value="819095 (pp) 823891"/>
    <att type="string" name="interaction" value="pp"/>
    <att type="int" name="SCORE" value="702"/>
    <att type="string" name="support" value="{&quot;StringDB&quot;: &quot;physical&quot;, &quot;StringEvidence&quot;: &quot;coexpression:0.861,experiments:0.689,textmining:0.156&quot;, &quot;String_Score_Physical&quot;: 702, &quot;String_Score_Combined&quot;: 965}"/>
  </edge>
  <edge label="819095 (pp) 824077" source="92" target="217">
    <att type="string" name="canonicalName" value="819095 (pp) 824077"/>
    <att type="string" name="interaction" value="pp"/>
    <att type="int" name="SCORE" value="402"/>
    <att type="string" name="support" value="{&quot;StringDB&quot;: &quot;physical&quot;, &quot;StringEvidence&quot;: &quot;experiments:0.376,coexpression:0.003&quot;, &quot;String_Score_Physical&quot;: 402, &quot;String_Score_Combined&quot;: 403}"/>
  </edge>
  <edge label="819095 (pp) 824728" source="92" target="238">
    <att type="string" name="canonicalName" value="819095 (pp) 824728"/>
    <att type="string" name="interaction" value="pp"/>
    <att type="int" name="SCORE" value="811"/>
    <att type="string" name="support" value="{&quot;StringDB&quot;: &quot;physical&quot;, &quot;StringEvidence&quot;: &quot;experiments:0.803,textmining:0.688,coexpression:0.232,cooccurrence:0.187&quot;, &quot;String_Score_Physical&quot;: 811, &quot;String_Score_Combined&quot;: 963}"/>
  </edge>
  <edge label="819095 (pp) 825847" source="92" target="265">
    <att type="string" name="canonicalName" value="819095 (pp) 825847"/>
    <att type="string" name="interaction" value="pp"/>
    <att type="int" name="SCORE" value="306"/>
    <att type="string" name="support" value="{&quot;StringDB&quot;: &quot;physical&quot;, &quot;StringEvidence&quot;: &quot;experiments:0.276,coexpression:0.112&quot;, &quot;String_Score_Physical&quot;: 306, &quot;String_Score_Combined&quot;: 383}"/>
  </edge>
  <edge label="819095 (pp) 825880" source="92" target="266">
    <att type="string" name="canonicalName" value="819095 (pp) 825880"/>
    <att type="string" name="interaction" value="pp"/>
    <att type="int" name="SCORE" value="306"/>
    <att type="string" name="support" value="{&quot;StringDB&quot;: &quot;physical&quot;, &quot;StringEvidence&quot;: &quot;experiments:0.276,coexpression:0.112&quot;, &quot;String_Score_Physical&quot;: 306, &quot;String_Score_Combined&quot;: 383}"/>
  </edge>
  <edge label="819095 (pp) 826414" source="92" target="271">
    <att type="string" name="canonicalName" value="819095 (pp) 826414"/>
    <att type="string" name="interaction" value="pp"/>
    <att type="int" name="SCORE" value="306"/>
    <att type="string" name="support" value="{&quot;StringDB&quot;: &quot;physical&quot;, &quot;StringEvidence&quot;: &quot;experiments:0.276,coexpression:0.112&quot;, &quot;String_Score_Physical&quot;: 306, &quot;String_Score_Combined&quot;: 383}"/>
  </edge>
  <edge label="819095 (pp) 826654" source="92" target="274">
    <att type="string" name="canonicalName" value="819095 (pp) 826654"/>
    <att type="string" name="interaction" value="pp"/>
    <att type="int" name="SCORE" value="240"/>
    <att type="string" name="support" value="{&quot;StringDB&quot;: &quot;physical&quot;, &quot;StringEvidence&quot;: &quot;coexpression:0.230,experiments:0.209,textmining:0.051&quot;, &quot;String_Score_Physical&quot;: 240, &quot;String_Score_Combined&quot;: 445}"/>
  </edge>
  <edge label="819095 (pp) 827375" source="92" target="294">
    <att type="string" name="canonicalName" value="819095 (pp) 827375"/>
    <att type="string" name="interaction" value="pp"/>
    <att type="int" name="SCORE" value="973"/>
    <att type="string" name="support" value="{&quot;StringDB&quot;: &quot;physical&quot;, &quot;StringEvidence&quot;: &quot;coexpression:0.919,database:0.896,experiments:0.736,textmining:0.381&quot;, &quot;String_Score_Physical&quot;: 973, &quot;String_Score_Combined&quot;: 998}"/>
  </edge>
  <edge label="819095 (pp) 827451" source="92" target="297">
    <att type="string" name="canonicalName" value="819095 (pp) 827451"/>
    <att type="string" name="interaction" value="pp"/>
    <att type="int" name="SCORE" value="973"/>
    <att type="string" name="support" value="{&quot;StringDB&quot;: &quot;physical&quot;, &quot;StringEvidence&quot;: &quot;coexpression:0.917,database:0.896,experiments:0.736,textmining:0.381&quot;, &quot;String_Score_Physical&quot;: 973, &quot;String_Score_Combined&quot;: 998}"/>
  </edge>
  <edge label="819095 (pp) 827607" source="92" target="299">
    <att type="string" name="canonicalName" value="819095 (pp) 827607"/>
    <att type="string" name="interaction" value="pp"/>
    <att type="int" name="SCORE" value="679"/>
    <att type="string" name="support" value="{&quot;StringDB&quot;: &quot;physical&quot;, &quot;StringEvidence&quot;: &quot;coexpression:0.860,experiments:0.665,textmining:0.382&quot;, &quot;String_Score_Physical&quot;: 679, &quot;String_Score_Combined&quot;: 972}"/>
  </edge>
  <edge label="819095 (pp) 828004" source="92" target="310">
    <att type="string" name="canonicalName" value="819095 (pp) 828004"/>
    <att type="string" name="interaction" value="pp"/>
    <att type="int" name="SCORE" value="781"/>
    <att type="string" name="support" value="{&quot;StringDB&quot;: &quot;physical&quot;, &quot;StringEvidence&quot;: &quot;experiments:0.526,database:0.520,coexpression:0.495,textmining:0.051&quot;, &quot;String_Score_Physical&quot;: 781, &quot;String_Score_Combined&quot;: 895}"/>
  </edge>
  <edge label="819095 (pp) 828729" source="92" target="334">
    <att type="string" name="canonicalName" value="819095 (pp) 828729"/>
    <att type="string" name="interaction" value="pp"/>
    <att type="int" name="SCORE" value="971"/>
    <att type="string" name="support" value="{&quot;StringDB&quot;: &quot;physical&quot;, &quot;StringEvidence&quot;: &quot;coexpression:0.914,database:0.896,experiments:0.718,textmining:0.308&quot;, &quot;String_Score_Physical&quot;: 971, &quot;String_Score_Combined&quot;: 998}"/>
  </edge>
  <edge label="819095 (pp) 829093" source="92" target="342">
    <att type="string" name="canonicalName" value="819095 (pp) 829093"/>
    <att type="string" name="interaction" value="pp"/>
    <att type="int" name="SCORE" value="728"/>
    <att type="string" name="support" value="{&quot;StringDB&quot;: &quot;physical&quot;, &quot;StringEvidence&quot;: &quot;experiments:0.716&quot;, &quot;String_Score_Physical&quot;: 728, &quot;String_Score_Combined&quot;: 728}"/>
  </edge>
  <edge label="819095 (pp) 829770" source="92" target="377">
    <att type="string" name="canonicalName" value="819095 (pp) 829770"/>
    <att type="string" name="interaction" value="pp"/>
    <att type="int" name="SCORE" value="953"/>
    <att type="string" name="support" value="{&quot;StringDB&quot;: &quot;physical&quot;, &quot;StringEvidence&quot;: &quot;coexpression:0.918,database:0.896,experiments:0.533,textmining:0.171&quot;, &quot;String_Score_Physical&quot;: 953, &quot;String_Score_Combined&quot;: 996}"/>
  </edge>
  <edge label="819095 (pp) 830900" source="92" target="414">
    <att type="string" name="canonicalName" value="819095 (pp) 830900"/>
    <att type="string" name="interaction" value="pp"/>
    <att type="int" name="SCORE" value="747"/>
    <att type="string" name="support" value="{&quot;StringDB&quot;: &quot;physical&quot;, &quot;StringEvidence&quot;: &quot;coexpression:0.926,experiments:0.736,textmining:0.380,neighborhood:0.155&quot;, &quot;String_Score_Physical&quot;: 747, &quot;String_Score_Combined&quot;: 990}"/>
  </edge>
  <edge label="819095 (pp) 831201" source="92" target="423">
    <att type="string" name="canonicalName" value="819095 (pp) 831201"/>
    <att type="string" name="interaction" value="pp"/>
    <att type="int" name="SCORE" value="463"/>
    <att type="string" name="support" value="{&quot;StringDB&quot;: &quot;physical&quot;, &quot;StringEvidence&quot;: &quot;experiments:0.441,coexpression:0.054,textmining:0.002&quot;, &quot;String_Score_Physical&quot;: 463, &quot;String_Score_Combined&quot;: 494}"/>
  </edge>
  <edge label="819095 (pp) 831405" source="92" target="431">
    <att type="string" name="canonicalName" value="819095 (pp) 831405"/>
    <att type="string" name="interaction" value="pp"/>
    <att type="int" name="SCORE" value="730"/>
    <att type="string" name="support" value="{&quot;StringDB&quot;: &quot;physical&quot;, &quot;StringEvidence&quot;: &quot;coexpression:0.867,experiments:0.718,textmining:0.471,cooccurrence:0.185&quot;, &quot;String_Score_Physical&quot;: 730, &quot;String_Score_Combined&quot;: 984}"/>
  </edge>
  <edge label="819095 (pp) 831692" source="92" target="443">
    <att type="string" name="canonicalName" value="819095 (pp) 831692"/>
    <att type="string" name="interaction" value="pp"/>
    <att type="int" name="SCORE" value="730"/>
    <att type="string" name="support" value="{&quot;StringDB&quot;: &quot;physical&quot;, &quot;StringEvidence&quot;: &quot;coexpression:0.837,experiments:0.718,neighborhood:0.155,textmining:0.075&quot;, &quot;String_Score_Physical&quot;: 730, &quot;String_Score_Combined&quot;: 965}"/>
  </edge>
  <edge label="819095 (pp) 831853" source="92" target="447">
    <att type="string" name="canonicalName" value="819095 (pp) 831853"/>
    <att type="string" name="interaction" value="pp"/>
    <att type="int" name="SCORE" value="846"/>
    <att type="string" name="support" value="{&quot;StringDB&quot;: &quot;physical&quot;, &quot;StringEvidence&quot;: &quot;coexpression:0.902,experiments:0.665,database:0.520,textmining:0.499&quot;, &quot;String_Score_Physical&quot;: 846, &quot;String_Score_Combined&quot;: 992}"/>
  </edge>
  <edge label="819095 (pp) 831899" source="92" target="452">
    <att type="string" name="canonicalName" value="819095 (pp) 831899"/>
    <att type="string" name="interaction" value="pp"/>
    <att type="int" name="SCORE" value="306"/>
    <att type="string" name="support" value="{&quot;StringDB&quot;: &quot;physical&quot;, &quot;StringEvidence&quot;: &quot;experiments:0.276,coexpression:0.112&quot;, &quot;String_Score_Physical&quot;: 306, &quot;String_Score_Combined&quot;: 383}"/>
  </edge>
  <edge label="819095 (pp) 831956" source="92" target="454">
    <att type="string" name="canonicalName" value="819095 (pp) 831956"/>
    <att type="string" name="interaction" value="pp"/>
    <att type="int" name="SCORE" value="588"/>
    <att type="string" name="support" value="{&quot;StringDB&quot;: &quot;physical&quot;, &quot;StringEvidence&quot;: &quot;coexpression:0.666,experiments:0.570,textmining:0.051&quot;, &quot;String_Score_Physical&quot;: 588, &quot;String_Score_Combined&quot;: 869}"/>
  </edge>
  <edge label="819095 (pp) 832182" source="92" target="463">
    <att type="string" name="canonicalName" value="819095 (pp) 832182"/>
    <att type="string" name="interaction" value="pp"/>
    <att type="int" name="SCORE" value="832"/>
    <att type="string" name="support" value="{&quot;StringDB&quot;: &quot;physical&quot;, &quot;StringEvidence&quot;: &quot;coexpression:0.909,experiments:0.825,textmining:0.416&quot;, &quot;String_Score_Physical&quot;: 832, &quot;String_Score_Combined&quot;: 991}"/>
  </edge>
  <edge label="819095 (pp) 832184" source="92" target="464">
    <att type="string" name="canonicalName" value="819095 (pp) 832184"/>
    <att type="string" name="interaction" value="pp"/>
    <att type="int" name="SCORE" value="306"/>
    <att type="string" name="support" value="{&quot;StringDB&quot;: &quot;physical&quot;, &quot;StringEvidence&quot;: &quot;experiments:0.276,coexpression:0.112&quot;, &quot;String_Score_Physical&quot;: 306, &quot;String_Score_Combined&quot;: 383}"/>
  </edge>
  <edge label="819095 (pp) 832832" source="92" target="479">
    <att type="string" name="canonicalName" value="819095 (pp) 832832"/>
    <att type="string" name="interaction" value="pp"/>
    <att type="int" name="SCORE" value="747"/>
    <att type="string" name="support" value="{&quot;StringDB&quot;: &quot;physical&quot;, &quot;StringEvidence&quot;: &quot;coexpression:0.906,experiments:0.736,textmining:0.209&quot;, &quot;String_Score_Physical&quot;: 747, &quot;String_Score_Combined&quot;: 981}"/>
  </edge>
  <edge label="819095 (pp) 832848" source="92" target="480">
    <att type="string" name="canonicalName" value="819095 (pp) 832848"/>
    <att type="string" name="interaction" value="pp"/>
    <att type="int" name="SCORE" value="971"/>
    <att type="string" name="support" value="{&quot;StringDB&quot;: &quot;physical&quot;, &quot;StringEvidence&quot;: &quot;coexpression:0.900,database:0.896,experiments:0.718,textmining:0.417&quot;, &quot;String_Score_Physical&quot;: 971, &quot;String_Score_Combined&quot;: 998}"/>
  </edge>
  <edge label="819095 (pp) 833518" source="92" target="485">
    <att type="string" name="canonicalName" value="819095 (pp) 833518"/>
    <att type="string" name="interaction" value="pp"/>
    <att type="int" name="SCORE" value="679"/>
    <att type="string" name="support" value="{&quot;StringDB&quot;: &quot;physical&quot;, &quot;StringEvidence&quot;: &quot;coexpression:0.794,experiments:0.665,textmining:0.249&quot;, &quot;String_Score_Physical&quot;: 679, &quot;String_Score_Combined&quot;: 950}"/>
  </edge>
  <edge label="819095 (pp) 833835" source="92" target="493">
    <att type="string" name="canonicalName" value="819095 (pp) 833835"/>
    <att type="string" name="interaction" value="pp"/>
    <att type="int" name="SCORE" value="306"/>
    <att type="string" name="support" value="{&quot;StringDB&quot;: &quot;physical&quot;, &quot;StringEvidence&quot;: &quot;experiments:0.276,coexpression:0.112&quot;, &quot;String_Score_Physical&quot;: 306, &quot;String_Score_Combined&quot;: 383}"/>
  </edge>
  <edge label="819095 (pp) 833981" source="92" target="495">
    <att type="string" name="canonicalName" value="819095 (pp) 833981"/>
    <att type="string" name="interaction" value="pp"/>
    <att type="int" name="SCORE" value="702"/>
    <att type="string" name="support" value="{&quot;StringDB&quot;: &quot;physical&quot;, &quot;StringEvidence&quot;: &quot;coexpression:0.784,experiments:0.689,textmining:0.399&quot;, &quot;String_Score_Physical&quot;: 702, &quot;String_Score_Combined&quot;: 961}"/>
  </edge>
  <edge label="819095 (pp) 835114" source="92" target="529">
    <att type="string" name="canonicalName" value="819095 (pp) 835114"/>
    <att type="string" name="interaction" value="pp"/>
    <att type="int" name="SCORE" value="730"/>
    <att type="string" name="support" value="{&quot;StringDB&quot;: &quot;physical&quot;, &quot;StringEvidence&quot;: &quot;experiments:0.718,coexpression:0.129&quot;, &quot;String_Score_Physical&quot;: 730, &quot;String_Score_Combined&quot;: 764}"/>
  </edge>
  <edge label="819095 (pp) 836042" source="92" target="567">
    <att type="string" name="canonicalName" value="819095 (pp) 836042"/>
    <att type="string" name="interaction" value="pp"/>
    <att type="int" name="SCORE" value="730"/>
    <att type="string" name="support" value="{&quot;StringDB&quot;: &quot;physical&quot;, &quot;StringEvidence&quot;: &quot;coexpression:0.901,experiments:0.718,textmining:0.308&quot;, &quot;String_Score_Physical&quot;: 730, &quot;String_Score_Combined&quot;: 981}"/>
  </edge>
  <edge label="819095 (pp) 836299" source="92" target="574">
    <att type="string" name="canonicalName" value="819095 (pp) 836299"/>
    <att type="string" name="interaction" value="pp"/>
    <att type="int" name="SCORE" value="827"/>
    <att type="string" name="support" value="{&quot;StringDB&quot;: &quot;physical&quot;, &quot;StringEvidence&quot;: &quot;coexpression:0.938,experiments:0.820,textmining:0.006&quot;, &quot;String_Score_Physical&quot;: 827, &quot;String_Score_Combined&quot;: 989}"/>
  </edge>
  <edge label="819095 (pp) 837307" source="92" target="615">
    <att type="string" name="canonicalName" value="819095 (pp) 837307"/>
    <att type="string" name="interaction" value="pp"/>
    <att type="int" name="SCORE" value="586"/>
    <att type="string" name="support" value="{&quot;StringDB&quot;: &quot;physical&quot;, &quot;StringEvidence&quot;: &quot;experiments:0.568,coexpression:0.096&quot;, &quot;String_Score_Physical&quot;: 586, &quot;String_Score_Combined&quot;: 625}"/>
  </edge>
  <edge label="819095 (pp) 837486" source="92" target="624">
    <att type="string" name="canonicalName" value="819095 (pp) 837486"/>
    <att type="string" name="interaction" value="pp"/>
    <att type="int" name="SCORE" value="968"/>
    <att type="string" name="support" value="{&quot;StringDB&quot;: &quot;physical&quot;, &quot;StringEvidence&quot;: &quot;database:0.896,coexpression:0.845,experiments:0.689,textmining:0.301&quot;, &quot;String_Score_Physical&quot;: 968, &quot;String_Score_Combined&quot;: 996}"/>
  </edge>
  <edge label="819095 (pp) 837955" source="92" target="645">
    <att type="string" name="canonicalName" value="819095 (pp) 837955"/>
    <att type="string" name="interaction" value="pp"/>
    <att type="int" name="SCORE" value="214"/>
    <att type="string" name="support" value="{&quot;StringDB&quot;: &quot;physical&quot;, &quot;StringEvidence&quot;: &quot;experiments:0.180,coexpression:0.162,textmining:0.022&quot;, &quot;String_Score_Physical&quot;: 214, &quot;String_Score_Combined&quot;: 355}"/>
  </edge>
  <edge label="819095 (pp) 838388" source="92" target="661">
    <att type="string" name="canonicalName" value="819095 (pp) 838388"/>
    <att type="string" name="interaction" value="pp"/>
    <att type="int" name="SCORE" value="730"/>
    <att type="string" name="support" value="{&quot;StringDB&quot;: &quot;physical&quot;, &quot;StringEvidence&quot;: &quot;coexpression:0.834,experiments:0.718&quot;, &quot;String_Score_Physical&quot;: 730, &quot;String_Score_Combined&quot;: 955}"/>
  </edge>
  <edge label="819095 (pp) 840211" source="92" target="704">
    <att type="string" name="canonicalName" value="819095 (pp) 840211"/>
    <att type="string" name="interaction" value="pp"/>
    <att type="int" name="SCORE" value="966"/>
    <att type="string" name="support" value="{&quot;StringDB&quot;: &quot;physical&quot;, &quot;StringEvidence&quot;: &quot;coexpression:0.916,database:0.896,experiments:0.665,textmining:0.302&quot;, &quot;String_Score_Physical&quot;: 966, &quot;String_Score_Combined&quot;: 998}"/>
  </edge>
  <edge label="819095 (pp) 842631" source="92" target="766">
    <att type="string" name="canonicalName" value="819095 (pp) 842631"/>
    <att type="string" name="interaction" value="pp"/>
    <att type="int" name="SCORE" value="536"/>
    <att type="string" name="support" value="{&quot;StringDB&quot;: &quot;physical&quot;, &quot;StringEvidence&quot;: &quot;coexpression:0.855,experiments:0.516,textmining:0.237&quot;, &quot;String_Score_Physical&quot;: 536, &quot;String_Score_Combined&quot;: 948}"/>
  </edge>
  <edge label="819095 (pp) 842845" source="92" target="775">
    <att type="string" name="canonicalName" value="819095 (pp) 842845"/>
    <att type="string" name="interaction" value="pp"/>
    <att type="int" name="SCORE" value="306"/>
    <att type="string" name="support" value="{&quot;StringDB&quot;: &quot;physical&quot;, &quot;StringEvidence&quot;: &quot;experiments:0.276,coexpression:0.112&quot;, &quot;String_Score_Physical&quot;: 306, &quot;String_Score_Combined&quot;: 383}"/>
  </edge>
  <edge label="819095 (pp) 843397" source="92" target="788">
    <att type="string" name="canonicalName" value="819095 (pp) 843397"/>
    <att type="string" name="interaction" value="pp"/>
    <att type="int" name="SCORE" value="971"/>
    <att type="string" name="support" value="{&quot;StringDB&quot;: &quot;physical&quot;, &quot;StringEvidence&quot;: &quot;database:0.896,coexpression:0.799,experiments:0.718,textmining:0.106&quot;, &quot;String_Score_Physical&quot;: 971, &quot;String_Score_Combined&quot;: 994}"/>
  </edge>
  <edge label="819095 (pp) 844718" source="92" target="822">
    <att type="string" name="canonicalName" value="819095 (pp) 844718"/>
    <att type="string" name="interaction" value="pp"/>
    <att type="int" name="SCORE" value="781"/>
    <att type="string" name="support" value="{&quot;StringDB&quot;: &quot;physical&quot;, &quot;StringEvidence&quot;: &quot;coexpression:0.540,experiments:0.526,database:0.520,textmining:0.051&quot;, &quot;String_Score_Physical&quot;: 781, &quot;String_Score_Combined&quot;: 904}"/>
  </edge>
  <edge label="819095 (pp) 844765" source="92" target="829">
    <att type="string" name="canonicalName" value="819095 (pp) 844765"/>
    <att type="string" name="interaction" value="pp"/>
    <att type="int" name="SCORE" value="702"/>
    <att type="string" name="support" value="{&quot;StringDB&quot;: &quot;physical&quot;, &quot;StringEvidence&quot;: &quot;coexpression:0.740,experiments:0.689,textmining:0.399&quot;, &quot;String_Score_Physical&quot;: 702, &quot;String_Score_Combined&quot;: 953}"/>
  </edge>
  <edge label="819122 (pp) 826368" source="93" target="270">
    <att type="string" name="canonicalName" value="819122 (pp) 826368"/>
    <att type="string" name="interaction" value="pp"/>
    <att type="int" name="SCORE" value="519"/>
    <att type="string" name="support" value="{&quot;StringDB&quot;: &quot;physical&quot;, &quot;StringEvidence&quot;: &quot;experiments:0.498,coexpression:0.072,textmining:0.051&quot;, &quot;String_Score_Physical&quot;: 519, &quot;String_Score_Combined&quot;: 576}"/>
  </edge>
  <edge label="819122 (pp) 827996" source="93" target="309">
    <att type="string" name="canonicalName" value="819122 (pp) 827996"/>
    <att type="string" name="interaction" value="pp"/>
    <att type="int" name="SCORE" value="240"/>
    <att type="string" name="support" value="{&quot;StringDB&quot;: &quot;physical&quot;, &quot;StringEvidence&quot;: &quot;experiments:0.209&quot;, &quot;String_Score_Physical&quot;: 240, &quot;String_Score_Combined&quot;: 240}"/>
  </edge>
  <edge label="819122 (pp) 837422" source="93" target="620">
    <att type="string" name="canonicalName" value="819122 (pp) 837422"/>
    <att type="string" name="interaction" value="pp"/>
    <att type="int" name="SCORE" value="900"/>
    <att type="string" name="support" value="{&quot;StringDB&quot;: &quot;physical&quot;, &quot;StringEvidence&quot;: &quot;database:0.896&quot;, &quot;String_Score_Physical&quot;: 900, &quot;String_Score_Combined&quot;: 900}"/>
  </edge>
  <edge label="819122 (pp) 838579" source="93" target="665">
    <att type="string" name="canonicalName" value="819122 (pp) 838579"/>
    <att type="string" name="interaction" value="pp"/>
    <att type="int" name="SCORE" value="900"/>
    <att type="string" name="support" value="{&quot;StringDB&quot;: &quot;physical&quot;, &quot;StringEvidence&quot;: &quot;database:0.896,coexpression:0.052&quot;, &quot;String_Score_Physical&quot;: 900, &quot;String_Score_Combined&quot;: 905}"/>
  </edge>
  <edge label="819122 (pp) 842275" source="93" target="748">
    <att type="string" name="canonicalName" value="819122 (pp) 842275"/>
    <att type="string" name="interaction" value="pp"/>
    <att type="int" name="SCORE" value="900"/>
    <att type="string" name="support" value="{&quot;StringDB&quot;: &quot;physical&quot;, &quot;StringEvidence&quot;: &quot;database:0.896,experiments:0.008&quot;, &quot;String_Score_Physical&quot;: 900, &quot;String_Score_Combined&quot;: 900}"/>
  </edge>
  <edge label="819152 (pp) 831899" source="94" target="452">
    <att type="string" name="canonicalName" value="819152 (pp) 831899"/>
    <att type="string" name="interaction" value="pp"/>
    <att type="int" name="SCORE" value="379"/>
    <att type="string" name="support" value="{&quot;StringDB&quot;: &quot;physical&quot;, &quot;StringEvidence&quot;: &quot;experiments:0.352&quot;, &quot;BioGrid&quot;: &quot;physical&quot;, &quot;BioGrid_PubMed&quot;: &quot;23667124&quot;, &quot;BioGrid_Type&quot;: &quot;Affinity Capture-MS&quot;, &quot;String_Score_Physical&quot;: 379, &quot;String_Score_Combined&quot;: 379}"/>
  </edge>
  <edge label="819152 (pp) 843766" source="94" target="797">
    <att type="string" name="canonicalName" value="819152 (pp) 843766"/>
    <att type="string" name="interaction" value="pp"/>
    <att type="int" name="SCORE" value="208"/>
    <att type="string" name="support" value="{&quot;StringDB&quot;: &quot;functional&quot;, &quot;StringEvidence&quot;: &quot;textmining:0.447,neighborhood:0.155,coexpression:0.092&quot;, &quot;BioGrid&quot;: &quot;physical&quot;, &quot;BioGrid_PubMed&quot;: &quot;32191846&quot;, &quot;BioGrid_Type&quot;: &quot;Co-fractionation&quot;, &quot;BioGrid_Score&quot;: &quot;0.671304251&quot;, &quot;String_Score_Combined&quot;: 593, &quot;String_Score_Physical&quot;: 208}"/>
  </edge>
  <edge label="819185 (pp) 820076" source="95" target="117">
    <att type="string" name="canonicalName" value="819185 (pp) 820076"/>
    <att type="string" name="interaction" value="pp"/>
    <att type="int" name="SCORE" value="752"/>
    <att type="string" name="support" value="{&quot;StringDB&quot;: &quot;physical&quot;, &quot;StringEvidence&quot;: &quot;experiments:0.741,coexpression:0.016&quot;, &quot;String_Score_Physical&quot;: 752, &quot;String_Score_Combined&quot;: 755}"/>
  </edge>
  <edge label="819185 (pp) 820296" source="95" target="126">
    <att type="string" name="canonicalName" value="819185 (pp) 820296"/>
    <att type="string" name="interaction" value="pp"/>
    <att type="int" name="SCORE" value="752"/>
    <att type="string" name="support" value="{&quot;StringDB&quot;: &quot;physical&quot;, &quot;StringEvidence&quot;: &quot;experiments:0.741,coexpression:0.016&quot;, &quot;String_Score_Physical&quot;: 752, &quot;String_Score_Combined&quot;: 755}"/>
  </edge>
  <edge label="819185 (pp) 820560" source="95" target="138">
    <att type="string" name="canonicalName" value="819185 (pp) 820560"/>
    <att type="string" name="interaction" value="pp"/>
    <att type="int" name="SCORE" value="546"/>
    <att type="string" name="support" value="{&quot;StringDB&quot;: &quot;physical&quot;, &quot;StringEvidence&quot;: &quot;experiments:0.527,textmining:0.073,neighborhood:0.016,coexpression:0.014&quot;, &quot;String_Score_Physical&quot;: 546, &quot;String_Score_Combined&quot;: 591}"/>
  </edge>
  <edge label="819185 (pp) 821920" source="95" target="183">
    <att type="string" name="canonicalName" value="819185 (pp) 821920"/>
    <att type="string" name="interaction" value="pp"/>
    <att type="int" name="SCORE" value="796"/>
    <att type="string" name="support" value="{&quot;StringDB&quot;: &quot;physical&quot;, &quot;StringEvidence&quot;: &quot;experiments:0.787&quot;, &quot;String_Score_Physical&quot;: 796, &quot;String_Score_Combined&quot;: 796}"/>
  </edge>
  <edge label="819185 (pp) 823891" source="95" target="212">
    <att type="string" name="canonicalName" value="819185 (pp) 823891"/>
    <att type="string" name="interaction" value="pp"/>
    <att type="int" name="SCORE" value="732"/>
    <att type="string" name="support" value="{&quot;StringDB&quot;: &quot;physical&quot;, &quot;StringEvidence&quot;: &quot;experiments:0.721,coexpression:0.096,textmining:0.057,neighborhood:0.014&quot;, &quot;String_Score_Physical&quot;: 732, &quot;String_Score_Combined&quot;: 774}"/>
  </edge>
  <edge label="819185 (pp) 827375" source="95" target="294">
    <att type="string" name="canonicalName" value="819185 (pp) 827375"/>
    <att type="string" name="interaction" value="pp"/>
    <att type="int" name="SCORE" value="796"/>
    <att type="string" name="support" value="{&quot;StringDB&quot;: &quot;physical&quot;, &quot;StringEvidence&quot;: &quot;experiments:0.787,coexpression:0.003&quot;, &quot;String_Score_Physical&quot;: 796, &quot;String_Score_Combined&quot;: 796}"/>
  </edge>
  <edge label="819185 (pp) 827451" source="95" target="297">
    <att type="string" name="canonicalName" value="819185 (pp) 827451"/>
    <att type="string" name="interaction" value="pp"/>
    <att type="int" name="SCORE" value="796"/>
    <att type="string" name="support" value="{&quot;StringDB&quot;: &quot;physical&quot;, &quot;StringEvidence&quot;: &quot;experiments:0.787,coexpression:0.003&quot;, &quot;String_Score_Physical&quot;: 796, &quot;String_Score_Combined&quot;: 796}"/>
  </edge>
  <edge label="819185 (pp) 827607" source="95" target="299">
    <att type="string" name="canonicalName" value="819185 (pp) 827607"/>
    <att type="string" name="interaction" value="pp"/>
    <att type="int" name="SCORE" value="732"/>
    <att type="string" name="support" value="{&quot;StringDB&quot;: &quot;physical&quot;, &quot;StringEvidence&quot;: &quot;experiments:0.721,textmining:0.088,neighborhood:0.016,coexpression:0.016&quot;, &quot;String_Score_Physical&quot;: 732, &quot;String_Score_Combined&quot;: 763}"/>
  </edge>
  <edge label="819185 (pp) 828729" source="95" target="334">
    <att type="string" name="canonicalName" value="819185 (pp) 828729"/>
    <att type="string" name="interaction" value="pp"/>
    <att type="int" name="SCORE" value="752"/>
    <att type="string" name="support" value="{&quot;StringDB&quot;: &quot;physical&quot;, &quot;StringEvidence&quot;: &quot;experiments:0.741,textmining:0.239,neighborhood:0.152,coexpression:0.030&quot;, &quot;String_Score_Physical&quot;: 752, &quot;String_Score_Combined&quot;: 844}"/>
  </edge>
  <edge label="819185 (pp) 829093" source="95" target="342">
    <att type="string" name="canonicalName" value="819185 (pp) 829093"/>
    <att type="string" name="interaction" value="pp"/>
    <att type="int" name="SCORE" value="620"/>
    <att type="string" name="support" value="{&quot;StringDB&quot;: &quot;physical&quot;, &quot;StringEvidence&quot;: &quot;experiments:0.604&quot;, &quot;String_Score_Physical&quot;: 620, &quot;String_Score_Combined&quot;: 620}"/>
  </edge>
  <edge label="819185 (pp) 829770" source="95" target="377">
    <att type="string" name="canonicalName" value="819185 (pp) 829770"/>
    <att type="string" name="interaction" value="pp"/>
    <att type="int" name="SCORE" value="732"/>
    <att type="string" name="support" value="{&quot;StringDB&quot;: &quot;physical&quot;, &quot;StringEvidence&quot;: &quot;experiments:0.721,cooccurrence:0.210,textmining:0.109,coexpression:0.008&quot;, &quot;String_Score_Physical&quot;: 732, &quot;String_Score_Combined&quot;: 812}"/>
  </edge>
  <edge label="819185 (pp) 830900" source="95" target="414">
    <att type="string" name="canonicalName" value="819185 (pp) 830900"/>
    <att type="string" name="interaction" value="pp"/>
    <att type="int" name="SCORE" value="796"/>
    <att type="string" name="support" value="{&quot;StringDB&quot;: &quot;physical&quot;, &quot;StringEvidence&quot;: &quot;experiments:0.787,textmining:0.008&quot;, &quot;String_Score_Physical&quot;: 796, &quot;String_Score_Combined&quot;: 797}"/>
  </edge>
  <edge label="819185 (pp) 831201" source="95" target="423">
    <att type="string" name="canonicalName" value="819185 (pp) 831201"/>
    <att type="string" name="interaction" value="pp"/>
    <att type="int" name="SCORE" value="307"/>
    <att type="string" name="support" value="{&quot;StringDB&quot;: &quot;physical&quot;, &quot;StringEvidence&quot;: &quot;experiments:0.277,neighborhood:0.019,coexpression:0.009&quot;, &quot;String_Score_Physical&quot;: 307, &quot;String_Score_Combined&quot;: 326}"/>
  </edge>
  <edge label="819185 (pp) 831405" source="95" target="431">
    <att type="string" name="canonicalName" value="819185 (pp) 831405"/>
    <att type="string" name="interaction" value="pp"/>
    <att type="int" name="SCORE" value="752"/>
    <att type="string" name="support" value="{&quot;StringDB&quot;: &quot;physical&quot;, &quot;StringEvidence&quot;: &quot;experiments:0.741,neighborhood:0.146,coexpression:0.018&quot;, &quot;String_Score_Physical&quot;: 752, &quot;String_Score_Combined&quot;: 791}"/>
  </edge>
  <edge label="819185 (pp) 831692" source="95" target="443">
    <att type="string" name="canonicalName" value="819185 (pp) 831692"/>
    <att type="string" name="interaction" value="pp"/>
    <att type="int" name="SCORE" value="752"/>
    <att type="string" name="support" value="{&quot;StringDB&quot;: &quot;physical&quot;, &quot;StringEvidence&quot;: &quot;experiments:0.741,coexpression:0.019&quot;, &quot;String_Score_Physical&quot;: 752, &quot;String_Score_Combined&quot;: 756}"/>
  </edge>
  <edge label="819185 (pp) 831853" source="95" target="447">
    <att type="string" name="canonicalName" value="819185 (pp) 831853"/>
    <att type="string" name="interaction" value="pp"/>
    <att type="int" name="SCORE" value="521"/>
    <att type="string" name="support" value="{&quot;StringDB&quot;: &quot;physical&quot;, &quot;StringEvidence&quot;: &quot;experiments:0.501,textmining:0.231,coexpression:0.039,neighborhood:0.007&quot;, &quot;String_Score_Physical&quot;: 521, &quot;String_Score_Combined&quot;: 648}"/>
  </edge>
  <edge label="819185 (pp) 831956" source="95" target="454">
    <att type="string" name="canonicalName" value="819185 (pp) 831956"/>
    <att type="string" name="interaction" value="pp"/>
    <att type="int" name="SCORE" value="752"/>
    <att type="string" name="support" value="{&quot;StringDB&quot;: &quot;physical&quot;, &quot;StringEvidence&quot;: &quot;experiments:0.741,textmining:0.139,neighborhood:0.068,coexpression:0.045&quot;, &quot;String_Score_Physical&quot;: 752, &quot;String_Score_Combined&quot;: 809}"/>
  </edge>
  <edge label="819185 (pp) 832832" source="95" target="479">
    <att type="string" name="canonicalName" value="819185 (pp) 832832"/>
    <att type="string" name="interaction" value="pp"/>
    <att type="int" name="SCORE" value="796"/>
    <att type="string" name="support" value="{&quot;StringDB&quot;: &quot;physical&quot;, &quot;StringEvidence&quot;: &quot;experiments:0.787,coexpression:0.017&quot;, &quot;String_Score_Physical&quot;: 796, &quot;String_Score_Combined&quot;: 799}"/>
  </edge>
  <edge label="819185 (pp) 832848" source="95" target="480">
    <att type="string" name="canonicalName" value="819185 (pp) 832848"/>
    <att type="string" name="interaction" value="pp"/>
    <att type="int" name="SCORE" value="736"/>
    <att type="string" name="support" value="{&quot;StringDB&quot;: &quot;physical&quot;, &quot;StringEvidence&quot;: &quot;experiments:0.725,neighborhood:0.043,coexpression:0.006&quot;, &quot;String_Score_Physical&quot;: 736, &quot;String_Score_Combined&quot;: 748}"/>
  </edge>
  <edge label="819185 (pp) 833518" source="95" target="485">
    <att type="string" name="canonicalName" value="819185 (pp) 833518"/>
    <att type="string" name="interaction" value="pp"/>
    <att type="int" name="SCORE" value="747"/>
    <att type="string" name="support" value="{&quot;StringDB&quot;: &quot;physical&quot;, &quot;StringEvidence&quot;: &quot;experiments:0.736,textmining:0.152,coexpression:0.014,neighborhood:0.008&quot;, &quot;String_Score_Physical&quot;: 747, &quot;String_Score_Combined&quot;: 790}"/>
  </edge>
  <edge label="819185 (pp) 833981" source="95" target="495">
    <att type="string" name="canonicalName" value="819185 (pp) 833981"/>
    <att type="string" name="interaction" value="pp"/>
    <att type="int" name="SCORE" value="752"/>
    <att type="string" name="support" value="{&quot;StringDB&quot;: &quot;physical&quot;, &quot;StringEvidence&quot;: &quot;experiments:0.741,textmining:0.162,neighborhood:0.143,coexpression:0.042&quot;, &quot;String_Score_Physical&quot;: 752, &quot;String_Score_Combined&quot;: 829}"/>
  </edge>
  <edge label="819185 (pp) 836042" source="95" target="567">
    <att type="string" name="canonicalName" value="819185 (pp) 836042"/>
    <att type="string" name="interaction" value="pp"/>
    <att type="int" name="SCORE" value="796"/>
    <att type="string" name="support" value="{&quot;StringDB&quot;: &quot;physical&quot;, &quot;StringEvidence&quot;: &quot;experiments:0.787,coexpression:0.042&quot;, &quot;String_Score_Physical&quot;: 796, &quot;String_Score_Combined&quot;: 804}"/>
  </edge>
  <edge label="819185 (pp) 837486" source="95" target="624">
    <att type="string" name="canonicalName" value="819185 (pp) 837486"/>
    <att type="string" name="interaction" value="pp"/>
    <att type="int" name="SCORE" value="732"/>
    <att type="string" name="support" value="{&quot;StringDB&quot;: &quot;physical&quot;, &quot;StringEvidence&quot;: &quot;experiments:0.721,neighborhood:0.147,coexpression:0.016&quot;, &quot;String_Score_Physical&quot;: 732, &quot;String_Score_Combined&quot;: 774}"/>
  </edge>
  <edge label="819185 (pp) 838388" source="95" target="661">
    <att type="string" name="canonicalName" value="819185 (pp) 838388"/>
    <att type="string" name="interaction" value="pp"/>
    <att type="int" name="SCORE" value="752"/>
    <att type="string" name="support" value="{&quot;StringDB&quot;: &quot;physical&quot;, &quot;StringEvidence&quot;: &quot;experiments:0.741,coexpression:0.007&quot;, &quot;String_Score_Physical&quot;: 752, &quot;String_Score_Combined&quot;: 753}"/>
  </edge>
  <edge label="819185 (pp) 840211" source="95" target="704">
    <att type="string" name="canonicalName" value="819185 (pp) 840211"/>
    <att type="string" name="interaction" value="pp"/>
    <att type="int" name="SCORE" value="752"/>
    <att type="string" name="support" value="{&quot;StringDB&quot;: &quot;physical&quot;, &quot;StringEvidence&quot;: &quot;experiments:0.741,coexpression:0.053,neighborhood:0.017&quot;, &quot;String_Score_Physical&quot;: 752, &quot;String_Score_Combined&quot;: 769}"/>
  </edge>
  <edge label="819185 (pp) 843397" source="95" target="788">
    <att type="string" name="canonicalName" value="819185 (pp) 843397"/>
    <att type="string" name="interaction" value="pp"/>
    <att type="int" name="SCORE" value="731"/>
    <att type="string" name="support" value="{&quot;StringDB&quot;: &quot;physical&quot;, &quot;StringEvidence&quot;: &quot;experiments:0.719,textmining:0.201,coexpression:0.055,neighborhood:0.018&quot;, &quot;String_Score_Physical&quot;: 731, &quot;String_Score_Combined&quot;: 800}"/>
  </edge>
  <edge label="819185 (pp) 844718" source="95" target="822">
    <att type="string" name="canonicalName" value="819185 (pp) 844718"/>
    <att type="string" name="interaction" value="pp"/>
    <att type="int" name="SCORE" value="465"/>
    <att type="string" name="support" value="{&quot;StringDB&quot;: &quot;physical&quot;, &quot;StringEvidence&quot;: &quot;experiments:0.442,textmining:0.109,coexpression:0.008&quot;, &quot;String_Score_Physical&quot;: 465, &quot;String_Score_Combined&quot;: 527}"/>
  </edge>
  <edge label="819185 (pp) 844765" source="95" target="829">
    <att type="string" name="canonicalName" value="819185 (pp) 844765"/>
    <att type="string" name="interaction" value="pp"/>
    <att type="int" name="SCORE" value="752"/>
    <att type="string" name="support" value="{&quot;StringDB&quot;: &quot;physical&quot;, &quot;StringEvidence&quot;: &quot;experiments:0.741,textmining:0.162,neighborhood:0.143,coexpression:0.042&quot;, &quot;String_Score_Physical&quot;: 752, &quot;String_Score_Combined&quot;: 829}"/>
  </edge>
  <edge label="819204 (pp) 820005" source="96" target="113">
    <att type="string" name="canonicalName" value="819204 (pp) 820005"/>
    <att type="string" name="interaction" value="pp"/>
    <att type="int" name="SCORE" value="208"/>
    <att type="string" name="support" value="{&quot;BioGrid&quot;: &quot;physical&quot;, &quot;BioGrid_PubMed&quot;: &quot;27609422&quot;, &quot;BioGrid_Type&quot;: &quot;Affinity Capture-MS&quot;}"/>
  </edge>
  <edge label="819204 (pp) 820076" source="96" target="117">
    <att type="string" name="canonicalName" value="819204 (pp) 820076"/>
    <att type="string" name="interaction" value="pp"/>
    <att type="int" name="SCORE" value="208"/>
    <att type="string" name="support" value="{&quot;BioGrid&quot;: &quot;physical&quot;, &quot;BioGrid_PubMed&quot;: &quot;27609422&quot;, &quot;BioGrid_Type&quot;: &quot;Affinity Capture-MS&quot;}"/>
  </edge>
  <edge label="819204 (pp) 820201" source="96" target="121">
    <att type="string" name="canonicalName" value="819204 (pp) 820201"/>
    <att type="string" name="interaction" value="pp"/>
    <att type="int" name="SCORE" value="208"/>
    <att type="string" name="support" value="{&quot;BioGrid&quot;: &quot;physical&quot;, &quot;BioGrid_PubMed&quot;: &quot;27609422&quot;, &quot;BioGrid_Type&quot;: &quot;Affinity Capture-MS&quot;}"/>
  </edge>
  <edge label="819204 (pp) 820560" source="96" target="138">
    <att type="string" name="canonicalName" value="819204 (pp) 820560"/>
    <att type="string" name="interaction" value="pp"/>
    <att type="int" name="SCORE" value="208"/>
    <att type="string" name="support" value="{&quot;BioGrid&quot;: &quot;physical&quot;, &quot;BioGrid_PubMed&quot;: &quot;27609422&quot;, &quot;BioGrid_Type&quot;: &quot;Affinity Capture-MS&quot;}"/>
  </edge>
  <edge label="819204 (pp) 820605" source="96" target="144">
    <att type="string" name="canonicalName" value="819204 (pp) 820605"/>
    <att type="string" name="interaction" value="pp"/>
    <att type="int" name="SCORE" value="208"/>
    <att type="string" name="support" value="{&quot;BioGrid&quot;: &quot;physical&quot;, &quot;BioGrid_PubMed&quot;: &quot;27609422&quot;, &quot;BioGrid_Type&quot;: &quot;Affinity Capture-MS&quot;}"/>
  </edge>
  <edge label="819204 (pp) 821053" source="96" target="159">
    <att type="string" name="canonicalName" value="819204 (pp) 821053"/>
    <att type="string" name="interaction" value="pp"/>
    <att type="int" name="SCORE" value="208"/>
    <att type="string" name="support" value="{&quot;BioGrid&quot;: &quot;physical&quot;, &quot;BioGrid_PubMed&quot;: &quot;27609422&quot;, &quot;BioGrid_Type&quot;: &quot;Affinity Capture-MS&quot;}"/>
  </edge>
  <edge label="819204 (pp) 821957" source="96" target="184">
    <att type="string" name="canonicalName" value="819204 (pp) 821957"/>
    <att type="string" name="interaction" value="pp"/>
    <att type="int" name="SCORE" value="208"/>
    <att type="string" name="support" value="{&quot;BioGrid&quot;: &quot;physical&quot;, &quot;BioGrid_PubMed&quot;: &quot;27609422&quot;, &quot;BioGrid_Type&quot;: &quot;Affinity Capture-MS&quot;}"/>
  </edge>
  <edge label="819204 (pp) 822463" source="96" target="197">
    <att type="string" name="canonicalName" value="819204 (pp) 822463"/>
    <att type="string" name="interaction" value="pp"/>
    <att type="int" name="SCORE" value="208"/>
    <att type="string" name="support" value="{&quot;BioGrid&quot;: &quot;physical&quot;, &quot;BioGrid_PubMed&quot;: &quot;27609422&quot;, &quot;BioGrid_Type&quot;: &quot;Affinity Capture-MS&quot;}"/>
  </edge>
  <edge label="819204 (pp) 824318" source="96" target="222">
    <att type="string" name="canonicalName" value="819204 (pp) 824318"/>
    <att type="string" name="interaction" value="pp"/>
    <att type="int" name="SCORE" value="208"/>
    <att type="string" name="support" value="{&quot;BioGrid&quot;: &quot;physical&quot;, &quot;BioGrid_PubMed&quot;: &quot;27609422&quot;, &quot;BioGrid_Type&quot;: &quot;Affinity Capture-MS&quot;}"/>
  </edge>
  <edge label="819204 (pp) 824581" source="96" target="233">
    <att type="string" name="canonicalName" value="819204 (pp) 824581"/>
    <att type="string" name="interaction" value="pp"/>
    <att type="int" name="SCORE" value="208"/>
    <att type="string" name="support" value="{&quot;BioGrid&quot;: &quot;physical&quot;, &quot;BioGrid_PubMed&quot;: &quot;27609422&quot;, &quot;BioGrid_Type&quot;: &quot;Affinity Capture-MS&quot;}"/>
  </edge>
  <edge label="819204 (pp) 825316" source="96" target="249">
    <att type="string" name="canonicalName" value="819204 (pp) 825316"/>
    <att type="string" name="interaction" value="pp"/>
    <att type="int" name="SCORE" value="208"/>
    <att type="string" name="support" value="{&quot;StringDB&quot;: &quot;functional&quot;, &quot;StringEvidence&quot;: &quot;textmining:0.957,coexpression:0.821,cooccurrence:0.425&quot;, &quot;BioGrid&quot;: &quot;physical&quot;, &quot;BioGrid_PubMed&quot;: &quot;27609422&quot;, &quot;BioGrid_Type&quot;: &quot;Affinity Capture-MS&quot;, &quot;String_Score_Combined&quot;: 832, &quot;String_Score_Physical&quot;: 208}"/>
  </edge>
  <edge label="819204 (pp) 825409" source="96" target="253">
    <att type="string" name="canonicalName" value="819204 (pp) 825409"/>
    <att type="string" name="interaction" value="pp"/>
    <att type="int" name="SCORE" value="208"/>
    <att type="string" name="support" value="{&quot;BioGrid&quot;: &quot;physical&quot;, &quot;BioGrid_PubMed&quot;: &quot;27609422&quot;, &quot;BioGrid_Type&quot;: &quot;Affinity Capture-MS&quot;}"/>
  </edge>
  <edge label="819204 (pp) 825650" source="96" target="259">
    <att type="string" name="canonicalName" value="819204 (pp) 825650"/>
    <att type="string" name="interaction" value="pp"/>
    <att type="int" name="SCORE" value="208"/>
    <att type="string" name="support" value="{&quot;BioGrid&quot;: &quot;physical&quot;, &quot;BioGrid_PubMed&quot;: &quot;27609422&quot;, &quot;BioGrid_Type&quot;: &quot;Affinity Capture-MS&quot;}"/>
  </edge>
  <edge label="819204 (pp) 826788" source="96" target="278">
    <att type="string" name="canonicalName" value="819204 (pp) 826788"/>
    <att type="string" name="interaction" value="pp"/>
    <att type="int" name="SCORE" value="208"/>
    <att type="string" name="support" value="{&quot;BioGrid&quot;: &quot;physical&quot;, &quot;BioGrid_PubMed&quot;: &quot;27609422&quot;, &quot;BioGrid_Type&quot;: &quot;Affinity Capture-MS&quot;}"/>
  </edge>
  <edge label="819204 (pp) 826851" source="96" target="281">
    <att type="string" name="canonicalName" value="819204 (pp) 826851"/>
    <att type="string" name="interaction" value="pp"/>
    <att type="int" name="SCORE" value="208"/>
    <att type="string" name="support" value="{&quot;BioGrid&quot;: &quot;physical&quot;, &quot;BioGrid_PubMed&quot;: &quot;27609422&quot;, &quot;BioGrid_Type&quot;: &quot;Affinity Capture-MS&quot;}"/>
  </edge>
  <edge label="819204 (pp) 827837" source="96" target="305">
    <att type="string" name="canonicalName" value="819204 (pp) 827837"/>
    <att type="string" name="interaction" value="pp"/>
    <att type="int" name="SCORE" value="208"/>
    <att type="string" name="support" value="{&quot;BioGrid&quot;: &quot;physical&quot;, &quot;BioGrid_PubMed&quot;: &quot;27609422&quot;, &quot;BioGrid_Type&quot;: &quot;Affinity Capture-MS&quot;}"/>
  </edge>
  <edge label="819204 (pp) 828154" source="96" target="317">
    <att type="string" name="canonicalName" value="819204 (pp) 828154"/>
    <att type="string" name="interaction" value="pp"/>
    <att type="int" name="SCORE" value="208"/>
    <att type="string" name="support" value="{&quot;BioGrid&quot;: &quot;physical&quot;, &quot;BioGrid_PubMed&quot;: &quot;27609422&quot;, &quot;BioGrid_Type&quot;: &quot;Affinity Capture-MS&quot;}"/>
  </edge>
  <edge label="819204 (pp) 828439" source="96" target="323">
    <att type="string" name="canonicalName" value="819204 (pp) 828439"/>
    <att type="string" name="interaction" value="pp"/>
    <att type="int" name="SCORE" value="208"/>
    <att type="string" name="support" value="{&quot;StringDB&quot;: &quot;functional&quot;, &quot;StringEvidence&quot;: &quot;textmining:0.698,cooccurrence:0.425,coexpression:0.373&quot;, &quot;BioGrid&quot;: &quot;physical&quot;, &quot;BioGrid_PubMed&quot;: &quot;27609422&quot;, &quot;BioGrid_Type&quot;: &quot;Affinity Capture-MS&quot;, &quot;String_Score_Combined&quot;: 412, &quot;String_Score_Physical&quot;: 208}"/>
  </edge>
  <edge label="819204 (pp) 829176" source="96" target="348">
    <att type="string" name="canonicalName" value="819204 (pp) 829176"/>
    <att type="string" name="interaction" value="pp"/>
    <att type="int" name="SCORE" value="208"/>
    <att type="string" name="support" value="{&quot;BioGrid&quot;: &quot;physical&quot;, &quot;BioGrid_PubMed&quot;: &quot;27609422&quot;, &quot;BioGrid_Type&quot;: &quot;Affinity Capture-MS&quot;}"/>
  </edge>
  <edge label="819204 (pp) 829376" source="96" target="351">
    <att type="string" name="canonicalName" value="819204 (pp) 829376"/>
    <att type="string" name="interaction" value="pp"/>
    <att type="int" name="SCORE" value="208"/>
    <att type="string" name="support" value="{&quot;BioGrid&quot;: &quot;physical&quot;, &quot;BioGrid_PubMed&quot;: &quot;27609422&quot;, &quot;BioGrid_Type&quot;: &quot;Affinity Capture-MS&quot;}"/>
  </edge>
  <edge label="819204 (pp) 829639" source="96" target="369">
    <att type="string" name="canonicalName" value="819204 (pp) 829639"/>
    <att type="string" name="interaction" value="pp"/>
    <att type="int" name="SCORE" value="208"/>
    <att type="string" name="support" value="{&quot;BioGrid&quot;: &quot;physical&quot;, &quot;BioGrid_PubMed&quot;: &quot;27609422&quot;, &quot;BioGrid_Type&quot;: &quot;Affinity Capture-MS&quot;}"/>
  </edge>
  <edge label="819204 (pp) 829662" source="96" target="371">
    <att type="string" name="canonicalName" value="819204 (pp) 829662"/>
    <att type="string" name="interaction" value="pp"/>
    <att type="int" name="SCORE" value="762"/>
    <att type="string" name="support" value="{&quot;StringDB&quot;: &quot;physical&quot;, &quot;StringEvidence&quot;: &quot;experiments:0.752,textmining:0.698,cooccurrence:0.425,coexpression:0.115&quot;, &quot;BioGrid&quot;: &quot;physical&quot;, &quot;BioGrid_PubMed&quot;: &quot;27609422,21798944&quot;, &quot;BioGrid_Type&quot;: &quot;Two-hybrid,Affinity Capture-MS&quot;, &quot;String_Score_Physical&quot;: 762, &quot;String_Score_Combined&quot;: 797}"/>
  </edge>
  <edge label="819204 (pp) 830900" source="96" target="414">
    <att type="string" name="canonicalName" value="819204 (pp) 830900"/>
    <att type="string" name="interaction" value="pp"/>
    <att type="int" name="SCORE" value="208"/>
    <att type="string" name="support" value="{&quot;BioGrid&quot;: &quot;physical&quot;, &quot;BioGrid_PubMed&quot;: &quot;27609422&quot;, &quot;BioGrid_Type&quot;: &quot;Affinity Capture-MS&quot;}"/>
  </edge>
  <edge label="819204 (pp) 831028" source="96" target="419">
    <att type="string" name="canonicalName" value="819204 (pp) 831028"/>
    <att type="string" name="interaction" value="pp"/>
    <att type="int" name="SCORE" value="208"/>
    <att type="string" name="support" value="{&quot;BioGrid&quot;: &quot;physical&quot;, &quot;BioGrid_PubMed&quot;: &quot;27609422&quot;, &quot;BioGrid_Type&quot;: &quot;Affinity Capture-MS&quot;}"/>
  </edge>
  <edge label="819204 (pp) 831899" source="96" target="452">
    <att type="string" name="canonicalName" value="819204 (pp) 831899"/>
    <att type="string" name="interaction" value="pp"/>
    <att type="int" name="SCORE" value="379"/>
    <att type="string" name="support" value="{&quot;StringDB&quot;: &quot;physical&quot;, &quot;StringEvidence&quot;: &quot;experiments:0.352,textmining:0.240&quot;, &quot;BioGrid&quot;: &quot;physical&quot;, &quot;BioGrid_PubMed&quot;: &quot;23667124&quot;, &quot;BioGrid_Type&quot;: &quot;Affinity Capture-MS&quot;, &quot;String_Score_Physical&quot;: 379, &quot;String_Score_Combined&quot;: 527}"/>
  </edge>
  <edge label="819204 (pp) 832703" source="96" target="476">
    <att type="string" name="canonicalName" value="819204 (pp) 832703"/>
    <att type="string" name="interaction" value="pp"/>
    <att type="int" name="SCORE" value="208"/>
    <att type="string" name="support" value="{&quot;BioGrid&quot;: &quot;physical&quot;, &quot;BioGrid_PubMed&quot;: &quot;27609422&quot;, &quot;BioGrid_Type&quot;: &quot;Affinity Capture-MS&quot;}"/>
  </edge>
  <edge label="819204 (pp) 832848" source="96" target="480">
    <att type="string" name="canonicalName" value="819204 (pp) 832848"/>
    <att type="string" name="interaction" value="pp"/>
    <att type="int" name="SCORE" value="208"/>
    <att type="string" name="support" value="{&quot;BioGrid&quot;: &quot;physical&quot;, &quot;BioGrid_PubMed&quot;: &quot;27609422&quot;, &quot;BioGrid_Type&quot;: &quot;Affinity Capture-MS&quot;}"/>
  </edge>
  <edge label="819204 (pp) 834706" source="96" target="511">
    <att type="string" name="canonicalName" value="819204 (pp) 834706"/>
    <att type="string" name="interaction" value="pp"/>
    <att type="int" name="SCORE" value="208"/>
    <att type="string" name="support" value="{&quot;BioGrid&quot;: &quot;physical&quot;, &quot;BioGrid_PubMed&quot;: &quot;27609422&quot;, &quot;BioGrid_Type&quot;: &quot;Affinity Capture-MS&quot;}"/>
  </edge>
  <edge label="819204 (pp) 834876" source="96" target="517">
    <att type="string" name="canonicalName" value="819204 (pp) 834876"/>
    <att type="string" name="interaction" value="pp"/>
    <att type="int" name="SCORE" value="208"/>
    <att type="string" name="support" value="{&quot;BioGrid&quot;: &quot;physical&quot;, &quot;BioGrid_PubMed&quot;: &quot;27609422&quot;, &quot;BioGrid_Type&quot;: &quot;Affinity Capture-MS&quot;}"/>
  </edge>
  <edge label="819204 (pp) 834892" source="96" target="519">
    <att type="string" name="canonicalName" value="819204 (pp) 834892"/>
    <att type="string" name="interaction" value="pp"/>
    <att type="int" name="SCORE" value="208"/>
    <att type="string" name="support" value="{&quot;BioGrid&quot;: &quot;physical&quot;, &quot;BioGrid_PubMed&quot;: &quot;27609422&quot;, &quot;BioGrid_Type&quot;: &quot;Affinity Capture-MS&quot;}"/>
  </edge>
  <edge label="819204 (pp) 835231" source="96" target="536">
    <att type="string" name="canonicalName" value="819204 (pp) 835231"/>
    <att type="string" name="interaction" value="pp"/>
    <att type="int" name="SCORE" value="208"/>
    <att type="string" name="support" value="{&quot;BioGrid&quot;: &quot;physical&quot;, &quot;BioGrid_PubMed&quot;: &quot;27609422&quot;, &quot;BioGrid_Type&quot;: &quot;Affinity Capture-MS&quot;}"/>
  </edge>
  <edge label="819204 (pp) 835504" source="96" target="549">
    <att type="string" name="canonicalName" value="819204 (pp) 835504"/>
    <att type="string" name="interaction" value="pp"/>
    <att type="int" name="SCORE" value="208"/>
    <att type="string" name="support" value="{&quot;BioGrid&quot;: &quot;physical&quot;, &quot;BioGrid_PubMed&quot;: &quot;27609422&quot;, &quot;BioGrid_Type&quot;: &quot;Affinity Capture-MS&quot;}"/>
  </edge>
  <edge label="819204 (pp) 836187" source="96" target="572">
    <att type="string" name="canonicalName" value="819204 (pp) 836187"/>
    <att type="string" name="interaction" value="pp"/>
    <att type="int" name="SCORE" value="208"/>
    <att type="string" name="support" value="{&quot;BioGrid&quot;: &quot;physical&quot;, &quot;BioGrid_PubMed&quot;: &quot;27609422&quot;, &quot;BioGrid_Type&quot;: &quot;Affinity Capture-MS&quot;}"/>
  </edge>
  <edge label="819204 (pp) 836562" source="96" target="581">
    <att type="string" name="canonicalName" value="819204 (pp) 836562"/>
    <att type="string" name="interaction" value="pp"/>
    <att type="int" name="SCORE" value="208"/>
    <att type="string" name="support" value="{&quot;BioGrid&quot;: &quot;physical&quot;, &quot;BioGrid_PubMed&quot;: &quot;27609422&quot;, &quot;BioGrid_Type&quot;: &quot;Affinity Capture-MS&quot;}"/>
  </edge>
  <edge label="819204 (pp) 837304" source="96" target="614">
    <att type="string" name="canonicalName" value="819204 (pp) 837304"/>
    <att type="string" name="interaction" value="pp"/>
    <att type="int" name="SCORE" value="208"/>
    <att type="string" name="support" value="{&quot;BioGrid&quot;: &quot;physical&quot;, &quot;BioGrid_PubMed&quot;: &quot;27609422&quot;, &quot;BioGrid_Type&quot;: &quot;Affinity Capture-MS&quot;}"/>
  </edge>
  <edge label="819204 (pp) 837568" source="96" target="627">
    <att type="string" name="canonicalName" value="819204 (pp) 837568"/>
    <att type="string" name="interaction" value="pp"/>
    <att type="int" name="SCORE" value="208"/>
    <att type="string" name="support" value="{&quot;BioGrid&quot;: &quot;physical&quot;, &quot;BioGrid_PubMed&quot;: &quot;27609422&quot;, &quot;BioGrid_Type&quot;: &quot;Affinity Capture-MS&quot;}"/>
  </edge>
  <edge label="819204 (pp) 838087" source="96" target="651">
    <att type="string" name="canonicalName" value="819204 (pp) 838087"/>
    <att type="string" name="interaction" value="pp"/>
    <att type="int" name="SCORE" value="208"/>
    <att type="string" name="support" value="{&quot;BioGrid&quot;: &quot;physical&quot;, &quot;BioGrid_PubMed&quot;: &quot;27609422&quot;, &quot;BioGrid_Type&quot;: &quot;Affinity Capture-MS&quot;}"/>
  </edge>
  <edge label="819204 (pp) 838174" source="96" target="656">
    <att type="string" name="canonicalName" value="819204 (pp) 838174"/>
    <att type="string" name="interaction" value="pp"/>
    <att type="int" name="SCORE" value="208"/>
    <att type="string" name="support" value="{&quot;BioGrid&quot;: &quot;physical&quot;, &quot;BioGrid_PubMed&quot;: &quot;27609422&quot;, &quot;BioGrid_Type&quot;: &quot;Affinity Capture-MS&quot;}"/>
  </edge>
  <edge label="819204 (pp) 838388" source="96" target="661">
    <att type="string" name="canonicalName" value="819204 (pp) 838388"/>
    <att type="string" name="interaction" value="pp"/>
    <att type="int" name="SCORE" value="208"/>
    <att type="string" name="support" value="{&quot;StringDB&quot;: &quot;functional&quot;, &quot;StringEvidence&quot;: &quot;textmining:0.117&quot;, &quot;BioGrid&quot;: &quot;physical&quot;, &quot;BioGrid_PubMed&quot;: &quot;27609422&quot;, &quot;BioGrid_Type&quot;: &quot;Affinity Capture-MS&quot;, &quot;String_Score_Combined&quot;: 152, &quot;String_Score_Physical&quot;: 208}"/>
  </edge>
  <edge label="819204 (pp) 839066" source="96" target="676">
    <att type="string" name="canonicalName" value="819204 (pp) 839066"/>
    <att type="string" name="interaction" value="pp"/>
    <att type="int" name="SCORE" value="208"/>
    <att type="string" name="support" value="{&quot;BioGrid&quot;: &quot;physical&quot;, &quot;BioGrid_PubMed&quot;: &quot;27609422&quot;, &quot;BioGrid_Type&quot;: &quot;Affinity Capture-MS&quot;}"/>
  </edge>
  <edge label="819204 (pp) 842251" source="96" target="747">
    <att type="string" name="canonicalName" value="819204 (pp) 842251"/>
    <att type="string" name="interaction" value="pp"/>
    <att type="int" name="SCORE" value="208"/>
    <att type="string" name="support" value="{&quot;BioGrid&quot;: &quot;physical&quot;, &quot;BioGrid_PubMed&quot;: &quot;27609422&quot;, &quot;BioGrid_Type&quot;: &quot;Affinity Capture-MS&quot;}"/>
  </edge>
  <edge label="819204 (pp) 842497" source="96" target="760">
    <att type="string" name="canonicalName" value="819204 (pp) 842497"/>
    <att type="string" name="interaction" value="pp"/>
    <att type="int" name="SCORE" value="208"/>
    <att type="string" name="support" value="{&quot;BioGrid&quot;: &quot;physical&quot;, &quot;BioGrid_PubMed&quot;: &quot;27609422&quot;, &quot;BioGrid_Type&quot;: &quot;Affinity Capture-MS&quot;}"/>
  </edge>
  <edge label="819204 (pp) 842905" source="96" target="776">
    <att type="string" name="canonicalName" value="819204 (pp) 842905"/>
    <att type="string" name="interaction" value="pp"/>
    <att type="int" name="SCORE" value="208"/>
    <att type="string" name="support" value="{&quot;BioGrid&quot;: &quot;physical&quot;, &quot;BioGrid_PubMed&quot;: &quot;27609422&quot;, &quot;BioGrid_Type&quot;: &quot;Affinity Capture-MS&quot;}"/>
  </edge>
  <edge label="819204 (pp) 843397" source="96" target="788">
    <att type="string" name="canonicalName" value="819204 (pp) 843397"/>
    <att type="string" name="interaction" value="pp"/>
    <att type="int" name="SCORE" value="208"/>
    <att type="string" name="support" value="{&quot;BioGrid&quot;: &quot;physical&quot;, &quot;BioGrid_PubMed&quot;: &quot;27609422&quot;, &quot;BioGrid_Type&quot;: &quot;Affinity Capture-MS&quot;}"/>
  </edge>
  <edge label="819282 (pp) 819937" source="97" target="110">
    <att type="string" name="canonicalName" value="819282 (pp) 819937"/>
    <att type="string" name="interaction" value="pp"/>
    <att type="int" name="SCORE" value="213"/>
    <att type="string" name="support" value="{&quot;StringDB&quot;: &quot;physical&quot;, &quot;StringEvidence&quot;: &quot;experiments:0.179,textmining:0.017&quot;, &quot;String_Score_Physical&quot;: 213, &quot;String_Score_Combined&quot;: 226}"/>
  </edge>
  <edge label="819282 (pp) 826898" source="97" target="282">
    <att type="string" name="canonicalName" value="819282 (pp) 826898"/>
    <att type="string" name="interaction" value="pp"/>
    <att type="int" name="SCORE" value="213"/>
    <att type="string" name="support" value="{&quot;StringDB&quot;: &quot;physical&quot;, &quot;StringEvidence&quot;: &quot;experiments:0.179,textmining:0.017&quot;, &quot;String_Score_Physical&quot;: 213, &quot;String_Score_Combined&quot;: 226}"/>
  </edge>
  <edge label="819282 (pp) 827837" source="97" target="305">
    <att type="string" name="canonicalName" value="819282 (pp) 827837"/>
    <att type="string" name="interaction" value="pp"/>
    <att type="int" name="SCORE" value="562"/>
    <att type="string" name="support" value="{&quot;StringDB&quot;: &quot;physical&quot;, &quot;StringEvidence&quot;: &quot;experiments:0.544,textmining:0.006&quot;, &quot;BioGrid&quot;: &quot;physical&quot;, &quot;BioGrid_PubMed&quot;: &quot;25969537&quot;, &quot;BioGrid_Type&quot;: &quot;Affinity Capture-MS&quot;, &quot;String_Score_Physical&quot;: 562, &quot;String_Score_Combined&quot;: 564}"/>
  </edge>
  <edge label="819282 (pp) 829750" source="97" target="374">
    <att type="string" name="canonicalName" value="819282 (pp) 829750"/>
    <att type="string" name="interaction" value="pp"/>
    <att type="int" name="SCORE" value="266"/>
    <att type="string" name="support" value="{&quot;StringDB&quot;: &quot;physical&quot;, &quot;StringEvidence&quot;: &quot;experiments:0.235&quot;, &quot;String_Score_Physical&quot;: 266, &quot;String_Score_Combined&quot;: 266}"/>
  </edge>
  <edge label="819282 (pp) 834637" source="97" target="509">
    <att type="string" name="canonicalName" value="819282 (pp) 834637"/>
    <att type="string" name="interaction" value="pp"/>
    <att type="int" name="SCORE" value="266"/>
    <att type="string" name="support" value="{&quot;StringDB&quot;: &quot;physical&quot;, &quot;StringEvidence&quot;: &quot;experiments:0.235&quot;, &quot;String_Score_Physical&quot;: 266, &quot;String_Score_Combined&quot;: 266}"/>
  </edge>
  <edge label="819282 (pp) 837108" source="97" target="602">
    <att type="string" name="canonicalName" value="819282 (pp) 837108"/>
    <att type="string" name="interaction" value="pp"/>
    <att type="int" name="SCORE" value="213"/>
    <att type="string" name="support" value="{&quot;StringDB&quot;: &quot;physical&quot;, &quot;StringEvidence&quot;: &quot;experiments:0.179,textmining:0.017&quot;, &quot;String_Score_Physical&quot;: 213, &quot;String_Score_Combined&quot;: 226}"/>
  </edge>
  <edge label="819282 (pp) 837785" source="97" target="639">
    <att type="string" name="canonicalName" value="819282 (pp) 837785"/>
    <att type="string" name="interaction" value="pp"/>
    <att type="int" name="SCORE" value="213"/>
    <att type="string" name="support" value="{&quot;StringDB&quot;: &quot;physical&quot;, &quot;StringEvidence&quot;: &quot;experiments:0.179,textmining:0.017&quot;, &quot;String_Score_Physical&quot;: 213, &quot;String_Score_Combined&quot;: 226}"/>
  </edge>
  <edge label="819282 (pp) 837848" source="97" target="643">
    <att type="string" name="canonicalName" value="819282 (pp) 837848"/>
    <att type="string" name="interaction" value="pp"/>
    <att type="int" name="SCORE" value="237"/>
    <att type="string" name="support" value="{&quot;StringDB&quot;: &quot;physical&quot;, &quot;StringEvidence&quot;: &quot;experiments:0.205,textmining:0.009&quot;, &quot;String_Score_Physical&quot;: 237, &quot;String_Score_Combined&quot;: 245}"/>
  </edge>
  <edge label="819282 (pp) 838199" source="97" target="657">
    <att type="string" name="canonicalName" value="819282 (pp) 838199"/>
    <att type="string" name="interaction" value="pp"/>
    <att type="int" name="SCORE" value="237"/>
    <att type="string" name="support" value="{&quot;StringDB&quot;: &quot;physical&quot;, &quot;StringEvidence&quot;: &quot;experiments:0.205,textmining:0.009&quot;, &quot;String_Score_Physical&quot;: 237, &quot;String_Score_Combined&quot;: 245}"/>
  </edge>
  <edge label="819282 (pp) 838434" source="97" target="663">
    <att type="string" name="canonicalName" value="819282 (pp) 838434"/>
    <att type="string" name="interaction" value="pp"/>
    <att type="int" name="SCORE" value="213"/>
    <att type="string" name="support" value="{&quot;StringDB&quot;: &quot;physical&quot;, &quot;StringEvidence&quot;: &quot;experiments:0.179,textmining:0.032&quot;, &quot;String_Score_Physical&quot;: 213, &quot;String_Score_Combined&quot;: 238}"/>
  </edge>
  <edge label="819282 (pp) 843697" source="97" target="795">
    <att type="string" name="canonicalName" value="819282 (pp) 843697"/>
    <att type="string" name="interaction" value="pp"/>
    <att type="int" name="SCORE" value="213"/>
    <att type="string" name="support" value="{&quot;StringDB&quot;: &quot;physical&quot;, &quot;StringEvidence&quot;: &quot;experiments:0.179,textmining:0.017&quot;, &quot;String_Score_Physical&quot;: 213, &quot;String_Score_Combined&quot;: 226}"/>
  </edge>
  <edge label="819282 (pp) 844291" source="97" target="816">
    <att type="string" name="canonicalName" value="819282 (pp) 844291"/>
    <att type="string" name="interaction" value="pp"/>
    <att type="int" name="SCORE" value="237"/>
    <att type="string" name="support" value="{&quot;StringDB&quot;: &quot;physical&quot;, &quot;StringEvidence&quot;: &quot;experiments:0.205,textmining:0.009&quot;, &quot;String_Score_Physical&quot;: 237, &quot;String_Score_Combined&quot;: 245}"/>
  </edge>
  <edge label="819355 (pp) 823891" source="99" target="212">
    <att type="string" name="canonicalName" value="819355 (pp) 823891"/>
    <att type="string" name="interaction" value="pp"/>
    <att type="int" name="SCORE" value="546"/>
    <att type="string" name="support" value="{&quot;StringDB&quot;: &quot;physical&quot;, &quot;StringEvidence&quot;: &quot;experiments:0.527,textmining:0.114,neighborhood:0.102,coexpression:0.074&quot;, &quot;String_Score_Physical&quot;: 546, &quot;String_Score_Combined&quot;: 665}"/>
  </edge>
  <edge label="819355 (pp) 824290" source="99" target="221">
    <att type="string" name="canonicalName" value="819355 (pp) 824290"/>
    <att type="string" name="interaction" value="pp"/>
    <att type="int" name="SCORE" value="509"/>
    <att type="string" name="support" value="{&quot;StringDB&quot;: &quot;physical&quot;, &quot;StringEvidence&quot;: &quot;coexpression:0.905,experiments:0.488&quot;, &quot;String_Score_Physical&quot;: 509, &quot;String_Score_Combined&quot;: 953}"/>
  </edge>
  <edge label="819355 (pp) 833518" source="99" target="485">
    <att type="string" name="canonicalName" value="819355 (pp) 833518"/>
    <att type="string" name="interaction" value="pp"/>
    <att type="int" name="SCORE" value="529"/>
    <att type="string" name="support" value="{&quot;StringDB&quot;: &quot;physical&quot;, &quot;StringEvidence&quot;: &quot;experiments:0.509,textmining:0.237,coexpression:0.092,neighborhood:0.075&quot;, &quot;String_Score_Physical&quot;: 529, &quot;String_Score_Combined&quot;: 697}"/>
  </edge>
  <edge label="819355 (pp) 833981" source="99" target="495">
    <att type="string" name="canonicalName" value="819355 (pp) 833981"/>
    <att type="string" name="interaction" value="pp"/>
    <att type="int" name="SCORE" value="528"/>
    <att type="string" name="support" value="{&quot;StringDB&quot;: &quot;physical&quot;, &quot;StringEvidence&quot;: &quot;experiments:0.508,coexpression:0.331,textmining:0.239&quot;, &quot;String_Score_Physical&quot;: 528, &quot;String_Score_Combined&quot;: 759}"/>
  </edge>
  <edge label="819355 (pp) 842684" source="99" target="769">
    <att type="string" name="canonicalName" value="819355 (pp) 842684"/>
    <att type="string" name="interaction" value="pp"/>
    <att type="int" name="SCORE" value="264"/>
    <att type="string" name="support" value="{&quot;StringDB&quot;: &quot;physical&quot;, &quot;StringEvidence&quot;: &quot;coexpression:0.880,experiments:0.233,textmining:0.058&quot;, &quot;String_Score_Physical&quot;: 264, &quot;String_Score_Combined&quot;: 916}"/>
  </edge>
  <edge label="819355 (pp) 844765" source="99" target="829">
    <att type="string" name="canonicalName" value="819355 (pp) 844765"/>
    <att type="string" name="interaction" value="pp"/>
    <att type="int" name="SCORE" value="528"/>
    <att type="string" name="support" value="{&quot;StringDB&quot;: &quot;physical&quot;, &quot;StringEvidence&quot;: &quot;experiments:0.508,coexpression:0.331,textmining:0.239&quot;, &quot;String_Score_Physical&quot;: 528, &quot;String_Score_Combined&quot;: 759}"/>
  </edge>
  <edge label="819363 (pp) 820193" source="100" target="120">
    <att type="string" name="canonicalName" value="819363 (pp) 820193"/>
    <att type="string" name="interaction" value="pp"/>
    <att type="int" name="SCORE" value="900"/>
    <att type="string" name="support" value="{&quot;StringDB&quot;: &quot;physical&quot;, &quot;StringEvidence&quot;: &quot;textmining:0.967,database:0.896,coexpression:0.079&quot;, &quot;String_Score_Physical&quot;: 900, &quot;String_Score_Combined&quot;: 920}"/>
  </edge>
  <edge label="819363 (pp) 827837" source="100" target="305">
    <att type="string" name="canonicalName" value="819363 (pp) 827837"/>
    <att type="string" name="interaction" value="pp"/>
    <att type="int" name="SCORE" value="264"/>
    <att type="string" name="support" value="{&quot;StringDB&quot;: &quot;physical&quot;, &quot;StringEvidence&quot;: &quot;experiments:0.233,textmining:0.072&quot;, &quot;String_Score_Physical&quot;: 264, &quot;String_Score_Combined&quot;: 316}"/>
  </edge>
  <edge label="819363 (pp) 830445" source="100" target="396">
    <att type="string" name="canonicalName" value="819363 (pp) 830445"/>
    <att type="string" name="interaction" value="pp"/>
    <att type="int" name="SCORE" value="497"/>
    <att type="string" name="support" value="{&quot;StringDB&quot;: &quot;physical&quot;, &quot;StringEvidence&quot;: &quot;experiments:0.475,textmining:0.169,coexpression:0.109&quot;, &quot;String_Score_Physical&quot;: 497, &quot;String_Score_Combined&quot;: 627}"/>
  </edge>
  <edge label="819363 (pp) 836391" source="100" target="575">
    <att type="string" name="canonicalName" value="819363 (pp) 836391"/>
    <att type="string" name="interaction" value="pp"/>
    <att type="int" name="SCORE" value="264"/>
    <att type="string" name="support" value="{&quot;StringDB&quot;: &quot;physical&quot;, &quot;StringEvidence&quot;: &quot;experiments:0.233,coexpression:0.137,textmining:0.072&quot;, &quot;String_Score_Physical&quot;: 264, &quot;String_Score_Combined&quot;: 410}"/>
  </edge>
  <edge label="819363 (pp) 841425" source="100" target="716">
    <att type="string" name="canonicalName" value="819363 (pp) 841425"/>
    <att type="string" name="interaction" value="pp"/>
    <att type="int" name="SCORE" value="270"/>
    <att type="string" name="support" value="{&quot;StringDB&quot;: &quot;physical&quot;, &quot;StringEvidence&quot;: &quot;experiments:0.239,coexpression:0.116,textmining:0.073&quot;, &quot;String_Score_Physical&quot;: 270, &quot;String_Score_Combined&quot;: 401}"/>
  </edge>
  <edge label="819363 (pp) 842497" source="100" target="760">
    <att type="string" name="canonicalName" value="819363 (pp) 842497"/>
    <att type="string" name="interaction" value="pp"/>
    <att type="int" name="SCORE" value="900"/>
    <att type="string" name="support" value="{&quot;StringDB&quot;: &quot;physical&quot;, &quot;StringEvidence&quot;: &quot;database:0.896,coexpression:0.025&quot;, &quot;String_Score_Physical&quot;: 900, &quot;String_Score_Combined&quot;: 902}"/>
  </edge>
  <edge label="819363 (pp) 842782" source="100" target="772">
    <att type="string" name="canonicalName" value="819363 (pp) 842782"/>
    <att type="string" name="interaction" value="pp"/>
    <att type="int" name="SCORE" value="270"/>
    <att type="string" name="support" value="{&quot;StringDB&quot;: &quot;physical&quot;, &quot;StringEvidence&quot;: &quot;experiments:0.239,textmining:0.073&quot;, &quot;String_Score_Physical&quot;: 270, &quot;String_Score_Combined&quot;: 323}"/>
  </edge>
  <edge label="819373 (pp) 827984" source="101" target="308">
    <att type="string" name="canonicalName" value="819373 (pp) 827984"/>
    <att type="string" name="interaction" value="pp"/>
    <att type="int" name="SCORE" value="252"/>
    <att type="string" name="support" value="{&quot;StringDB&quot;: &quot;physical&quot;, &quot;StringEvidence&quot;: &quot;textmining:0.464,experiments:0.220,coexpression:0.007&quot;, &quot;String_Score_Physical&quot;: 252, &quot;String_Score_Combined&quot;: 602}"/>
  </edge>
  <edge label="819373 (pp) 837280" source="101" target="612">
    <att type="string" name="canonicalName" value="819373 (pp) 837280"/>
    <att type="string" name="interaction" value="pp"/>
    <att type="int" name="SCORE" value="252"/>
    <att type="string" name="support" value="{&quot;StringDB&quot;: &quot;physical&quot;, &quot;StringEvidence&quot;: &quot;textmining:0.464,experiments:0.220,coexpression:0.007&quot;, &quot;String_Score_Physical&quot;: 252, &quot;String_Score_Combined&quot;: 602}"/>
  </edge>
  <edge label="819373 (pp) 837296" source="101" target="613">
    <att type="string" name="canonicalName" value="819373 (pp) 837296"/>
    <att type="string" name="interaction" value="pp"/>
    <att type="int" name="SCORE" value="252"/>
    <att type="string" name="support" value="{&quot;StringDB&quot;: &quot;physical&quot;, &quot;StringEvidence&quot;: &quot;textmining:0.488,experiments:0.220,coexpression:0.007&quot;, &quot;String_Score_Physical&quot;: 252, &quot;String_Score_Combined&quot;: 619}"/>
  </edge>
  <edge label="819551 (pp) 824290" source="102" target="221">
    <att type="string" name="canonicalName" value="819551 (pp) 824290"/>
    <att type="string" name="interaction" value="pp"/>
    <att type="int" name="SCORE" value="210"/>
    <att type="string" name="support" value="{&quot;StringDB&quot;: &quot;physical&quot;, &quot;StringEvidence&quot;: &quot;textmining:0.393,experiments:0.176,coexpression:0.016&quot;, &quot;String_Score_Physical&quot;: 210, &quot;String_Score_Combined&quot;: 528}"/>
  </edge>
  <edge label="819551 (pp) 829734" source="102" target="373">
    <att type="string" name="canonicalName" value="819551 (pp) 829734"/>
    <att type="string" name="interaction" value="pp"/>
    <att type="int" name="SCORE" value="207"/>
    <att type="string" name="support" value="{&quot;StringDB&quot;: &quot;physical&quot;, &quot;StringEvidence&quot;: &quot;experiments:0.173,coexpression:0.017&quot;, &quot;String_Score_Physical&quot;: 207, &quot;String_Score_Combined&quot;: 220}"/>
  </edge>
  <edge label="819551 (pp) 830165" source="102" target="391">
    <att type="string" name="canonicalName" value="819551 (pp) 830165"/>
    <att type="string" name="interaction" value="pp"/>
    <att type="int" name="SCORE" value="256"/>
    <att type="string" name="support" value="{&quot;StringDB&quot;: &quot;physical&quot;, &quot;StringEvidence&quot;: &quot;experiments:0.224,textmining:0.069&quot;, &quot;String_Score_Physical&quot;: 256, &quot;String_Score_Combined&quot;: 307}"/>
  </edge>
  <edge label="819551 (pp) 832554" source="102" target="473">
    <att type="string" name="canonicalName" value="819551 (pp) 832554"/>
    <att type="string" name="interaction" value="pp"/>
    <att type="int" name="SCORE" value="190"/>
    <att type="string" name="support" value="{&quot;StringDB&quot;: &quot;physical&quot;, &quot;StringEvidence&quot;: &quot;experiments:0.155,textmining:0.006&quot;, &quot;String_Score_Physical&quot;: 190, &quot;String_Score_Combined&quot;: 195}"/>
  </edge>
  <edge label="819551 (pp) 836661" source="102" target="585">
    <att type="string" name="canonicalName" value="819551 (pp) 836661"/>
    <att type="string" name="interaction" value="pp"/>
    <att type="int" name="SCORE" value="256"/>
    <att type="string" name="support" value="{&quot;StringDB&quot;: &quot;physical&quot;, &quot;StringEvidence&quot;: &quot;experiments:0.224,textmining:0.069&quot;, &quot;String_Score_Physical&quot;: 256, &quot;String_Score_Combined&quot;: 307}"/>
  </edge>
  <edge label="819551 (pp) 837440" source="102" target="621">
    <att type="string" name="canonicalName" value="819551 (pp) 837440"/>
    <att type="string" name="interaction" value="pp"/>
    <att type="int" name="SCORE" value="256"/>
    <att type="string" name="support" value="{&quot;StringDB&quot;: &quot;physical&quot;, &quot;StringEvidence&quot;: &quot;experiments:0.224,textmining:0.069&quot;, &quot;String_Score_Physical&quot;: 256, &quot;String_Score_Combined&quot;: 307}"/>
  </edge>
  <edge label="819614 (pp) 820019" source="103" target="114">
    <att type="string" name="canonicalName" value="819614 (pp) 820019"/>
    <att type="string" name="interaction" value="pp"/>
    <att type="int" name="SCORE" value="262"/>
    <att type="string" name="support" value="{&quot;StringDB&quot;: &quot;physical&quot;, &quot;StringEvidence&quot;: &quot;experiments:0.230,textmining:0.036,coexpression:0.011&quot;, &quot;String_Score_Physical&quot;: 262, &quot;String_Score_Combined&quot;: 297}"/>
  </edge>
  <edge label="819614 (pp) 831889" source="103" target="450">
    <att type="string" name="canonicalName" value="819614 (pp) 831889"/>
    <att type="string" name="interaction" value="pp"/>
    <att type="int" name="SCORE" value="558"/>
    <att type="string" name="support" value="{&quot;StringDB&quot;: &quot;physical&quot;, &quot;StringEvidence&quot;: &quot;textmining:0.954,experiments:0.539&quot;, &quot;BioGrid&quot;: &quot;physical&quot;, &quot;BioGrid_PubMed&quot;: &quot;20591837&quot;, &quot;BioGrid_Type&quot;: &quot;FRET&quot;, &quot;String_Score_Physical&quot;: 558, &quot;String_Score_Combined&quot;: 979}"/>
  </edge>
  <edge label="819614 (pp) 832205" source="103" target="465">
    <att type="string" name="canonicalName" value="819614 (pp) 832205"/>
    <att type="string" name="interaction" value="pp"/>
    <att type="int" name="SCORE" value="450"/>
    <att type="string" name="support" value="{&quot;StringDB&quot;: &quot;physical&quot;, &quot;StringEvidence&quot;: &quot;experiments:0.426,textmining:0.272&quot;, &quot;BioGrid&quot;: &quot;genetic,physical&quot;, &quot;BioGrid_PubMed&quot;: &quot;26207341&quot;, &quot;BioGrid_Type&quot;: &quot;Reconstituted Complex,Two-hybrid,Dosage Rescue&quot;, &quot;String_Score_Physical&quot;: 450, &quot;String_Score_Combined&quot;: 599}"/>
  </edge>
  <edge label="819614 (pp) 837483" source="103" target="623">
    <att type="string" name="canonicalName" value="819614 (pp) 837483"/>
    <att type="string" name="interaction" value="pp"/>
    <att type="int" name="SCORE" value="223"/>
    <att type="string" name="support" value="{&quot;StringDB&quot;: &quot;physical&quot;, &quot;StringEvidence&quot;: &quot;cooccurrence:0.275,experiments:0.190,textmining:0.182,neighborhood:0.008&quot;, &quot;String_Score_Physical&quot;: 223, &quot;String_Score_Combined&quot;: 543}"/>
  </edge>
  <edge label="819638 (pp) 829698" source="104" target="372">
    <att type="string" name="canonicalName" value="819638 (pp) 829698"/>
    <att type="string" name="interaction" value="pp"/>
    <att type="int" name="SCORE" value="210"/>
    <att type="string" name="support" value="{&quot;StringDB&quot;: &quot;physical&quot;, &quot;StringEvidence&quot;: &quot;experiments:0.176,textmining:0.106&quot;, &quot;String_Score_Physical&quot;: 210, &quot;String_Score_Combined&quot;: 294}"/>
  </edge>
  <edge label="819638 (pp) 831492" source="104" target="434">
    <att type="string" name="canonicalName" value="819638 (pp) 831492"/>
    <att type="string" name="interaction" value="pp"/>
    <att type="int" name="SCORE" value="244"/>
    <att type="string" name="support" value="{&quot;StringDB&quot;: &quot;physical&quot;, &quot;StringEvidence&quot;: &quot;experiments:0.213,coexpression:0.097,textmining:0.032&quot;, &quot;String_Score_Physical&quot;: 244, &quot;String_Score_Combined&quot;: 340}"/>
  </edge>
  <edge label="819638 (pp) 835727" source="104" target="559">
    <att type="string" name="canonicalName" value="819638 (pp) 835727"/>
    <att type="string" name="interaction" value="pp"/>
    <att type="int" name="SCORE" value="223"/>
    <att type="string" name="support" value="{&quot;StringDB&quot;: &quot;physical&quot;, &quot;StringEvidence&quot;: &quot;textmining:0.194,experiments:0.190,coexpression:0.091&quot;, &quot;String_Score_Physical&quot;: 223, &quot;String_Score_Combined&quot;: 430}"/>
  </edge>
  <edge label="819648 (pp) 829387" source="105" target="352">
    <att type="string" name="canonicalName" value="819648 (pp) 829387"/>
    <att type="string" name="interaction" value="pp"/>
    <att type="int" name="SCORE" value="476"/>
    <att type="string" name="support" value="{&quot;StringDB&quot;: &quot;physical&quot;, &quot;StringEvidence&quot;: &quot;experiments:0.454,neighborhood:0.155,textmining:0.104&quot;, &quot;String_Score_Physical&quot;: 476, &quot;String_Score_Combined&quot;: 603}"/>
  </edge>
  <edge label="819660 (pp) 819772" source="106" target="107">
    <att type="string" name="canonicalName" value="819660 (pp) 819772"/>
    <att type="string" name="interaction" value="pp"/>
    <att type="int" name="SCORE" value="227"/>
    <att type="string" name="support" value="{&quot;StringDB&quot;: &quot;physical&quot;, &quot;StringEvidence&quot;: &quot;experiments:0.195,coexpression:0.054,textmining:0.007&quot;, &quot;String_Score_Physical&quot;: 227, &quot;String_Score_Combined&quot;: 275}"/>
  </edge>
  <edge label="819660 (pp) 819968" source="106" target="112">
    <att type="string" name="canonicalName" value="819660 (pp) 819968"/>
    <att type="string" name="interaction" value="pp"/>
    <att type="int" name="SCORE" value="254"/>
    <att type="string" name="support" value="{&quot;StringDB&quot;: &quot;physical&quot;, &quot;StringEvidence&quot;: &quot;textmining:0.269,experiments:0.222,coexpression:0.151,neighborhood:0.143&quot;, &quot;String_Score_Physical&quot;: 254, &quot;String_Score_Combined&quot;: 603}"/>
  </edge>
  <edge label="819660 (pp) 820327" source="106" target="127">
    <att type="string" name="canonicalName" value="819660 (pp) 820327"/>
    <att type="string" name="interaction" value="pp"/>
    <att type="int" name="SCORE" value="254"/>
    <att type="string" name="support" value="{&quot;StringDB&quot;: &quot;physical&quot;, &quot;StringEvidence&quot;: &quot;experiments:0.223,textmining:0.020,coexpression:0.016,neighborhood:0.004&quot;, &quot;String_Score_Physical&quot;: 254, &quot;String_Score_Combined&quot;: 284}"/>
  </edge>
  <edge label="819660 (pp) 820831" source="106" target="152">
    <att type="string" name="canonicalName" value="819660 (pp) 820831"/>
    <att type="string" name="interaction" value="pp"/>
    <att type="int" name="SCORE" value="252"/>
    <att type="string" name="support" value="{&quot;StringDB&quot;: &quot;physical&quot;, &quot;StringEvidence&quot;: &quot;experiments:0.220,textmining:0.216,coexpression:0.003&quot;, &quot;String_Score_Physical&quot;: 252, &quot;String_Score_Combined&quot;: 415}"/>
  </edge>
  <edge label="819660 (pp) 820936" source="106" target="157">
    <att type="string" name="canonicalName" value="819660 (pp) 820936"/>
    <att type="string" name="interaction" value="pp"/>
    <att type="int" name="SCORE" value="252"/>
    <att type="string" name="support" value="{&quot;StringDB&quot;: &quot;physical&quot;, &quot;StringEvidence&quot;: &quot;experiments:0.220,textmining:0.216,coexpression:0.003&quot;, &quot;String_Score_Physical&quot;: 252, &quot;String_Score_Combined&quot;: 415}"/>
  </edge>
  <edge label="819660 (pp) 821831" source="106" target="182">
    <att type="string" name="canonicalName" value="819660 (pp) 821831"/>
    <att type="string" name="interaction" value="pp"/>
    <att type="int" name="SCORE" value="472"/>
    <att type="string" name="support" value="{&quot;StringDB&quot;: &quot;physical&quot;, &quot;StringEvidence&quot;: &quot;experiments:0.449,textmining:0.146,coexpression:0.002&quot;, &quot;String_Score_Physical&quot;: 472, &quot;String_Score_Combined&quot;: 550}"/>
  </edge>
  <edge label="819660 (pp) 828520" source="106" target="324">
    <att type="string" name="canonicalName" value="819660 (pp) 828520"/>
    <att type="string" name="interaction" value="pp"/>
    <att type="int" name="SCORE" value="254"/>
    <att type="string" name="support" value="{&quot;StringDB&quot;: &quot;physical&quot;, &quot;StringEvidence&quot;: &quot;textmining:0.225,experiments:0.222,neighborhood:0.143,coexpression:0.093&quot;, &quot;String_Score_Physical&quot;: 254, &quot;String_Score_Combined&quot;: 550}"/>
  </edge>
  <edge label="819660 (pp) 829390" source="106" target="353">
    <att type="string" name="canonicalName" value="819660 (pp) 829390"/>
    <att type="string" name="interaction" value="pp"/>
    <att type="int" name="SCORE" value="252"/>
    <att type="string" name="support" value="{&quot;StringDB&quot;: &quot;physical&quot;, &quot;StringEvidence&quot;: &quot;textmining:0.481,experiments:0.220,coexpression:0.043&quot;, &quot;String_Score_Physical&quot;: 252, &quot;String_Score_Combined&quot;: 628}"/>
  </edge>
  <edge label="819660 (pp) 830165" source="106" target="391">
    <att type="string" name="canonicalName" value="819660 (pp) 830165"/>
    <att type="string" name="interaction" value="pp"/>
    <att type="int" name="SCORE" value="260"/>
    <att type="string" name="support" value="{&quot;StringDB&quot;: &quot;physical&quot;, &quot;StringEvidence&quot;: &quot;experiments:0.229,textmining:0.035&quot;, &quot;String_Score_Physical&quot;: 260, &quot;String_Score_Combined&quot;: 287}"/>
  </edge>
  <edge label="819660 (pp) 832761" source="106" target="477">
    <att type="string" name="canonicalName" value="819660 (pp) 832761"/>
    <att type="string" name="interaction" value="pp"/>
    <att type="int" name="SCORE" value="252"/>
    <att type="string" name="support" value="{&quot;StringDB&quot;: &quot;physical&quot;, &quot;StringEvidence&quot;: &quot;experiments:0.220,textmining:0.216,coexpression:0.003&quot;, &quot;String_Score_Physical&quot;: 252, &quot;String_Score_Combined&quot;: 415}"/>
  </edge>
  <edge label="819660 (pp) 835341" source="106" target="542">
    <att type="string" name="canonicalName" value="819660 (pp) 835341"/>
    <att type="string" name="interaction" value="pp"/>
    <att type="int" name="SCORE" value="660"/>
    <att type="string" name="support" value="{&quot;StringDB&quot;: &quot;physical&quot;, &quot;StringEvidence&quot;: &quot;textmining:0.653,experiments:0.646,neighborhood:0.143,coexpression:0.093&quot;, &quot;BioGrid&quot;: &quot;physical&quot;, &quot;BioGrid_PubMed&quot;: &quot;24036116&quot;, &quot;BioGrid_Type&quot;: &quot;Reconstituted Complex,Affinity Capture-Western&quot;, &quot;String_Score_Physical&quot;: 660, &quot;String_Score_Combined&quot;: 908}"/>
  </edge>
  <edge label="819660 (pp) 835699" source="106" target="558">
    <att type="string" name="canonicalName" value="819660 (pp) 835699"/>
    <att type="string" name="interaction" value="pp"/>
    <att type="int" name="SCORE" value="254"/>
    <att type="string" name="support" value="{&quot;StringDB&quot;: &quot;physical&quot;, &quot;StringEvidence&quot;: &quot;textmining:0.268,experiments:0.222,neighborhood:0.143,coexpression:0.093&quot;, &quot;String_Score_Physical&quot;: 254, &quot;String_Score_Combined&quot;: 575}"/>
  </edge>
  <edge label="819660 (pp) 836661" source="106" target="585">
    <att type="string" name="canonicalName" value="819660 (pp) 836661"/>
    <att type="string" name="interaction" value="pp"/>
    <att type="int" name="SCORE" value="260"/>
    <att type="string" name="support" value="{&quot;StringDB&quot;: &quot;physical&quot;, &quot;StringEvidence&quot;: &quot;experiments:0.229,textmining:0.035&quot;, &quot;String_Score_Physical&quot;: 260, &quot;String_Score_Combined&quot;: 287}"/>
  </edge>
  <edge label="819660 (pp) 836723" source="106" target="587">
    <att type="string" name="canonicalName" value="819660 (pp) 836723"/>
    <att type="string" name="interaction" value="pp"/>
    <att type="int" name="SCORE" value="309"/>
    <att type="string" name="support" value="{&quot;StringDB&quot;: &quot;physical&quot;, &quot;StringEvidence&quot;: &quot;experiments:0.279,textmining:0.006,coexpression:0.002&quot;, &quot;String_Score_Physical&quot;: 309, &quot;String_Score_Combined&quot;: 314}"/>
  </edge>
  <edge label="819660 (pp) 836899" source="106" target="596">
    <att type="string" name="canonicalName" value="819660 (pp) 836899"/>
    <att type="string" name="interaction" value="pp"/>
    <att type="int" name="SCORE" value="204"/>
    <att type="string" name="support" value="{&quot;StringDB&quot;: &quot;physical&quot;, &quot;StringEvidence&quot;: &quot;textmining:0.238,experiments:0.170,coexpression:0.060&quot;, &quot;String_Score_Physical&quot;: 204, &quot;String_Score_Combined&quot;: 429}"/>
  </edge>
  <edge label="819660 (pp) 837440" source="106" target="621">
    <att type="string" name="canonicalName" value="819660 (pp) 837440"/>
    <att type="string" name="interaction" value="pp"/>
    <att type="int" name="SCORE" value="260"/>
    <att type="string" name="support" value="{&quot;StringDB&quot;: &quot;physical&quot;, &quot;StringEvidence&quot;: &quot;experiments:0.229,textmining:0.035&quot;, &quot;String_Score_Physical&quot;: 260, &quot;String_Score_Combined&quot;: 287}"/>
  </edge>
  <edge label="819660 (pp) 838144" source="106" target="655">
    <att type="string" name="canonicalName" value="819660 (pp) 838144"/>
    <att type="string" name="interaction" value="pp"/>
    <att type="int" name="SCORE" value="252"/>
    <att type="string" name="support" value="{&quot;StringDB&quot;: &quot;physical&quot;, &quot;StringEvidence&quot;: &quot;experiments:0.220,textmining:0.216,coexpression:0.003&quot;, &quot;String_Score_Physical&quot;: 252, &quot;String_Score_Combined&quot;: 415}"/>
  </edge>
  <edge label="819660 (pp) 842395" source="106" target="757">
    <att type="string" name="canonicalName" value="819660 (pp) 842395"/>
    <att type="string" name="interaction" value="pp"/>
    <att type="int" name="SCORE" value="304"/>
    <att type="string" name="support" value="{&quot;StringDB&quot;: &quot;physical&quot;, &quot;StringEvidence&quot;: &quot;experiments:0.274,textmining:0.120&quot;, &quot;String_Score_Physical&quot;: 304, &quot;String_Score_Combined&quot;: 387}"/>
  </edge>
  <edge label="819660 (pp) 844768" source="106" target="830">
    <att type="string" name="canonicalName" value="819660 (pp) 844768"/>
    <att type="string" name="interaction" value="pp"/>
    <att type="int" name="SCORE" value="335"/>
    <att type="string" name="support" value="{&quot;StringDB&quot;: &quot;physical&quot;, &quot;StringEvidence&quot;: &quot;experiments:0.307,textmining:0.239&quot;, &quot;String_Score_Physical&quot;: 335, &quot;String_Score_Combined&quot;: 493}"/>
  </edge>
  <edge label="819660 (pp) 844770" source="106" target="831">
    <att type="string" name="canonicalName" value="819660 (pp) 844770"/>
    <att type="string" name="interaction" value="pp"/>
    <att type="int" name="SCORE" value="335"/>
    <att type="string" name="support" value="{&quot;StringDB&quot;: &quot;physical&quot;, &quot;StringEvidence&quot;: &quot;experiments:0.307,textmining:0.239&quot;, &quot;String_Score_Physical&quot;: 335, &quot;String_Score_Combined&quot;: 493}"/>
  </edge>
  <edge label="819772 (pp) 819814" source="107" target="109">
    <att type="string" name="canonicalName" value="819772 (pp) 819814"/>
    <att type="string" name="interaction" value="pp"/>
    <att type="int" name="SCORE" value="334"/>
    <att type="string" name="support" value="{&quot;StringDB&quot;: &quot;physical&quot;, &quot;StringEvidence&quot;: &quot;textmining:0.964,cooccurrence:0.424,experiments:0.306,coexpression:0.196&quot;, &quot;String_Score_Physical&quot;: 334, &quot;String_Score_Combined&quot;: 608}"/>
  </edge>
  <edge label="819772 (pp) 821382" source="107" target="170">
    <att type="string" name="canonicalName" value="819772 (pp) 821382"/>
    <att type="string" name="interaction" value="pp"/>
    <att type="int" name="SCORE" value="250"/>
    <att type="string" name="support" value="{&quot;StringDB&quot;: &quot;physical&quot;, &quot;StringEvidence&quot;: &quot;textmining:0.287,experiments:0.219,coexpression:0.004&quot;, &quot;String_Score_Physical&quot;: 250, &quot;String_Score_Combined&quot;: 468}"/>
  </edge>
  <edge label="819772 (pp) 821972" source="107" target="185">
    <att type="string" name="canonicalName" value="819772 (pp) 821972"/>
    <att type="string" name="interaction" value="pp"/>
    <att type="int" name="SCORE" value="275"/>
    <att type="string" name="support" value="{&quot;StringDB&quot;: &quot;physical&quot;, &quot;StringEvidence&quot;: &quot;experiments:0.244,coexpression:0.127,textmining:0.031&quot;, &quot;String_Score_Physical&quot;: 275, &quot;String_Score_Combined&quot;: 387}"/>
  </edge>
  <edge label="819772 (pp) 823150" source="107" target="200">
    <att type="string" name="canonicalName" value="819772 (pp) 823150"/>
    <att type="string" name="interaction" value="pp"/>
    <att type="int" name="SCORE" value="474"/>
    <att type="string" name="support" value="{&quot;StringDB&quot;: &quot;physical&quot;, &quot;StringEvidence&quot;: &quot;experiments:0.452,textmining:0.370,coexpression:0.003&quot;, &quot;String_Score_Physical&quot;: 474, &quot;String_Score_Combined&quot;: 669}"/>
  </edge>
  <edge label="819772 (pp) 824290" source="107" target="221">
    <att type="string" name="canonicalName" value="819772 (pp) 824290"/>
    <att type="string" name="interaction" value="pp"/>
    <att type="int" name="SCORE" value="217"/>
    <att type="string" name="support" value="{&quot;StringDB&quot;: &quot;physical&quot;, &quot;StringEvidence&quot;: &quot;experiments:0.184&quot;, &quot;String_Score_Physical&quot;: 217, &quot;String_Score_Combined&quot;: 217}"/>
  </edge>
  <edge label="819772 (pp) 824557" source="107" target="232">
    <att type="string" name="canonicalName" value="819772 (pp) 824557"/>
    <att type="string" name="interaction" value="pp"/>
    <att type="int" name="SCORE" value="211"/>
    <att type="string" name="support" value="{&quot;StringDB&quot;: &quot;physical&quot;, &quot;StringEvidence&quot;: &quot;experiments:0.177,textmining:0.013,coexpression:0.001&quot;, &quot;String_Score_Physical&quot;: 211, &quot;String_Score_Combined&quot;: 221}"/>
  </edge>
  <edge label="819772 (pp) 824632" source="107" target="235">
    <att type="string" name="canonicalName" value="819772 (pp) 824632"/>
    <att type="string" name="interaction" value="pp"/>
    <att type="int" name="SCORE" value="211"/>
    <att type="string" name="support" value="{&quot;StringDB&quot;: &quot;physical&quot;, &quot;StringEvidence&quot;: &quot;coexpression:0.245,experiments:0.177,textmining:0.067,neighborhood:0.018&quot;, &quot;String_Score_Physical&quot;: 211, &quot;String_Score_Combined&quot;: 454}"/>
  </edge>
  <edge label="819772 (pp) 829734" source="107" target="373">
    <att type="string" name="canonicalName" value="819772 (pp) 829734"/>
    <att type="string" name="interaction" value="pp"/>
    <att type="int" name="SCORE" value="597"/>
    <att type="string" name="support" value="{&quot;StringDB&quot;: &quot;physical&quot;, &quot;StringEvidence&quot;: &quot;experiments:0.580,coexpression:0.097,textmining:0.058&quot;, &quot;String_Score_Physical&quot;: 597, &quot;String_Score_Combined&quot;: 657}"/>
  </edge>
  <edge label="819772 (pp) 829901" source="107" target="381">
    <att type="string" name="canonicalName" value="819772 (pp) 829901"/>
    <att type="string" name="interaction" value="pp"/>
    <att type="int" name="SCORE" value="227"/>
    <att type="string" name="support" value="{&quot;StringDB&quot;: &quot;physical&quot;, &quot;StringEvidence&quot;: &quot;experiments:0.195,coexpression:0.087,textmining:0.007&quot;, &quot;String_Score_Physical&quot;: 227, &quot;String_Score_Combined&quot;: 300}"/>
  </edge>
  <edge label="819772 (pp) 830165" source="107" target="391">
    <att type="string" name="canonicalName" value="819772 (pp) 830165"/>
    <att type="string" name="interaction" value="pp"/>
    <att type="int" name="SCORE" value="306"/>
    <att type="string" name="support" value="{&quot;StringDB&quot;: &quot;physical&quot;, &quot;StringEvidence&quot;: &quot;experiments:0.276,textmining:0.192&quot;, &quot;String_Score_Physical&quot;: 306, &quot;String_Score_Combined&quot;: 438}"/>
  </edge>
  <edge label="819772 (pp) 830841" source="107" target="408">
    <att type="string" name="canonicalName" value="819772 (pp) 830841"/>
    <att type="string" name="interaction" value="pp"/>
    <att type="int" name="SCORE" value="474"/>
    <att type="string" name="support" value="{&quot;StringDB&quot;: &quot;physical&quot;, &quot;StringEvidence&quot;: &quot;experiments:0.452,textmining:0.066,coexpression:0.003&quot;, &quot;String_Score_Physical&quot;: 474, &quot;String_Score_Combined&quot;: 510}"/>
  </edge>
  <edge label="819772 (pp) 833791" source="107" target="492">
    <att type="string" name="canonicalName" value="819772 (pp) 833791"/>
    <att type="string" name="interaction" value="pp"/>
    <att type="int" name="SCORE" value="467"/>
    <att type="string" name="support" value="{&quot;StringDB&quot;: &quot;physical&quot;, &quot;StringEvidence&quot;: &quot;experiments:0.444,textmining:0.390,coexpression:0.007&quot;, &quot;String_Score_Physical&quot;: 467, &quot;String_Score_Combined&quot;: 677}"/>
  </edge>
  <edge label="819772 (pp) 836126" source="107" target="570">
    <att type="string" name="canonicalName" value="819772 (pp) 836126"/>
    <att type="string" name="interaction" value="pp"/>
    <att type="int" name="SCORE" value="461"/>
    <att type="string" name="support" value="{&quot;StringDB&quot;: &quot;physical&quot;, &quot;StringEvidence&quot;: &quot;experiments:0.439,coexpression:0.102,textmining:0.017&quot;, &quot;String_Score_Physical&quot;: 461, &quot;String_Score_Combined&quot;: 525}"/>
  </edge>
  <edge label="819772 (pp) 836163" source="107" target="571">
    <att type="string" name="canonicalName" value="819772 (pp) 836163"/>
    <att type="string" name="interaction" value="pp"/>
    <att type="int" name="SCORE" value="260"/>
    <att type="string" name="support" value="{&quot;StringDB&quot;: &quot;physical&quot;, &quot;StringEvidence&quot;: &quot;experiments:0.229,textmining:0.036,coexpression:0.007&quot;, &quot;String_Score_Physical&quot;: 260, &quot;String_Score_Combined&quot;: 293}"/>
  </edge>
  <edge label="819772 (pp) 836661" source="107" target="585">
    <att type="string" name="canonicalName" value="819772 (pp) 836661"/>
    <att type="string" name="interaction" value="pp"/>
    <att type="int" name="SCORE" value="306"/>
    <att type="string" name="support" value="{&quot;StringDB&quot;: &quot;physical&quot;, &quot;StringEvidence&quot;: &quot;experiments:0.276,textmining:0.257&quot;, &quot;String_Score_Physical&quot;: 306, &quot;String_Score_Combined&quot;: 484}"/>
  </edge>
  <edge label="819772 (pp) 836808" source="107" target="593">
    <att type="string" name="canonicalName" value="819772 (pp) 836808"/>
    <att type="string" name="interaction" value="pp"/>
    <att type="int" name="SCORE" value="334"/>
    <att type="string" name="support" value="{&quot;StringDB&quot;: &quot;physical&quot;, &quot;StringEvidence&quot;: &quot;textmining:0.912,cooccurrence:0.424,experiments:0.306,coexpression:0.132&quot;, &quot;String_Score_Physical&quot;: 334, &quot;String_Score_Combined&quot;: 540}"/>
  </edge>
  <edge label="819772 (pp) 836899" source="107" target="596">
    <att type="string" name="canonicalName" value="819772 (pp) 836899"/>
    <att type="string" name="interaction" value="pp"/>
    <att type="int" name="SCORE" value="258"/>
    <att type="string" name="support" value="{&quot;StringDB&quot;: &quot;physical&quot;, &quot;StringEvidence&quot;: &quot;textmining:0.300,experiments:0.226&quot;, &quot;String_Score_Physical&quot;: 258, &quot;String_Score_Combined&quot;: 480}"/>
  </edge>
  <edge label="819772 (pp) 837279" source="107" target="611">
    <att type="string" name="canonicalName" value="819772 (pp) 837279"/>
    <att type="string" name="interaction" value="pp"/>
    <att type="int" name="SCORE" value="191"/>
    <att type="string" name="support" value="{&quot;StringDB&quot;: &quot;physical&quot;, &quot;StringEvidence&quot;: &quot;textmining:0.238,experiments:0.156&quot;, &quot;String_Score_Physical&quot;: 191, &quot;String_Score_Combined&quot;: 383}"/>
  </edge>
  <edge label="819772 (pp) 837440" source="107" target="621">
    <att type="string" name="canonicalName" value="819772 (pp) 837440"/>
    <att type="string" name="interaction" value="pp"/>
    <att type="int" name="SCORE" value="306"/>
    <att type="string" name="support" value="{&quot;StringDB&quot;: &quot;physical&quot;, &quot;StringEvidence&quot;: &quot;experiments:0.276,textmining:0.164&quot;, &quot;String_Score_Physical&quot;: 306, &quot;String_Score_Combined&quot;: 419}"/>
  </edge>
  <edge label="819772 (pp) 841707" source="107" target="725">
    <att type="string" name="canonicalName" value="819772 (pp) 841707"/>
    <att type="string" name="interaction" value="pp"/>
    <att type="int" name="SCORE" value="260"/>
    <att type="string" name="support" value="{&quot;StringDB&quot;: &quot;physical&quot;, &quot;StringEvidence&quot;: &quot;textmining:0.412,experiments:0.228,coexpression:0.008&quot;, &quot;String_Score_Physical&quot;: 260, &quot;String_Score_Combined&quot;: 568}"/>
  </edge>
  <edge label="819772 (pp) 841999" source="107" target="740">
    <att type="string" name="canonicalName" value="819772 (pp) 841999"/>
    <att type="string" name="interaction" value="pp"/>
    <att type="int" name="SCORE" value="474"/>
    <att type="string" name="support" value="{&quot;StringDB&quot;: &quot;physical&quot;, &quot;StringEvidence&quot;: &quot;textmining:0.526,experiments:0.452,coexpression:0.010&quot;, &quot;String_Score_Physical&quot;: 474, &quot;String_Score_Combined&quot;: 753}"/>
  </edge>
  <edge label="819772 (pp) 842395" source="107" target="757">
    <att type="string" name="canonicalName" value="819772 (pp) 842395"/>
    <att type="string" name="interaction" value="pp"/>
    <att type="int" name="SCORE" value="272"/>
    <att type="string" name="support" value="{&quot;StringDB&quot;: &quot;physical&quot;, &quot;StringEvidence&quot;: &quot;textmining:0.426,experiments:0.241,coexpression:0.114&quot;, &quot;String_Score_Physical&quot;: 272, &quot;String_Score_Combined&quot;: 629}"/>
  </edge>
  <edge label="819772 (pp) 844785" source="107" target="834">
    <att type="string" name="canonicalName" value="819772 (pp) 844785"/>
    <att type="string" name="interaction" value="pp"/>
    <att type="int" name="SCORE" value="263"/>
    <att type="string" name="support" value="{&quot;StringDB&quot;: &quot;physical&quot;, &quot;StringEvidence&quot;: &quot;experiments:0.231,textmining:0.017,coexpression:0.003&quot;, &quot;String_Score_Physical&quot;: 263, &quot;String_Score_Combined&quot;: 277}"/>
  </edge>
  <edge label="819777 (pp) 820076" source="108" target="117">
    <att type="string" name="canonicalName" value="819777 (pp) 820076"/>
    <att type="string" name="interaction" value="pp"/>
    <att type="int" name="SCORE" value="469"/>
    <att type="string" name="support" value="{&quot;StringDB&quot;: &quot;physical&quot;, &quot;StringEvidence&quot;: &quot;coexpression:0.527,experiments:0.446,textmining:0.124,neighborhood:0.122&quot;, &quot;String_Score_Physical&quot;: 469, &quot;String_Score_Combined&quot;: 806}"/>
  </edge>
  <edge label="819777 (pp) 820296" source="108" target="126">
    <att type="string" name="canonicalName" value="819777 (pp) 820296"/>
    <att type="string" name="interaction" value="pp"/>
    <att type="int" name="SCORE" value="469"/>
    <att type="string" name="support" value="{&quot;StringDB&quot;: &quot;physical&quot;, &quot;StringEvidence&quot;: &quot;coexpression:0.524,experiments:0.446,textmining:0.124,neighborhood:0.122&quot;, &quot;String_Score_Physical&quot;: 469, &quot;String_Score_Combined&quot;: 805}"/>
  </edge>
  <edge label="819777 (pp) 820560" source="108" target="138">
    <att type="string" name="canonicalName" value="819777 (pp) 820560"/>
    <att type="string" name="interaction" value="pp"/>
    <att type="int" name="SCORE" value="524"/>
    <att type="string" name="support" value="{&quot;StringDB&quot;: &quot;physical&quot;, &quot;StringEvidence&quot;: &quot;experiments:0.504,coexpression:0.447,textmining:0.161,neighborhood:0.142&quot;, &quot;String_Score_Physical&quot;: 524, &quot;String_Score_Combined&quot;: 810}"/>
  </edge>
  <edge label="819777 (pp) 823891" source="108" target="212">
    <att type="string" name="canonicalName" value="819777 (pp) 823891"/>
    <att type="string" name="interaction" value="pp"/>
    <att type="int" name="SCORE" value="521"/>
    <att type="string" name="support" value="{&quot;StringDB&quot;: &quot;physical&quot;, &quot;StringEvidence&quot;: &quot;coexpression:0.637,experiments:0.501,textmining:0.174,neighborhood:0.142&quot;, &quot;String_Score_Physical&quot;: 521, &quot;String_Score_Combined&quot;: 876}"/>
  </edge>
  <edge label="819777 (pp) 827607" source="108" target="299">
    <att type="string" name="canonicalName" value="819777 (pp) 827607"/>
    <att type="string" name="interaction" value="pp"/>
    <att type="int" name="SCORE" value="479"/>
    <att type="string" name="support" value="{&quot;StringDB&quot;: &quot;physical&quot;, &quot;StringEvidence&quot;: &quot;coexpression:0.575,experiments:0.457,textmining:0.147,neighborhood:0.138&quot;, &quot;String_Score_Physical&quot;: 479, &quot;String_Score_Combined&quot;: 837}"/>
  </edge>
  <edge label="819777 (pp) 829770" source="108" target="377">
    <att type="string" name="canonicalName" value="819777 (pp) 829770"/>
    <att type="string" name="interaction" value="pp"/>
    <att type="int" name="SCORE" value="347"/>
    <att type="string" name="support" value="{&quot;StringDB&quot;: &quot;physical&quot;, &quot;StringEvidence&quot;: &quot;coexpression:0.464,experiments:0.319,textmining:0.086,neighborhood:0.080&quot;, &quot;String_Score_Physical&quot;: 347, &quot;String_Score_Combined&quot;: 705}"/>
  </edge>
  <edge label="819777 (pp) 831853" source="108" target="447">
    <att type="string" name="canonicalName" value="819777 (pp) 831853"/>
    <att type="string" name="interaction" value="pp"/>
    <att type="int" name="SCORE" value="479"/>
    <att type="string" name="support" value="{&quot;StringDB&quot;: &quot;physical&quot;, &quot;StringEvidence&quot;: &quot;coexpression:0.487,experiments:0.457,textmining:0.146,neighborhood:0.138&quot;, &quot;String_Score_Physical&quot;: 479, &quot;String_Score_Combined&quot;: 802}"/>
  </edge>
  <edge label="819777 (pp) 831956" source="108" target="454">
    <att type="string" name="canonicalName" value="819777 (pp) 831956"/>
    <att type="string" name="interaction" value="pp"/>
    <att type="int" name="SCORE" value="463"/>
    <att type="string" name="support" value="{&quot;StringDB&quot;: &quot;physical&quot;, &quot;StringEvidence&quot;: &quot;coexpression:0.450,experiments:0.440,textmining:0.107,neighborhood:0.103&quot;, &quot;String_Score_Physical&quot;: 463, &quot;String_Score_Combined&quot;: 763}"/>
  </edge>
  <edge label="819777 (pp) 833518" source="108" target="485">
    <att type="string" name="canonicalName" value="819777 (pp) 833518"/>
    <att type="string" name="interaction" value="pp"/>
    <att type="int" name="SCORE" value="479"/>
    <att type="string" name="support" value="{&quot;StringDB&quot;: &quot;physical&quot;, &quot;StringEvidence&quot;: &quot;coexpression:0.459,experiments:0.457,textmining:0.146,neighborhood:0.138&quot;, &quot;String_Score_Physical&quot;: 479, &quot;String_Score_Combined&quot;: 792}"/>
  </edge>
  <edge label="819777 (pp) 833981" source="108" target="495">
    <att type="string" name="canonicalName" value="819777 (pp) 833981"/>
    <att type="string" name="interaction" value="pp"/>
    <att type="int" name="SCORE" value="512"/>
    <att type="string" name="support" value="{&quot;StringDB&quot;: &quot;physical&quot;, &quot;StringEvidence&quot;: &quot;experiments:0.491,coexpression:0.471,textmining:0.174,neighborhood:0.142&quot;, &quot;String_Score_Physical&quot;: 512, &quot;String_Score_Combined&quot;: 817}"/>
  </edge>
  <edge label="819777 (pp) 840211" source="108" target="704">
    <att type="string" name="canonicalName" value="819777 (pp) 840211"/>
    <att type="string" name="interaction" value="pp"/>
    <att type="int" name="SCORE" value="479"/>
    <att type="string" name="support" value="{&quot;StringDB&quot;: &quot;physical&quot;, &quot;StringEvidence&quot;: &quot;coexpression:0.508,experiments:0.457,textmining:0.147,neighborhood:0.138&quot;, &quot;String_Score_Physical&quot;: 479, &quot;String_Score_Combined&quot;: 811}"/>
  </edge>
  <edge label="819777 (pp) 843397" source="108" target="788">
    <att type="string" name="canonicalName" value="819777 (pp) 843397"/>
    <att type="string" name="interaction" value="pp"/>
    <att type="int" name="SCORE" value="479"/>
    <att type="string" name="support" value="{&quot;StringDB&quot;: &quot;physical&quot;, &quot;StringEvidence&quot;: &quot;coexpression:0.523,experiments:0.457,textmining:0.146,neighborhood:0.138&quot;, &quot;String_Score_Physical&quot;: 479, &quot;String_Score_Combined&quot;: 816}"/>
  </edge>
  <edge label="819777 (pp) 844718" source="108" target="822">
    <att type="string" name="canonicalName" value="819777 (pp) 844718"/>
    <att type="string" name="interaction" value="pp"/>
    <att type="int" name="SCORE" value="347"/>
    <att type="string" name="support" value="{&quot;StringDB&quot;: &quot;physical&quot;, &quot;StringEvidence&quot;: &quot;experiments:0.319,coexpression:0.317,textmining:0.086,neighborhood:0.080&quot;, &quot;String_Score_Physical&quot;: 347, &quot;String_Score_Combined&quot;: 624}"/>
  </edge>
  <edge label="819777 (pp) 844765" source="108" target="829">
    <att type="string" name="canonicalName" value="819777 (pp) 844765"/>
    <att type="string" name="interaction" value="pp"/>
    <att type="int" name="SCORE" value="512"/>
    <att type="string" name="support" value="{&quot;StringDB&quot;: &quot;physical&quot;, &quot;StringEvidence&quot;: &quot;experiments:0.491,coexpression:0.471,textmining:0.174,neighborhood:0.142&quot;, &quot;String_Score_Physical&quot;: 512, &quot;String_Score_Combined&quot;: 817}"/>
  </edge>
  <edge label="819814 (pp) 829734" source="109" target="373">
    <att type="string" name="canonicalName" value="819814 (pp) 829734"/>
    <att type="string" name="interaction" value="pp"/>
    <att type="int" name="SCORE" value="263"/>
    <att type="string" name="support" value="{&quot;StringDB&quot;: &quot;physical&quot;, &quot;StringEvidence&quot;: &quot;experiments:0.231,coexpression:0.132,textmining:0.017&quot;, &quot;String_Score_Physical&quot;: 263, &quot;String_Score_Combined&quot;: 371}"/>
  </edge>
  <edge label="819814 (pp) 834706" source="109" target="511">
    <att type="string" name="canonicalName" value="819814 (pp) 834706"/>
    <att type="string" name="interaction" value="pp"/>
    <att type="int" name="SCORE" value="264"/>
    <att type="string" name="support" value="{&quot;StringDB&quot;: &quot;physical&quot;, &quot;StringEvidence&quot;: &quot;experiments:0.233,coexpression:0.007&quot;, &quot;String_Score_Physical&quot;: 264, &quot;String_Score_Combined&quot;: 269}"/>
  </edge>
  <edge label="819814 (pp) 836126" source="109" target="570">
    <att type="string" name="canonicalName" value="819814 (pp) 836126"/>
    <att type="string" name="interaction" value="pp"/>
    <att type="int" name="SCORE" value="526"/>
    <att type="string" name="support" value="{&quot;StringDB&quot;: &quot;physical&quot;, &quot;StringEvidence&quot;: &quot;experiments:0.506,coexpression:0.075,textmining:0.017&quot;, &quot;String_Score_Physical&quot;: 526, &quot;String_Score_Combined&quot;: 568}"/>
  </edge>
  <edge label="819814 (pp) 836899" source="109" target="596">
    <att type="string" name="canonicalName" value="819814 (pp) 836899"/>
    <att type="string" name="interaction" value="pp"/>
    <att type="int" name="SCORE" value="258"/>
    <att type="string" name="support" value="{&quot;StringDB&quot;: &quot;physical&quot;, &quot;StringEvidence&quot;: &quot;experiments:0.226,textmining:0.123,coexpression:0.054&quot;, &quot;BioGrid&quot;: &quot;physical&quot;, &quot;BioGrid_PubMed&quot;: &quot;32191846&quot;, &quot;BioGrid_Type&quot;: &quot;Co-fractionation&quot;, &quot;BioGrid_Score&quot;: &quot;0.625091631&quot;, &quot;String_Score_Physical&quot;: 258, &quot;String_Score_Combined&quot;: 384}"/>
  </edge>
  <edge label="819814 (pp) 838690" source="109" target="672">
    <att type="string" name="canonicalName" value="819814 (pp) 838690"/>
    <att type="string" name="interaction" value="pp"/>
    <att type="int" name="SCORE" value="208"/>
    <att type="string" name="support" value="{&quot;StringDB&quot;: &quot;functional&quot;, &quot;StringEvidence&quot;: &quot;coexpression:0.218,neighborhood:0.019,textmining:0.007&quot;, &quot;BioGrid&quot;: &quot;physical&quot;, &quot;BioGrid_PubMed&quot;: &quot;32191846&quot;, &quot;BioGrid_Type&quot;: &quot;Co-fractionation&quot;, &quot;BioGrid_Score&quot;: &quot;0.536943723&quot;, &quot;String_Score_Combined&quot;: 269, &quot;String_Score_Physical&quot;: 208}"/>
  </edge>
  <edge label="819814 (pp) 841707" source="109" target="725">
    <att type="string" name="canonicalName" value="819814 (pp) 841707"/>
    <att type="string" name="interaction" value="pp"/>
    <att type="int" name="SCORE" value="236"/>
    <att type="string" name="support" value="{&quot;StringDB&quot;: &quot;physical&quot;, &quot;StringEvidence&quot;: &quot;textmining:0.418,experiments:0.203,coexpression:0.007&quot;, &quot;String_Score_Physical&quot;: 236, &quot;String_Score_Combined&quot;: 558}"/>
  </edge>
  <edge label="819814 (pp) 842063" source="109" target="745">
    <att type="string" name="canonicalName" value="819814 (pp) 842063"/>
    <att type="string" name="interaction" value="pp"/>
    <att type="int" name="SCORE" value="208"/>
    <att type="string" name="support" value="{&quot;BioGrid&quot;: &quot;physical&quot;, &quot;BioGrid_PubMed&quot;: &quot;32191846&quot;, &quot;BioGrid_Type&quot;: &quot;Co-fractionation&quot;, &quot;BioGrid_Score&quot;: &quot;0.733414516&quot;}"/>
  </edge>
  <edge label="819814 (pp) 842395" source="109" target="757">
    <att type="string" name="canonicalName" value="819814 (pp) 842395"/>
    <att type="string" name="interaction" value="pp"/>
    <att type="int" name="SCORE" value="272"/>
    <att type="string" name="support" value="{&quot;StringDB&quot;: &quot;physical&quot;, &quot;StringEvidence&quot;: &quot;experiments:0.241,coexpression:0.182,textmining:0.051&quot;, &quot;String_Score_Physical&quot;: 272, &quot;String_Score_Combined&quot;: 434}"/>
  </edge>
  <edge label="819814 (pp) 844785" source="109" target="834">
    <att type="string" name="canonicalName" value="819814 (pp) 844785"/>
    <att type="string" name="interaction" value="pp"/>
    <att type="int" name="SCORE" value="263"/>
    <att type="string" name="support" value="{&quot;StringDB&quot;: &quot;physical&quot;, &quot;StringEvidence&quot;: &quot;experiments:0.231,textmining:0.017,coexpression:0.003&quot;, &quot;String_Score_Physical&quot;: 263, &quot;String_Score_Combined&quot;: 277}"/>
  </edge>
  <edge label="819937 (pp) 820438" source="110" target="131">
    <att type="string" name="canonicalName" value="819937 (pp) 820438"/>
    <att type="string" name="interaction" value="pp"/>
    <att type="int" name="SCORE" value="904"/>
    <att type="string" name="support" value="{&quot;StringDB&quot;: &quot;physical&quot;, &quot;StringEvidence&quot;: &quot;database:0.896,textmining:0.272,experiments:0.042&quot;, &quot;String_Score_Physical&quot;: 904, &quot;String_Score_Combined&quot;: 930}"/>
  </edge>
  <edge label="819937 (pp) 821808" source="110" target="181">
    <att type="string" name="canonicalName" value="819937 (pp) 821808"/>
    <att type="string" name="interaction" value="pp"/>
    <att type="int" name="SCORE" value="900"/>
    <att type="string" name="support" value="{&quot;StringDB&quot;: &quot;physical&quot;, &quot;StringEvidence&quot;: &quot;database:0.896&quot;, &quot;String_Score_Physical&quot;: 900, &quot;String_Score_Combined&quot;: 900}"/>
  </edge>
  <edge label="819937 (pp) 822364" source="110" target="196">
    <att type="string" name="canonicalName" value="819937 (pp) 822364"/>
    <att type="string" name="interaction" value="pp"/>
    <att type="int" name="SCORE" value="904"/>
    <att type="string" name="support" value="{&quot;StringDB&quot;: &quot;physical&quot;, &quot;StringEvidence&quot;: &quot;database:0.896,experiments:0.045,coexpression:0.007&quot;, &quot;String_Score_Physical&quot;: 904, &quot;String_Score_Combined&quot;: 905}"/>
  </edge>
  <edge label="819937 (pp) 823150" source="110" target="200">
    <att type="string" name="canonicalName" value="819937 (pp) 823150"/>
    <att type="string" name="interaction" value="pp"/>
    <att type="int" name="SCORE" value="268"/>
    <att type="string" name="support" value="{&quot;StringDB&quot;: &quot;physical&quot;, &quot;StringEvidence&quot;: &quot;experiments:0.237,textmining:0.041&quot;, &quot;String_Score_Physical&quot;: 268, &quot;String_Score_Combined&quot;: 297}"/>
  </edge>
  <edge label="819937 (pp) 823660" source="110" target="206">
    <att type="string" name="canonicalName" value="819937 (pp) 823660"/>
    <att type="string" name="interaction" value="pp"/>
    <att type="int" name="SCORE" value="495"/>
    <att type="string" name="support" value="{&quot;StringDB&quot;: &quot;physical&quot;, &quot;StringEvidence&quot;: &quot;experiments:0.473,textmining:0.075&quot;, &quot;String_Score_Physical&quot;: 495, &quot;String_Score_Combined&quot;: 532}"/>
  </edge>
  <edge label="819937 (pp) 825026" source="110" target="245">
    <att type="string" name="canonicalName" value="819937 (pp) 825026"/>
    <att type="string" name="interaction" value="pp"/>
    <att type="int" name="SCORE" value="900"/>
    <att type="string" name="support" value="{&quot;StringDB&quot;: &quot;physical&quot;, &quot;StringEvidence&quot;: &quot;database:0.896,experiments:0.007,textmining:0.001&quot;, &quot;String_Score_Physical&quot;: 900, &quot;String_Score_Combined&quot;: 900}"/>
  </edge>
  <edge label="819937 (pp) 826898" source="110" target="282">
    <att type="string" name="canonicalName" value="819937 (pp) 826898"/>
    <att type="string" name="interaction" value="pp"/>
    <att type="int" name="SCORE" value="900"/>
    <att type="string" name="support" value="{&quot;StringDB&quot;: &quot;physical&quot;, &quot;StringEvidence&quot;: &quot;database:0.896,cooccurrence:0.424,coexpression:0.047&quot;, &quot;String_Score_Physical&quot;: 900, &quot;String_Score_Combined&quot;: 905}"/>
  </edge>
  <edge label="819937 (pp) 827104" source="110" target="288">
    <att type="string" name="canonicalName" value="819937 (pp) 827104"/>
    <att type="string" name="interaction" value="pp"/>
    <att type="int" name="SCORE" value="900"/>
    <att type="string" name="support" value="{&quot;StringDB&quot;: &quot;physical&quot;, &quot;StringEvidence&quot;: &quot;database:0.896,textmining:0.032,experiments:0.008&quot;, &quot;String_Score_Physical&quot;: 900, &quot;String_Score_Combined&quot;: 904}"/>
  </edge>
  <edge label="819937 (pp) 828733" source="110" target="335">
    <att type="string" name="canonicalName" value="819937 (pp) 828733"/>
    <att type="string" name="interaction" value="pp"/>
    <att type="int" name="SCORE" value="912"/>
    <att type="string" name="support" value="{&quot;StringDB&quot;: &quot;physical&quot;, &quot;StringEvidence&quot;: &quot;database:0.896,experiments:0.122&quot;, &quot;String_Score_Physical&quot;: 912, &quot;String_Score_Combined&quot;: 912}"/>
  </edge>
  <edge label="819937 (pp) 829639" source="110" target="369">
    <att type="string" name="canonicalName" value="819937 (pp) 829639"/>
    <att type="string" name="interaction" value="pp"/>
    <att type="int" name="SCORE" value="910"/>
    <att type="string" name="support" value="{&quot;StringDB&quot;: &quot;physical&quot;, &quot;StringEvidence&quot;: &quot;database:0.896,experiments:0.103,textmining:0.032&quot;, &quot;String_Score_Physical&quot;: 910, &quot;String_Score_Combined&quot;: 913}"/>
  </edge>
  <edge label="819937 (pp) 830841" source="110" target="408">
    <att type="string" name="canonicalName" value="819937 (pp) 830841"/>
    <att type="string" name="interaction" value="pp"/>
    <att type="int" name="SCORE" value="268"/>
    <att type="string" name="support" value="{&quot;StringDB&quot;: &quot;physical&quot;, &quot;StringEvidence&quot;: &quot;experiments:0.237,textmining:0.041&quot;, &quot;String_Score_Physical&quot;: 268, &quot;String_Score_Combined&quot;: 297}"/>
  </edge>
  <edge label="819937 (pp) 831870" source="110" target="448">
    <att type="string" name="canonicalName" value="819937 (pp) 831870"/>
    <att type="string" name="interaction" value="pp"/>
    <att type="int" name="SCORE" value="900"/>
    <att type="string" name="support" value="{&quot;StringDB&quot;: &quot;physical&quot;, &quot;StringEvidence&quot;: &quot;database:0.896,experiments:0.007,coexpression:0.005&quot;, &quot;String_Score_Physical&quot;: 900, &quot;String_Score_Combined&quot;: 901}"/>
  </edge>
  <edge label="819937 (pp) 834642" source="110" target="510">
    <att type="string" name="canonicalName" value="819937 (pp) 834642"/>
    <att type="string" name="interaction" value="pp"/>
    <att type="int" name="SCORE" value="900"/>
    <att type="string" name="support" value="{&quot;StringDB&quot;: &quot;physical&quot;, &quot;StringEvidence&quot;: &quot;database:0.896&quot;, &quot;String_Score_Physical&quot;: 900, &quot;String_Score_Combined&quot;: 900}"/>
  </edge>
  <edge label="819937 (pp) 834832" source="110" target="515">
    <att type="string" name="canonicalName" value="819937 (pp) 834832"/>
    <att type="string" name="interaction" value="pp"/>
    <att type="int" name="SCORE" value="912"/>
    <att type="string" name="support" value="{&quot;StringDB&quot;: &quot;physical&quot;, &quot;StringEvidence&quot;: &quot;database:0.896,experiments:0.122&quot;, &quot;String_Score_Physical&quot;: 912, &quot;String_Score_Combined&quot;: 912}"/>
  </edge>
  <edge label="819937 (pp) 835341" source="110" target="542">
    <att type="string" name="canonicalName" value="819937 (pp) 835341"/>
    <att type="string" name="interaction" value="pp"/>
    <att type="int" name="SCORE" value="908"/>
    <att type="string" name="support" value="{&quot;StringDB&quot;: &quot;physical&quot;, &quot;StringEvidence&quot;: &quot;database:0.896,experiments:0.083,textmining:0.077&quot;, &quot;String_Score_Physical&quot;: 908, &quot;String_Score_Combined&quot;: 915}"/>
  </edge>
  <edge label="819937 (pp) 835699" source="110" target="558">
    <att type="string" name="canonicalName" value="819937 (pp) 835699"/>
    <att type="string" name="interaction" value="pp"/>
    <att type="int" name="SCORE" value="908"/>
    <att type="string" name="support" value="{&quot;StringDB&quot;: &quot;physical&quot;, &quot;StringEvidence&quot;: &quot;database:0.896,experiments:0.083,textmining:0.077&quot;, &quot;String_Score_Physical&quot;: 908, &quot;String_Score_Combined&quot;: 915}"/>
  </edge>
  <edge label="819937 (pp) 836723" source="110" target="587">
    <att type="string" name="canonicalName" value="819937 (pp) 836723"/>
    <att type="string" name="interaction" value="pp"/>
    <att type="int" name="SCORE" value="258"/>
    <att type="string" name="support" value="{&quot;StringDB&quot;: &quot;physical&quot;, &quot;StringEvidence&quot;: &quot;textmining:0.244,experiments:0.226&quot;, &quot;String_Score_Physical&quot;: 258, &quot;String_Score_Combined&quot;: 439}"/>
  </edge>
  <edge label="819937 (pp) 837108" source="110" target="602">
    <att type="string" name="canonicalName" value="819937 (pp) 837108"/>
    <att type="string" name="interaction" value="pp"/>
    <att type="int" name="SCORE" value="900"/>
    <att type="string" name="support" value="{&quot;StringDB&quot;: &quot;physical&quot;, &quot;StringEvidence&quot;: &quot;database:0.896,cooccurrence:0.421,coexpression:0.167&quot;, &quot;String_Score_Physical&quot;: 900, &quot;String_Score_Combined&quot;: 917}"/>
  </edge>
  <edge label="819937 (pp) 837740" source="110" target="635">
    <att type="string" name="canonicalName" value="819937 (pp) 837740"/>
    <att type="string" name="interaction" value="pp"/>
    <att type="int" name="SCORE" value="900"/>
    <att type="string" name="support" value="{&quot;StringDB&quot;: &quot;physical&quot;, &quot;StringEvidence&quot;: &quot;database:0.896,experiments:0.002&quot;, &quot;String_Score_Physical&quot;: 900, &quot;String_Score_Combined&quot;: 900}"/>
  </edge>
  <edge label="819937 (pp) 837824" source="110" target="641">
    <att type="string" name="canonicalName" value="819937 (pp) 837824"/>
    <att type="string" name="interaction" value="pp"/>
    <att type="int" name="SCORE" value="213"/>
    <att type="string" name="support" value="{&quot;StringDB&quot;: &quot;physical&quot;, &quot;StringEvidence&quot;: &quot;experiments:0.179,textmining:0.017&quot;, &quot;String_Score_Physical&quot;: 213, &quot;String_Score_Combined&quot;: 226}"/>
  </edge>
  <edge label="819937 (pp) 838174" source="110" target="656">
    <att type="string" name="canonicalName" value="819937 (pp) 838174"/>
    <att type="string" name="interaction" value="pp"/>
    <att type="int" name="SCORE" value="904"/>
    <att type="string" name="support" value="{&quot;StringDB&quot;: &quot;physical&quot;, &quot;StringEvidence&quot;: &quot;database:0.896,experiments:0.042,textmining:0.041&quot;, &quot;String_Score_Physical&quot;: 904, &quot;String_Score_Combined&quot;: 908}"/>
  </edge>
  <edge label="819937 (pp) 838652" source="110" target="670">
    <att type="string" name="canonicalName" value="819937 (pp) 838652"/>
    <att type="string" name="interaction" value="pp"/>
    <att type="int" name="SCORE" value="900"/>
    <att type="string" name="support" value="{&quot;StringDB&quot;: &quot;physical&quot;, &quot;StringEvidence&quot;: &quot;database:0.896,textmining:0.111&quot;, &quot;String_Score_Physical&quot;: 900, &quot;String_Score_Combined&quot;: 911}"/>
  </edge>
  <edge label="819937 (pp) 841944" source="110" target="736">
    <att type="string" name="canonicalName" value="819937 (pp) 841944"/>
    <att type="string" name="interaction" value="pp"/>
    <att type="int" name="SCORE" value="900"/>
    <att type="string" name="support" value="{&quot;StringDB&quot;: &quot;physical&quot;, &quot;StringEvidence&quot;: &quot;database:0.896&quot;, &quot;String_Score_Physical&quot;: 900, &quot;String_Score_Combined&quot;: 900}"/>
  </edge>
  <edge label="819937 (pp) 842036" source="110" target="743">
    <att type="string" name="canonicalName" value="819937 (pp) 842036"/>
    <att type="string" name="interaction" value="pp"/>
    <att type="int" name="SCORE" value="903"/>
    <att type="string" name="support" value="{&quot;StringDB&quot;: &quot;physical&quot;, &quot;StringEvidence&quot;: &quot;database:0.896,experiments:0.038,coexpression:0.003&quot;, &quot;String_Score_Physical&quot;: 903, &quot;String_Score_Combined&quot;: 904}"/>
  </edge>
  <edge label="819937 (pp) 842905" source="110" target="776">
    <att type="string" name="canonicalName" value="819937 (pp) 842905"/>
    <att type="string" name="interaction" value="pp"/>
    <att type="int" name="SCORE" value="900"/>
    <att type="string" name="support" value="{&quot;StringDB&quot;: &quot;physical&quot;, &quot;StringEvidence&quot;: &quot;database:0.896,textmining:0.013&quot;, &quot;String_Score_Physical&quot;: 900, &quot;String_Score_Combined&quot;: 901}"/>
  </edge>
  <edge label="819937 (pp) 843077" source="110" target="780">
    <att type="string" name="canonicalName" value="819937 (pp) 843077"/>
    <att type="string" name="interaction" value="pp"/>
    <att type="int" name="SCORE" value="900"/>
    <att type="string" name="support" value="{&quot;StringDB&quot;: &quot;physical&quot;, &quot;StringEvidence&quot;: &quot;database:0.896&quot;, &quot;String_Score_Physical&quot;: 900, &quot;String_Score_Combined&quot;: 900}"/>
  </edge>
  <edge label="819937 (pp) 843697" source="110" target="795">
    <att type="string" name="canonicalName" value="819937 (pp) 843697"/>
    <att type="string" name="interaction" value="pp"/>
    <att type="int" name="SCORE" value="900"/>
    <att type="string" name="support" value="{&quot;StringDB&quot;: &quot;physical&quot;, &quot;StringEvidence&quot;: &quot;database:0.896,cooccurrence:0.373,textmining:0.051&quot;, &quot;String_Score_Physical&quot;: 900, &quot;String_Score_Combined&quot;: 904}"/>
  </edge>
  <edge label="819946 (pp) 838388" source="111" target="661">
    <att type="string" name="canonicalName" value="819946 (pp) 838388"/>
    <att type="string" name="interaction" value="pp"/>
    <att type="int" name="SCORE" value="216"/>
    <att type="string" name="support" value="{&quot;StringDB&quot;: &quot;physical&quot;, &quot;StringEvidence&quot;: &quot;experiments:0.182&quot;, &quot;BioGrid&quot;: &quot;physical&quot;, &quot;BioGrid_PubMed&quot;: &quot;23435172&quot;, &quot;BioGrid_Type&quot;: &quot;PCA&quot;, &quot;String_Score_Physical&quot;: 216, &quot;String_Score_Combined&quot;: 216}"/>
  </edge>
  <edge label="819968 (pp) 820379" source="112" target="128">
    <att type="string" name="canonicalName" value="819968 (pp) 820379"/>
    <att type="string" name="interaction" value="pp"/>
    <att type="int" name="SCORE" value="748"/>
    <att type="string" name="support" value="{&quot;StringDB&quot;: &quot;physical&quot;, &quot;StringEvidence&quot;: &quot;coexpression:0.872,experiments:0.737,textmining:0.497&quot;, &quot;String_Score_Physical&quot;: 748, &quot;String_Score_Combined&quot;: 983}"/>
  </edge>
  <edge label="819968 (pp) 820438" source="112" target="131">
    <att type="string" name="canonicalName" value="819968 (pp) 820438"/>
    <att type="string" name="interaction" value="pp"/>
    <att type="int" name="SCORE" value="655"/>
    <att type="string" name="support" value="{&quot;StringDB&quot;: &quot;physical&quot;, &quot;StringEvidence&quot;: &quot;experiments:0.640,textmining:0.447,coexpression:0.245&quot;, &quot;String_Score_Physical&quot;: 655, &quot;String_Score_Combined&quot;: 855}"/>
  </edge>
  <edge label="819968 (pp) 820555" source="112" target="136">
    <att type="string" name="canonicalName" value="819968 (pp) 820555"/>
    <att type="string" name="interaction" value="pp"/>
    <att type="int" name="SCORE" value="237"/>
    <att type="string" name="support" value="{&quot;StringDB&quot;: &quot;physical&quot;, &quot;StringEvidence&quot;: &quot;experiments:0.204,textmining:0.007&quot;, &quot;String_Score_Physical&quot;: 237, &quot;String_Score_Combined&quot;: 242}"/>
  </edge>
  <edge label="819968 (pp) 820831" source="112" target="152">
    <att type="string" name="canonicalName" value="819968 (pp) 820831"/>
    <att type="string" name="interaction" value="pp"/>
    <att type="int" name="SCORE" value="349"/>
    <att type="string" name="support" value="{&quot;StringDB&quot;: &quot;physical&quot;, &quot;StringEvidence&quot;: &quot;experiments:0.321&quot;, &quot;String_Score_Physical&quot;: 349, &quot;String_Score_Combined&quot;: 349}"/>
  </edge>
  <edge label="819968 (pp) 820936" source="112" target="157">
    <att type="string" name="canonicalName" value="819968 (pp) 820936"/>
    <att type="string" name="interaction" value="pp"/>
    <att type="int" name="SCORE" value="349"/>
    <att type="string" name="support" value="{&quot;StringDB&quot;: &quot;physical&quot;, &quot;StringEvidence&quot;: &quot;experiments:0.321&quot;, &quot;String_Score_Physical&quot;: 349, &quot;String_Score_Combined&quot;: 349}"/>
  </edge>
  <edge label="819968 (pp) 821983" source="112" target="188">
    <att type="string" name="canonicalName" value="819968 (pp) 821983"/>
    <att type="string" name="interaction" value="pp"/>
    <att type="int" name="SCORE" value="311"/>
    <att type="string" name="support" value="{&quot;StringDB&quot;: &quot;physical&quot;, &quot;StringEvidence&quot;: &quot;coexpression:0.889,textmining:0.285,experiments:0.282&quot;, &quot;String_Score_Physical&quot;: 311, &quot;String_Score_Combined&quot;: 945}"/>
  </edge>
  <edge label="819968 (pp) 823531" source="112" target="203">
    <att type="string" name="canonicalName" value="819968 (pp) 823531"/>
    <att type="string" name="interaction" value="pp"/>
    <att type="int" name="SCORE" value="321"/>
    <att type="string" name="support" value="{&quot;StringDB&quot;: &quot;physical&quot;, &quot;StringEvidence&quot;: &quot;textmining:0.348,experiments:0.293,coexpression:0.187&quot;, &quot;String_Score_Physical&quot;: 321, &quot;String_Score_Combined&quot;: 640}"/>
  </edge>
  <edge label="819968 (pp) 827367" source="112" target="293">
    <att type="string" name="canonicalName" value="819968 (pp) 827367"/>
    <att type="string" name="interaction" value="pp"/>
    <att type="int" name="SCORE" value="730"/>
    <att type="string" name="support" value="{&quot;StringDB&quot;: &quot;physical&quot;, &quot;StringEvidence&quot;: &quot;experiments:0.718,textmining:0.712,coexpression:0.498&quot;, &quot;String_Score_Physical&quot;: 730, &quot;String_Score_Combined&quot;: 960}"/>
  </edge>
  <edge label="819968 (pp) 828520" source="112" target="324">
    <att type="string" name="canonicalName" value="819968 (pp) 828520"/>
    <att type="string" name="interaction" value="pp"/>
    <att type="int" name="SCORE" value="821"/>
    <att type="string" name="support" value="{&quot;StringDB&quot;: &quot;physical&quot;, &quot;StringEvidence&quot;: &quot;textmining:0.955,database:0.791,cooccurrence:0.425,coexpression:0.198,experiments:0.109&quot;, &quot;String_Score_Physical&quot;: 821, &quot;String_Score_Combined&quot;: 874}"/>
  </edge>
  <edge label="819968 (pp) 828531" source="112" target="326">
    <att type="string" name="canonicalName" value="819968 (pp) 828531"/>
    <att type="string" name="interaction" value="pp"/>
    <att type="int" name="SCORE" value="299"/>
    <att type="string" name="support" value="{&quot;StringDB&quot;: &quot;physical&quot;, &quot;StringEvidence&quot;: &quot;coexpression:0.461,textmining:0.348,experiments:0.269&quot;, &quot;String_Score_Physical&quot;: 299, &quot;String_Score_Combined&quot;: 753}"/>
  </edge>
  <edge label="819968 (pp) 829019" source="112" target="340">
    <att type="string" name="canonicalName" value="819968 (pp) 829019"/>
    <att type="string" name="interaction" value="pp"/>
    <att type="int" name="SCORE" value="546"/>
    <att type="string" name="support" value="{&quot;StringDB&quot;: &quot;physical&quot;, &quot;StringEvidence&quot;: &quot;experiments:0.527,textmining:0.215&quot;, &quot;String_Score_Physical&quot;: 546, &quot;String_Score_Combined&quot;: 643}"/>
  </edge>
  <edge label="819968 (pp) 829358" source="112" target="350">
    <att type="string" name="canonicalName" value="819968 (pp) 829358"/>
    <att type="string" name="interaction" value="pp"/>
    <att type="int" name="SCORE" value="237"/>
    <att type="string" name="support" value="{&quot;StringDB&quot;: &quot;physical&quot;, &quot;StringEvidence&quot;: &quot;experiments:0.204,textmining:0.007&quot;, &quot;String_Score_Physical&quot;: 237, &quot;String_Score_Combined&quot;: 242}"/>
  </edge>
  <edge label="819968 (pp) 829390" source="112" target="353">
    <att type="string" name="canonicalName" value="819968 (pp) 829390"/>
    <att type="string" name="interaction" value="pp"/>
    <att type="int" name="SCORE" value="349"/>
    <att type="string" name="support" value="{&quot;StringDB&quot;: &quot;physical&quot;, &quot;StringEvidence&quot;: &quot;experiments:0.321&quot;, &quot;String_Score_Physical&quot;: 349, &quot;String_Score_Combined&quot;: 349}"/>
  </edge>
  <edge label="819968 (pp) 829758" source="112" target="375">
    <att type="string" name="canonicalName" value="819968 (pp) 829758"/>
    <att type="string" name="interaction" value="pp"/>
    <att type="int" name="SCORE" value="254"/>
    <att type="string" name="support" value="{&quot;StringDB&quot;: &quot;physical&quot;, &quot;StringEvidence&quot;: &quot;experiments:0.222,coexpression:0.060,textmining:0.051,neighborhood:0.006&quot;, &quot;String_Score_Physical&quot;: 254, &quot;String_Score_Combined&quot;: 339}"/>
  </edge>
  <edge label="819968 (pp) 829901" source="112" target="381">
    <att type="string" name="canonicalName" value="819968 (pp) 829901"/>
    <att type="string" name="interaction" value="pp"/>
    <att type="int" name="SCORE" value="254"/>
    <att type="string" name="support" value="{&quot;StringDB&quot;: &quot;physical&quot;, &quot;StringEvidence&quot;: &quot;experiments:0.222,coexpression:0.080,textmining:0.051,neighborhood:0.019&quot;, &quot;String_Score_Physical&quot;: 254, &quot;String_Score_Combined&quot;: 361}"/>
  </edge>
  <edge label="819968 (pp) 830818" source="112" target="406">
    <att type="string" name="canonicalName" value="819968 (pp) 830818"/>
    <att type="string" name="interaction" value="pp"/>
    <att type="int" name="SCORE" value="299"/>
    <att type="string" name="support" value="{&quot;StringDB&quot;: &quot;physical&quot;, &quot;StringEvidence&quot;: &quot;coexpression:0.848,textmining:0.303,experiments:0.269&quot;, &quot;String_Score_Physical&quot;: 299, &quot;String_Score_Combined&quot;: 925}"/>
  </edge>
  <edge label="819968 (pp) 832761" source="112" target="477">
    <att type="string" name="canonicalName" value="819968 (pp) 832761"/>
    <att type="string" name="interaction" value="pp"/>
    <att type="int" name="SCORE" value="349"/>
    <att type="string" name="support" value="{&quot;StringDB&quot;: &quot;physical&quot;, &quot;StringEvidence&quot;: &quot;experiments:0.321&quot;, &quot;String_Score_Physical&quot;: 349, &quot;String_Score_Combined&quot;: 349}"/>
  </edge>
  <edge label="819968 (pp) 834207" source="112" target="499">
    <att type="string" name="canonicalName" value="819968 (pp) 834207"/>
    <att type="string" name="interaction" value="pp"/>
    <att type="int" name="SCORE" value="299"/>
    <att type="string" name="support" value="{&quot;StringDB&quot;: &quot;physical&quot;, &quot;StringEvidence&quot;: &quot;coexpression:0.610,textmining:0.453,experiments:0.269&quot;, &quot;String_Score_Physical&quot;: 299, &quot;String_Score_Combined&quot;: 850}"/>
  </edge>
  <edge label="819968 (pp) 835231" source="112" target="536">
    <att type="string" name="canonicalName" value="819968 (pp) 835231"/>
    <att type="string" name="interaction" value="pp"/>
    <att type="int" name="SCORE" value="236"/>
    <att type="string" name="support" value="{&quot;StringDB&quot;: &quot;physical&quot;, &quot;StringEvidence&quot;: &quot;experiments:0.203,textmining:0.059,coexpression:0.009&quot;, &quot;String_Score_Physical&quot;: 236, &quot;String_Score_Combined&quot;: 288}"/>
  </edge>
  <edge label="819968 (pp) 835426" source="112" target="545">
    <att type="string" name="canonicalName" value="819968 (pp) 835426"/>
    <att type="string" name="interaction" value="pp"/>
    <att type="int" name="SCORE" value="546"/>
    <att type="string" name="support" value="{&quot;StringDB&quot;: &quot;physical&quot;, &quot;StringEvidence&quot;: &quot;experiments:0.527,textmining:0.215&quot;, &quot;String_Score_Physical&quot;: 546, &quot;String_Score_Combined&quot;: 643}"/>
  </edge>
  <edge label="819968 (pp) 836723" source="112" target="587">
    <att type="string" name="canonicalName" value="819968 (pp) 836723"/>
    <att type="string" name="interaction" value="pp"/>
    <att type="int" name="SCORE" value="250"/>
    <att type="string" name="support" value="{&quot;StringDB&quot;: &quot;physical&quot;, &quot;StringEvidence&quot;: &quot;experiments:0.218,textmining:0.011&quot;, &quot;String_Score_Physical&quot;: 250, &quot;String_Score_Combined&quot;: 258}"/>
  </edge>
  <edge label="819968 (pp) 838144" source="112" target="655">
    <att type="string" name="canonicalName" value="819968 (pp) 838144"/>
    <att type="string" name="interaction" value="pp"/>
    <att type="int" name="SCORE" value="349"/>
    <att type="string" name="support" value="{&quot;StringDB&quot;: &quot;physical&quot;, &quot;StringEvidence&quot;: &quot;experiments:0.321&quot;, &quot;String_Score_Physical&quot;: 349, &quot;String_Score_Combined&quot;: 349}"/>
  </edge>
  <edge label="819968 (pp) 838174" source="112" target="656">
    <att type="string" name="canonicalName" value="819968 (pp) 838174"/>
    <att type="string" name="interaction" value="pp"/>
    <att type="int" name="SCORE" value="655"/>
    <att type="string" name="support" value="{&quot;StringDB&quot;: &quot;physical&quot;, &quot;StringEvidence&quot;: &quot;experiments:0.640,textmining:0.522,coexpression:0.158&quot;, &quot;String_Score_Physical&quot;: 655, &quot;String_Score_Combined&quot;: 861}"/>
  </edge>
  <edge label="819968 (pp) 839442" source="112" target="682">
    <att type="string" name="canonicalName" value="819968 (pp) 839442"/>
    <att type="string" name="interaction" value="pp"/>
    <att type="int" name="SCORE" value="697"/>
    <att type="string" name="support" value="{&quot;StringDB&quot;: &quot;physical&quot;, &quot;StringEvidence&quot;: &quot;experiments:0.684,coexpression:0.674,textmining:0.336,neighborhood:0.019&quot;, &quot;String_Score_Physical&quot;: 697, &quot;String_Score_Combined&quot;: 935}"/>
  </edge>
  <edge label="819968 (pp) 839453" source="112" target="684">
    <att type="string" name="canonicalName" value="819968 (pp) 839453"/>
    <att type="string" name="interaction" value="pp"/>
    <att type="int" name="SCORE" value="596"/>
    <att type="string" name="support" value="{&quot;StringDB&quot;: &quot;physical&quot;, &quot;StringEvidence&quot;: &quot;experiments:0.579,textmining:0.545&quot;, &quot;String_Score_Physical&quot;: 596, &quot;String_Score_Combined&quot;: 816}"/>
  </edge>
  <edge label="819968 (pp) 841110" source="112" target="708">
    <att type="string" name="canonicalName" value="819968 (pp) 841110"/>
    <att type="string" name="interaction" value="pp"/>
    <att type="int" name="SCORE" value="213"/>
    <att type="string" name="support" value="{&quot;StringDB&quot;: &quot;physical&quot;, &quot;StringEvidence&quot;: &quot;experiments:0.179,textmining:0.172&quot;, &quot;String_Score_Physical&quot;: 213, &quot;String_Score_Combined&quot;: 348}"/>
  </edge>
  <edge label="819968 (pp) 842674" source="112" target="767">
    <att type="string" name="canonicalName" value="819968 (pp) 842674"/>
    <att type="string" name="interaction" value="pp"/>
    <att type="int" name="SCORE" value="237"/>
    <att type="string" name="support" value="{&quot;StringDB&quot;: &quot;physical&quot;, &quot;StringEvidence&quot;: &quot;experiments:0.204,textmining:0.007&quot;, &quot;String_Score_Physical&quot;: 237, &quot;String_Score_Combined&quot;: 242}"/>
  </edge>
  <edge label="820005 (pp) 820560" source="113" target="138">
    <att type="string" name="canonicalName" value="820005 (pp) 820560"/>
    <att type="string" name="interaction" value="pp"/>
    <att type="int" name="SCORE" value="260"/>
    <att type="string" name="support" value="{&quot;StringDB&quot;: &quot;physical&quot;, &quot;StringEvidence&quot;: &quot;experiments:0.228,coexpression:0.158&quot;, &quot;String_Score_Physical&quot;: 260, &quot;String_Score_Combined&quot;: 377}"/>
  </edge>
  <edge label="820005 (pp) 827375" source="113" target="294">
    <att type="string" name="canonicalName" value="820005 (pp) 827375"/>
    <att type="string" name="interaction" value="pp"/>
    <att type="int" name="SCORE" value="327"/>
    <att type="string" name="support" value="{&quot;StringDB&quot;: &quot;physical&quot;, &quot;StringEvidence&quot;: &quot;coexpression:0.426,experiments:0.298&quot;, &quot;String_Score_Physical&quot;: 327, &quot;String_Score_Combined&quot;: 613}"/>
  </edge>
  <edge label="820005 (pp) 827451" source="113" target="297">
    <att type="string" name="canonicalName" value="820005 (pp) 827451"/>
    <att type="string" name="interaction" value="pp"/>
    <att type="int" name="SCORE" value="327"/>
    <att type="string" name="support" value="{&quot;StringDB&quot;: &quot;physical&quot;, &quot;StringEvidence&quot;: &quot;coexpression:0.473,experiments:0.298&quot;, &quot;String_Score_Physical&quot;: 327, &quot;String_Score_Combined&quot;: 645}"/>
  </edge>
  <edge label="820005 (pp) 827607" source="113" target="299">
    <att type="string" name="canonicalName" value="820005 (pp) 827607"/>
    <att type="string" name="interaction" value="pp"/>
    <att type="int" name="SCORE" value="240"/>
    <att type="string" name="support" value="{&quot;StringDB&quot;: &quot;physical&quot;, &quot;StringEvidence&quot;: &quot;coexpression:0.389,experiments:0.209&quot;, &quot;String_Score_Physical&quot;: 240, &quot;String_Score_Combined&quot;: 536}"/>
  </edge>
  <edge label="820005 (pp) 828729" source="113" target="334">
    <att type="string" name="canonicalName" value="820005 (pp) 828729"/>
    <att type="string" name="interaction" value="pp"/>
    <att type="int" name="SCORE" value="465"/>
    <att type="string" name="support" value="{&quot;StringDB&quot;: &quot;physical&quot;, &quot;StringEvidence&quot;: &quot;experiments:0.443,coexpression:0.127&quot;, &quot;String_Score_Physical&quot;: 465, &quot;String_Score_Combined&quot;: 533}"/>
  </edge>
  <edge label="820005 (pp) 831405" source="113" target="431">
    <att type="string" name="canonicalName" value="820005 (pp) 831405"/>
    <att type="string" name="interaction" value="pp"/>
    <att type="int" name="SCORE" value="305"/>
    <att type="string" name="support" value="{&quot;StringDB&quot;: &quot;physical&quot;, &quot;StringEvidence&quot;: &quot;experiments:0.275,coexpression:0.145,textmining:0.056&quot;, &quot;String_Score_Physical&quot;: 305, &quot;String_Score_Combined&quot;: 439}"/>
  </edge>
  <edge label="820005 (pp) 831692" source="113" target="443">
    <att type="string" name="canonicalName" value="820005 (pp) 831692"/>
    <att type="string" name="interaction" value="pp"/>
    <att type="int" name="SCORE" value="297"/>
    <att type="string" name="support" value="{&quot;StringDB&quot;: &quot;physical&quot;, &quot;StringEvidence&quot;: &quot;experiments:0.267,coexpression:0.185&quot;, &quot;String_Score_Physical&quot;: 297, &quot;String_Score_Combined&quot;: 427}"/>
  </edge>
  <edge label="820005 (pp) 832832" source="113" target="479">
    <att type="string" name="canonicalName" value="820005 (pp) 832832"/>
    <att type="string" name="interaction" value="pp"/>
    <att type="int" name="SCORE" value="319"/>
    <att type="string" name="support" value="{&quot;StringDB&quot;: &quot;physical&quot;, &quot;StringEvidence&quot;: &quot;experiments:0.290,coexpression:0.072,textmining:0.006&quot;, &quot;String_Score_Physical&quot;: 319, &quot;String_Score_Combined&quot;: 372}"/>
  </edge>
  <edge label="820005 (pp) 832848" source="113" target="480">
    <att type="string" name="canonicalName" value="820005 (pp) 832848"/>
    <att type="string" name="interaction" value="pp"/>
    <att type="int" name="SCORE" value="258"/>
    <att type="string" name="support" value="{&quot;StringDB&quot;: &quot;physical&quot;, &quot;StringEvidence&quot;: &quot;coexpression:0.274,experiments:0.226&quot;, &quot;String_Score_Physical&quot;: 258, &quot;String_Score_Combined&quot;: 461}"/>
  </edge>
  <edge label="820005 (pp) 834077" source="113" target="497">
    <att type="string" name="canonicalName" value="820005 (pp) 834077"/>
    <att type="string" name="interaction" value="pp"/>
    <att type="int" name="SCORE" value="522"/>
    <att type="string" name="support" value="{&quot;StringDB&quot;: &quot;physical&quot;, &quot;StringEvidence&quot;: &quot;experiments:0.502,textmining:0.074,coexpression:0.056&quot;, &quot;BioGrid&quot;: &quot;physical&quot;, &quot;BioGrid_PubMed&quot;: &quot;32191846&quot;, &quot;BioGrid_Type&quot;: &quot;Co-fractionation&quot;, &quot;BioGrid_Score&quot;: &quot;0.549328942&quot;, &quot;String_Score_Physical&quot;: 522, &quot;String_Score_Combined&quot;: 581}"/>
  </edge>
  <edge label="820005 (pp) 835231" source="113" target="536">
    <att type="string" name="canonicalName" value="820005 (pp) 835231"/>
    <att type="string" name="interaction" value="pp"/>
    <att type="int" name="SCORE" value="192"/>
    <att type="string" name="support" value="{&quot;StringDB&quot;: &quot;physical&quot;, &quot;StringEvidence&quot;: &quot;experiments:0.157,textmining:0.004,coexpression:0.003&quot;, &quot;String_Score_Physical&quot;: 192, &quot;String_Score_Combined&quot;: 197}"/>
  </edge>
  <edge label="820005 (pp) 836042" source="113" target="567">
    <att type="string" name="canonicalName" value="820005 (pp) 836042"/>
    <att type="string" name="interaction" value="pp"/>
    <att type="int" name="SCORE" value="256"/>
    <att type="string" name="support" value="{&quot;StringDB&quot;: &quot;physical&quot;, &quot;StringEvidence&quot;: &quot;experiments:0.224,coexpression:0.113&quot;, &quot;String_Score_Physical&quot;: 256, &quot;String_Score_Combined&quot;: 340}"/>
  </edge>
  <edge label="820005 (pp) 837486" source="113" target="624">
    <att type="string" name="canonicalName" value="820005 (pp) 837486"/>
    <att type="string" name="interaction" value="pp"/>
    <att type="int" name="SCORE" value="274"/>
    <att type="string" name="support" value="{&quot;StringDB&quot;: &quot;physical&quot;, &quot;StringEvidence&quot;: &quot;coexpression:0.244,experiments:0.243&quot;, &quot;BioGrid&quot;: &quot;physical&quot;, &quot;BioGrid_PubMed&quot;: &quot;32191846&quot;, &quot;BioGrid_Type&quot;: &quot;Co-fractionation&quot;, &quot;BioGrid_Score&quot;: &quot;0.509530269&quot;, &quot;String_Score_Physical&quot;: 274, &quot;String_Score_Combined&quot;: 450}"/>
  </edge>
  <edge label="820005 (pp) 840211" source="113" target="704">
    <att type="string" name="canonicalName" value="820005 (pp) 840211"/>
    <att type="string" name="interaction" value="pp"/>
    <att type="int" name="SCORE" value="305"/>
    <att type="string" name="support" value="{&quot;StringDB&quot;: &quot;physical&quot;, &quot;StringEvidence&quot;: &quot;experiments:0.275,coexpression:0.195,textmining:0.005&quot;, &quot;String_Score_Physical&quot;: 305, &quot;String_Score_Combined&quot;: 443}"/>
  </edge>
  <edge label="820005 (pp) 844406" source="113" target="819">
    <att type="string" name="canonicalName" value="820005 (pp) 844406"/>
    <att type="string" name="interaction" value="pp"/>
    <att type="int" name="SCORE" value="307"/>
    <att type="string" name="support" value="{&quot;StringDB&quot;: &quot;physical&quot;, &quot;StringEvidence&quot;: &quot;experiments:0.278&quot;, &quot;BioGrid&quot;: &quot;physical&quot;, &quot;BioGrid_PubMed&quot;: &quot;21189294&quot;, &quot;BioGrid_Type&quot;: &quot;Affinity Capture-MS&quot;, &quot;String_Score_Physical&quot;: 307, &quot;String_Score_Combined&quot;: 307}"/>
  </edge>
  <edge label="820005 (pp) 844733" source="113" target="823">
    <att type="string" name="canonicalName" value="820005 (pp) 844733"/>
    <att type="string" name="interaction" value="pp"/>
    <att type="int" name="SCORE" value="208"/>
    <att type="string" name="support" value="{&quot;BioGrid&quot;: &quot;physical&quot;, &quot;BioGrid_PubMed&quot;: &quot;32191846&quot;, &quot;BioGrid_Type&quot;: &quot;Co-fractionation&quot;, &quot;BioGrid_Score&quot;: &quot;0.620033277&quot;}"/>
  </edge>
  <edge label="820005 (pp) 844770" source="113" target="831">
    <att type="string" name="canonicalName" value="820005 (pp) 844770"/>
    <att type="string" name="interaction" value="pp"/>
    <att type="int" name="SCORE" value="208"/>
    <att type="string" name="support" value="{&quot;BioGrid&quot;: &quot;physical&quot;, &quot;BioGrid_PubMed&quot;: &quot;32191846&quot;, &quot;BioGrid_Type&quot;: &quot;Co-fractionation&quot;, &quot;BioGrid_Score&quot;: &quot;0.513135452&quot;}"/>
  </edge>
  <edge label="820005 (pp) 844773" source="113" target="832">
    <att type="string" name="canonicalName" value="820005 (pp) 844773"/>
    <att type="string" name="interaction" value="pp"/>
    <att type="int" name="SCORE" value="208"/>
    <att type="string" name="support" value="{&quot;BioGrid&quot;: &quot;physical&quot;, &quot;BioGrid_PubMed&quot;: &quot;32191846&quot;, &quot;BioGrid_Type&quot;: &quot;Co-fractionation&quot;, &quot;BioGrid_Score&quot;: &quot;0.64395652&quot;}"/>
  </edge>
  <edge label="820019 (pp) 829019" source="114" target="340">
    <att type="string" name="canonicalName" value="820019 (pp) 829019"/>
    <att type="string" name="interaction" value="pp"/>
    <att type="int" name="SCORE" value="290"/>
    <att type="string" name="support" value="{&quot;StringDB&quot;: &quot;physical&quot;, &quot;StringEvidence&quot;: &quot;experiments:0.261,textmining:0.202&quot;, &quot;String_Score_Physical&quot;: 290, &quot;String_Score_Combined&quot;: 354}"/>
  </edge>
  <edge label="820019 (pp) 829541" source="114" target="363">
    <att type="string" name="canonicalName" value="820019 (pp) 829541"/>
    <att type="string" name="interaction" value="pp"/>
    <att type="int" name="SCORE" value="214"/>
    <att type="string" name="support" value="{&quot;StringDB&quot;: &quot;physical&quot;, &quot;StringEvidence&quot;: &quot;cooccurrence:0.361,textmining:0.293,experiments:0.180&quot;, &quot;String_Score_Physical&quot;: 214, &quot;String_Score_Combined&quot;: 348}"/>
  </edge>
  <edge label="820019 (pp) 829750" source="114" target="374">
    <att type="string" name="canonicalName" value="820019 (pp) 829750"/>
    <att type="string" name="interaction" value="pp"/>
    <att type="int" name="SCORE" value="268"/>
    <att type="string" name="support" value="{&quot;StringDB&quot;: &quot;physical&quot;, &quot;StringEvidence&quot;: &quot;experiments:0.237,textmining:0.090&quot;, &quot;String_Score_Physical&quot;: 268, &quot;String_Score_Combined&quot;: 333}"/>
  </edge>
  <edge label="820019 (pp) 830556" source="114" target="398">
    <att type="string" name="canonicalName" value="820019 (pp) 830556"/>
    <att type="string" name="interaction" value="pp"/>
    <att type="int" name="SCORE" value="214"/>
    <att type="string" name="support" value="{&quot;StringDB&quot;: &quot;physical&quot;, &quot;StringEvidence&quot;: &quot;cooccurrence:0.400,textmining:0.228,experiments:0.180&quot;, &quot;String_Score_Physical&quot;: 214, &quot;String_Score_Combined&quot;: 329}"/>
  </edge>
  <edge label="820019 (pp) 830598" source="114" target="401">
    <att type="string" name="canonicalName" value="820019 (pp) 830598"/>
    <att type="string" name="interaction" value="pp"/>
    <att type="int" name="SCORE" value="214"/>
    <att type="string" name="support" value="{&quot;StringDB&quot;: &quot;physical&quot;, &quot;StringEvidence&quot;: &quot;cooccurrence:0.401,textmining:0.228,experiments:0.180,coexpression:0.062&quot;, &quot;String_Score_Physical&quot;: 214, &quot;String_Score_Combined&quot;: 390}"/>
  </edge>
  <edge label="820019 (pp) 830900" source="114" target="414">
    <att type="string" name="canonicalName" value="820019 (pp) 830900"/>
    <att type="string" name="interaction" value="pp"/>
    <att type="int" name="SCORE" value="979"/>
    <att type="string" name="support" value="{&quot;StringDB&quot;: &quot;physical&quot;, &quot;StringEvidence&quot;: &quot;database:0.896,textmining:0.843,experiments:0.799&quot;, &quot;String_Score_Physical&quot;: 979, &quot;String_Score_Combined&quot;: 996}"/>
  </edge>
  <edge label="820019 (pp) 834637" source="114" target="509">
    <att type="string" name="canonicalName" value="820019 (pp) 834637"/>
    <att type="string" name="interaction" value="pp"/>
    <att type="int" name="SCORE" value="268"/>
    <att type="string" name="support" value="{&quot;StringDB&quot;: &quot;physical&quot;, &quot;StringEvidence&quot;: &quot;experiments:0.237,textmining:0.090&quot;, &quot;String_Score_Physical&quot;: 268, &quot;String_Score_Combined&quot;: 333}"/>
  </edge>
  <edge label="820019 (pp) 835426" source="114" target="545">
    <att type="string" name="canonicalName" value="820019 (pp) 835426"/>
    <att type="string" name="interaction" value="pp"/>
    <att type="int" name="SCORE" value="290"/>
    <att type="string" name="support" value="{&quot;StringDB&quot;: &quot;physical&quot;, &quot;StringEvidence&quot;: &quot;textmining:0.427,experiments:0.261&quot;, &quot;String_Score_Physical&quot;: 290, &quot;String_Score_Combined&quot;: 594}"/>
  </edge>
  <edge label="820019 (pp) 836485" source="114" target="576">
    <att type="string" name="canonicalName" value="820019 (pp) 836485"/>
    <att type="string" name="interaction" value="pp"/>
    <att type="int" name="SCORE" value="214"/>
    <att type="string" name="support" value="{&quot;StringDB&quot;: &quot;physical&quot;, &quot;StringEvidence&quot;: &quot;cooccurrence:0.369,textmining:0.228,experiments:0.180&quot;, &quot;String_Score_Physical&quot;: 214, &quot;String_Score_Combined&quot;: 335}"/>
  </edge>
  <edge label="820019 (pp) 840083" source="114" target="699">
    <att type="string" name="canonicalName" value="820019 (pp) 840083"/>
    <att type="string" name="interaction" value="pp"/>
    <att type="int" name="SCORE" value="311"/>
    <att type="string" name="support" value="{&quot;StringDB&quot;: &quot;physical&quot;, &quot;StringEvidence&quot;: &quot;experiments:0.282,textmining:0.237&quot;, &quot;String_Score_Physical&quot;: 311, &quot;String_Score_Combined&quot;: 474}"/>
  </edge>
  <edge label="820040 (pp) 820438" source="115" target="131">
    <att type="string" name="canonicalName" value="820040 (pp) 820438"/>
    <att type="string" name="interaction" value="pp"/>
    <att type="int" name="SCORE" value="210"/>
    <att type="string" name="support" value="{&quot;StringDB&quot;: &quot;physical&quot;, &quot;StringEvidence&quot;: &quot;cooccurrence:0.405,experiments:0.176,textmining:0.104,coexpression:0.098,neighborhood:0.001&quot;, &quot;String_Score_Physical&quot;: 210, &quot;String_Score_Combined&quot;: 620}"/>
  </edge>
  <edge label="820040 (pp) 827367" source="115" target="293">
    <att type="string" name="canonicalName" value="820040 (pp) 827367"/>
    <att type="string" name="interaction" value="pp"/>
    <att type="int" name="SCORE" value="364"/>
    <att type="string" name="support" value="{&quot;StringDB&quot;: &quot;physical&quot;, &quot;StringEvidence&quot;: &quot;textmining:0.505,experiments:0.337,cooccurrence:0.195,coexpression:0.098,neighborhood:0.001&quot;, &quot;String_Score_Physical&quot;: 364, &quot;String_Score_Combined&quot;: 771}"/>
  </edge>
  <edge label="820040 (pp) 838174" source="115" target="656">
    <att type="string" name="canonicalName" value="820040 (pp) 838174"/>
    <att type="string" name="interaction" value="pp"/>
    <att type="int" name="SCORE" value="210"/>
    <att type="string" name="support" value="{&quot;StringDB&quot;: &quot;physical&quot;, &quot;StringEvidence&quot;: &quot;cooccurrence:0.405,textmining:0.300,experiments:0.176,coexpression:0.098,neighborhood:0.001&quot;, &quot;String_Score_Physical&quot;: 210, &quot;String_Score_Combined&quot;: 703}"/>
  </edge>
  <edge label="820055 (pp) 835187" source="116" target="533">
    <att type="string" name="canonicalName" value="820055 (pp) 835187"/>
    <att type="string" name="interaction" value="pp"/>
    <att type="int" name="SCORE" value="256"/>
    <att type="string" name="support" value="{&quot;StringDB&quot;: &quot;physical&quot;, &quot;StringEvidence&quot;: &quot;experiments:0.224&quot;, &quot;String_Score_Physical&quot;: 256, &quot;String_Score_Combined&quot;: 256}"/>
  </edge>
  <edge label="820055 (pp) 837389" source="116" target="619">
    <att type="string" name="canonicalName" value="820055 (pp) 837389"/>
    <att type="string" name="interaction" value="pp"/>
    <att type="int" name="SCORE" value="256"/>
    <att type="string" name="support" value="{&quot;StringDB&quot;: &quot;physical&quot;, &quot;StringEvidence&quot;: &quot;experiments:0.224,coexpression:0.011&quot;, &quot;String_Score_Physical&quot;: 256, &quot;String_Score_Combined&quot;: 264}"/>
  </edge>
  <edge label="820076 (pp) 820296" source="117" target="126">
    <att type="string" name="canonicalName" value="820076 (pp) 820296"/>
    <att type="string" name="interaction" value="pp"/>
    <att type="int" name="SCORE" value="900"/>
    <att type="string" name="support" value="{&quot;StringDB&quot;: &quot;physical&quot;, &quot;StringEvidence&quot;: &quot;database:0.896,textmining:0.800,cooccurrence:0.425,coexpression:0.381&quot;, &quot;String_Score_Physical&quot;: 900, &quot;String_Score_Combined&quot;: 939}"/>
  </edge>
  <edge label="820076 (pp) 820560" source="117" target="138">
    <att type="string" name="canonicalName" value="820076 (pp) 820560"/>
    <att type="string" name="interaction" value="pp"/>
    <att type="int" name="SCORE" value="939"/>
    <att type="string" name="support" value="{&quot;StringDB&quot;: &quot;physical&quot;, &quot;StringEvidence&quot;: &quot;coexpression:0.912,experiments:0.783,database:0.708,textmining:0.334,neighborhood:0.147&quot;, &quot;BioGrid&quot;: &quot;physical&quot;, &quot;BioGrid_PubMed&quot;: &quot;32191846&quot;, &quot;BioGrid_Type&quot;: &quot;Co-fractionation&quot;, &quot;BioGrid_Score&quot;: &quot;0.669681735&quot;, &quot;String_Score_Physical&quot;: 939, &quot;String_Score_Combined&quot;: 996}"/>
  </edge>
  <edge label="820076 (pp) 820568" source="117" target="139">
    <att type="string" name="canonicalName" value="820076 (pp) 820568"/>
    <att type="string" name="interaction" value="pp"/>
    <att type="int" name="SCORE" value="813"/>
    <att type="string" name="support" value="{&quot;StringDB&quot;: &quot;physical&quot;, &quot;StringEvidence&quot;: &quot;experiments:0.805,coexpression:0.135,textmining:0.013&quot;, &quot;String_Score_Physical&quot;: 813, &quot;String_Score_Combined&quot;: 840}"/>
  </edge>
  <edge label="820076 (pp) 820619" source="117" target="145">
    <att type="string" name="canonicalName" value="820076 (pp) 820619"/>
    <att type="string" name="interaction" value="pp"/>
    <att type="int" name="SCORE" value="491"/>
    <att type="string" name="support" value="{&quot;StringDB&quot;: &quot;physical&quot;, &quot;StringEvidence&quot;: &quot;experiments:0.470,textmining:0.002&quot;, &quot;String_Score_Physical&quot;: 491, &quot;String_Score_Combined&quot;: 493}"/>
  </edge>
  <edge label="820076 (pp) 821233" source="117" target="164">
    <att type="string" name="canonicalName" value="820076 (pp) 821233"/>
    <att type="string" name="interaction" value="pp"/>
    <att type="int" name="SCORE" value="720"/>
    <att type="string" name="support" value="{&quot;StringDB&quot;: &quot;physical&quot;, &quot;StringEvidence&quot;: &quot;database:0.708,coexpression:0.135&quot;, &quot;String_Score_Physical&quot;: 720, &quot;String_Score_Combined&quot;: 757}"/>
  </edge>
  <edge label="820076 (pp) 821920" source="117" target="183">
    <att type="string" name="canonicalName" value="820076 (pp) 821920"/>
    <att type="string" name="interaction" value="pp"/>
    <att type="int" name="SCORE" value="832"/>
    <att type="string" name="support" value="{&quot;StringDB&quot;: &quot;physical&quot;, &quot;StringEvidence&quot;: &quot;coexpression:0.940,experiments:0.825,textmining:0.303&quot;, &quot;String_Score_Physical&quot;: 832, &quot;String_Score_Combined&quot;: 992}"/>
  </edge>
  <edge label="820076 (pp) 821983" source="117" target="188">
    <att type="string" name="canonicalName" value="820076 (pp) 821983"/>
    <att type="string" name="interaction" value="pp"/>
    <att type="int" name="SCORE" value="722"/>
    <att type="string" name="support" value="{&quot;StringDB&quot;: &quot;physical&quot;, &quot;StringEvidence&quot;: &quot;database:0.708,coexpression:0.224,textmining:0.038,experiments:0.007&quot;, &quot;String_Score_Physical&quot;: 722, &quot;String_Score_Combined&quot;: 792}"/>
  </edge>
  <edge label="820076 (pp) 823891" source="117" target="212">
    <att type="string" name="canonicalName" value="820076 (pp) 823891"/>
    <att type="string" name="interaction" value="pp"/>
    <att type="int" name="SCORE" value="978"/>
    <att type="string" name="support" value="{&quot;StringDB&quot;: &quot;physical&quot;, &quot;StringEvidence&quot;: &quot;coexpression:0.956,database:0.896,experiments:0.787,textmining:0.202,neighborhood:0.147&quot;, &quot;String_Score_Physical&quot;: 978, &quot;String_Score_Combined&quot;: 999}"/>
  </edge>
  <edge label="820076 (pp) 824077" source="117" target="217">
    <att type="string" name="canonicalName" value="820076 (pp) 824077"/>
    <att type="string" name="interaction" value="pp"/>
    <att type="int" name="SCORE" value="309"/>
    <att type="string" name="support" value="{&quot;StringDB&quot;: &quot;physical&quot;, &quot;StringEvidence&quot;: &quot;experiments:0.281,coexpression:0.127,textmining:0.004&quot;, &quot;String_Score_Physical&quot;: 309, &quot;String_Score_Combined&quot;: 400}"/>
  </edge>
  <edge label="820076 (pp) 824728" source="117" target="238">
    <att type="string" name="canonicalName" value="820076 (pp) 824728"/>
    <att type="string" name="interaction" value="pp"/>
    <att type="int" name="SCORE" value="732"/>
    <att type="string" name="support" value="{&quot;StringDB&quot;: &quot;physical&quot;, &quot;StringEvidence&quot;: &quot;experiments:0.721,textmining:0.331,coexpression:0.213,cooccurrence:0.208,neighborhood:0.155&quot;, &quot;String_Score_Physical&quot;: 732, &quot;String_Score_Combined&quot;: 905}"/>
  </edge>
  <edge label="820076 (pp) 825847" source="117" target="265">
    <att type="string" name="canonicalName" value="820076 (pp) 825847"/>
    <att type="string" name="interaction" value="pp"/>
    <att type="int" name="SCORE" value="275"/>
    <att type="string" name="support" value="{&quot;StringDB&quot;: &quot;physical&quot;, &quot;StringEvidence&quot;: &quot;experiments:0.244,coexpression:0.096&quot;, &quot;String_Score_Physical&quot;: 275, &quot;String_Score_Combined&quot;: 344}"/>
  </edge>
  <edge label="820076 (pp) 825880" source="117" target="266">
    <att type="string" name="canonicalName" value="820076 (pp) 825880"/>
    <att type="string" name="interaction" value="pp"/>
    <att type="int" name="SCORE" value="275"/>
    <att type="string" name="support" value="{&quot;StringDB&quot;: &quot;physical&quot;, &quot;StringEvidence&quot;: &quot;experiments:0.244,coexpression:0.096&quot;, &quot;String_Score_Physical&quot;: 275, &quot;String_Score_Combined&quot;: 344}"/>
  </edge>
  <edge label="820076 (pp) 826414" source="117" target="271">
    <att type="string" name="canonicalName" value="820076 (pp) 826414"/>
    <att type="string" name="interaction" value="pp"/>
    <att type="int" name="SCORE" value="275"/>
    <att type="string" name="support" value="{&quot;StringDB&quot;: &quot;physical&quot;, &quot;StringEvidence&quot;: &quot;experiments:0.244,coexpression:0.096&quot;, &quot;String_Score_Physical&quot;: 275, &quot;String_Score_Combined&quot;: 344}"/>
  </edge>
  <edge label="820076 (pp) 826654" source="117" target="274">
    <att type="string" name="canonicalName" value="820076 (pp) 826654"/>
    <att type="string" name="interaction" value="pp"/>
    <att type="int" name="SCORE" value="198"/>
    <att type="string" name="support" value="{&quot;StringDB&quot;: &quot;physical&quot;, &quot;StringEvidence&quot;: &quot;coexpression:0.175,experiments:0.164,textmining:0.033&quot;, &quot;String_Score_Physical&quot;: 198, &quot;String_Score_Combined&quot;: 360}"/>
  </edge>
  <edge label="820076 (pp) 826746" source="117" target="276">
    <att type="string" name="canonicalName" value="820076 (pp) 826746"/>
    <att type="string" name="interaction" value="pp"/>
    <att type="int" name="SCORE" value="900"/>
    <att type="string" name="support" value="{&quot;StringDB&quot;: &quot;physical&quot;, &quot;StringEvidence&quot;: &quot;database:0.896,coexpression:0.415,textmining:0.188&quot;, &quot;String_Score_Physical&quot;: 900, &quot;String_Score_Combined&quot;: 952}"/>
  </edge>
  <edge label="820076 (pp) 827375" source="117" target="294">
    <att type="string" name="canonicalName" value="820076 (pp) 827375"/>
    <att type="string" name="interaction" value="pp"/>
    <att type="int" name="SCORE" value="982"/>
    <att type="string" name="support" value="{&quot;StringDB&quot;: &quot;physical&quot;, &quot;StringEvidence&quot;: &quot;coexpression:0.986,database:0.896,experiments:0.825,cooccurrence:0.346,textmining:0.142&quot;, &quot;BioGrid&quot;: &quot;physical&quot;, &quot;BioGrid_PubMed&quot;: &quot;32191846&quot;, &quot;BioGrid_Type&quot;: &quot;Co-fractionation&quot;, &quot;BioGrid_Score&quot;: &quot;0.785719718&quot;, &quot;String_Score_Physical&quot;: 982, &quot;String_Score_Combined&quot;: 999}"/>
  </edge>
  <edge label="820076 (pp) 827451" source="117" target="297">
    <att type="string" name="canonicalName" value="820076 (pp) 827451"/>
    <att type="string" name="interaction" value="pp"/>
    <att type="int" name="SCORE" value="982"/>
    <att type="string" name="support" value="{&quot;StringDB&quot;: &quot;physical&quot;, &quot;StringEvidence&quot;: &quot;coexpression:0.986,database:0.896,experiments:0.825,cooccurrence:0.346,textmining:0.142&quot;, &quot;BioGrid&quot;: &quot;physical&quot;, &quot;BioGrid_PubMed&quot;: &quot;32191846&quot;, &quot;BioGrid_Type&quot;: &quot;Co-fractionation&quot;, &quot;BioGrid_Score&quot;: &quot;0.785719718&quot;, &quot;String_Score_Physical&quot;: 982, &quot;String_Score_Combined&quot;: 999}"/>
  </edge>
  <edge label="820076 (pp) 827607" source="117" target="299">
    <att type="string" name="canonicalName" value="820076 (pp) 827607"/>
    <att type="string" name="interaction" value="pp"/>
    <att type="int" name="SCORE" value="796"/>
    <att type="string" name="support" value="{&quot;StringDB&quot;: &quot;physical&quot;, &quot;StringEvidence&quot;: &quot;coexpression:0.970,experiments:0.787,textmining:0.478,neighborhood:0.143&quot;, &quot;BioGrid&quot;: &quot;physical&quot;, &quot;BioGrid_PubMed&quot;: &quot;32191846&quot;, &quot;BioGrid_Type&quot;: &quot;Co-fractionation&quot;, &quot;BioGrid_Score&quot;: &quot;0.723638362&quot;, &quot;String_Score_Physical&quot;: 796, &quot;String_Score_Combined&quot;: 997}"/>
  </edge>
  <edge label="820076 (pp) 828004" source="117" target="310">
    <att type="string" name="canonicalName" value="820076 (pp) 828004"/>
    <att type="string" name="interaction" value="pp"/>
    <att type="int" name="SCORE" value="978"/>
    <att type="string" name="support" value="{&quot;StringDB&quot;: &quot;physical&quot;, &quot;StringEvidence&quot;: &quot;coexpression:0.921,database:0.896,experiments:0.785,textmining:0.303,neighborhood:0.103&quot;, &quot;BioGrid&quot;: &quot;physical&quot;, &quot;BioGrid_PubMed&quot;: &quot;32191846&quot;, &quot;BioGrid_Type&quot;: &quot;Co-fractionation&quot;, &quot;BioGrid_Score&quot;: &quot;0.558944625&quot;, &quot;String_Score_Physical&quot;: 978, &quot;String_Score_Combined&quot;: 998}"/>
  </edge>
  <edge label="820076 (pp) 828729" source="117" target="334">
    <att type="string" name="canonicalName" value="820076 (pp) 828729"/>
    <att type="string" name="interaction" value="pp"/>
    <att type="int" name="SCORE" value="980"/>
    <att type="string" name="support" value="{&quot;StringDB&quot;: &quot;physical&quot;, &quot;StringEvidence&quot;: &quot;coexpression:0.921,database:0.896,experiments:0.805,neighborhood:0.152,textmining:0.080&quot;, &quot;String_Score_Physical&quot;: 980, &quot;String_Score_Combined&quot;: 998}"/>
  </edge>
  <edge label="820076 (pp) 829770" source="117" target="377">
    <att type="string" name="canonicalName" value="820076 (pp) 829770"/>
    <att type="string" name="interaction" value="pp"/>
    <att type="int" name="SCORE" value="978"/>
    <att type="string" name="support" value="{&quot;StringDB&quot;: &quot;physical&quot;, &quot;StringEvidence&quot;: &quot;coexpression:0.938,database:0.896,experiments:0.787,textmining:0.238,cooccurrence:0.211,neighborhood:0.103&quot;, &quot;BioGrid&quot;: &quot;physical&quot;, &quot;BioGrid_PubMed&quot;: &quot;32191846&quot;, &quot;BioGrid_Type&quot;: &quot;Co-fractionation&quot;, &quot;BioGrid_Score&quot;: &quot;0.801322428&quot;, &quot;String_Score_Physical&quot;: 978, &quot;String_Score_Combined&quot;: 999}"/>
  </edge>
  <edge label="820076 (pp) 830900" source="117" target="414">
    <att type="string" name="canonicalName" value="820076 (pp) 830900"/>
    <att type="string" name="interaction" value="pp"/>
    <att type="int" name="SCORE" value="982"/>
    <att type="string" name="support" value="{&quot;StringDB&quot;: &quot;physical&quot;, &quot;StringEvidence&quot;: &quot;coexpression:0.985,database:0.896,experiments:0.825,textmining:0.721,cooccurrence:0.199&quot;, &quot;BioGrid&quot;: &quot;physical&quot;, &quot;BioGrid_PubMed&quot;: &quot;32191846&quot;, &quot;BioGrid_Type&quot;: &quot;Co-fractionation&quot;, &quot;BioGrid_Score&quot;: &quot;0.594759019&quot;, &quot;String_Score_Physical&quot;: 982, &quot;String_Score_Combined&quot;: 999}"/>
  </edge>
  <edge label="820076 (pp) 831201" source="117" target="423">
    <att type="string" name="canonicalName" value="820076 (pp) 831201"/>
    <att type="string" name="interaction" value="pp"/>
    <att type="int" name="SCORE" value="307"/>
    <att type="string" name="support" value="{&quot;StringDB&quot;: &quot;physical&quot;, &quot;StringEvidence&quot;: &quot;experiments:0.277,coexpression:0.019&quot;, &quot;String_Score_Physical&quot;: 307, &quot;String_Score_Combined&quot;: 320}"/>
  </edge>
  <edge label="820076 (pp) 831405" source="117" target="431">
    <att type="string" name="canonicalName" value="820076 (pp) 831405"/>
    <att type="string" name="interaction" value="pp"/>
    <att type="int" name="SCORE" value="980"/>
    <att type="string" name="support" value="{&quot;StringDB&quot;: &quot;physical&quot;, &quot;StringEvidence&quot;: &quot;coexpression:0.914,database:0.896,experiments:0.805,textmining:0.166,neighborhood:0.151&quot;, &quot;String_Score_Physical&quot;: 980, &quot;String_Score_Combined&quot;: 998}"/>
  </edge>
  <edge label="820076 (pp) 831692" source="117" target="443">
    <att type="string" name="canonicalName" value="820076 (pp) 831692"/>
    <att type="string" name="interaction" value="pp"/>
    <att type="int" name="SCORE" value="980"/>
    <att type="string" name="support" value="{&quot;StringDB&quot;: &quot;physical&quot;, &quot;StringEvidence&quot;: &quot;coexpression:0.950,database:0.896,experiments:0.805,textmining:0.168&quot;, &quot;String_Score_Physical&quot;: 980, &quot;String_Score_Combined&quot;: 999}"/>
  </edge>
  <edge label="820076 (pp) 831853" source="117" target="447">
    <att type="string" name="canonicalName" value="820076 (pp) 831853"/>
    <att type="string" name="interaction" value="pp"/>
    <att type="int" name="SCORE" value="770"/>
    <att type="string" name="support" value="{&quot;StringDB&quot;: &quot;physical&quot;, &quot;StringEvidence&quot;: &quot;coexpression:0.916,experiments:0.760,textmining:0.196,neighborhood:0.143&quot;, &quot;String_Score_Physical&quot;: 770, &quot;String_Score_Combined&quot;: 986}"/>
  </edge>
  <edge label="820076 (pp) 831899" source="117" target="452">
    <att type="string" name="canonicalName" value="820076 (pp) 831899"/>
    <att type="string" name="interaction" value="pp"/>
    <att type="int" name="SCORE" value="275"/>
    <att type="string" name="support" value="{&quot;StringDB&quot;: &quot;physical&quot;, &quot;StringEvidence&quot;: &quot;experiments:0.244,coexpression:0.096&quot;, &quot;String_Score_Physical&quot;: 275, &quot;String_Score_Combined&quot;: 344}"/>
  </edge>
  <edge label="820076 (pp) 831956" source="117" target="454">
    <att type="string" name="canonicalName" value="820076 (pp) 831956"/>
    <att type="string" name="interaction" value="pp"/>
    <att type="int" name="SCORE" value="980"/>
    <att type="string" name="support" value="{&quot;StringDB&quot;: &quot;physical&quot;, &quot;StringEvidence&quot;: &quot;coexpression:0.937,database:0.896,experiments:0.805,textmining:0.221,neighborhood:0.137&quot;, &quot;BioGrid&quot;: &quot;physical&quot;, &quot;BioGrid_PubMed&quot;: &quot;32191846&quot;, &quot;BioGrid_Type&quot;: &quot;Co-fractionation&quot;, &quot;BioGrid_Score&quot;: &quot;0.661894141&quot;, &quot;String_Score_Physical&quot;: 980, &quot;String_Score_Combined&quot;: 999}"/>
  </edge>
  <edge label="820076 (pp) 832060" source="117" target="458">
    <att type="string" name="canonicalName" value="820076 (pp) 832060"/>
    <att type="string" name="interaction" value="pp"/>
    <att type="int" name="SCORE" value="900"/>
    <att type="string" name="support" value="{&quot;StringDB&quot;: &quot;physical&quot;, &quot;StringEvidence&quot;: &quot;database:0.896&quot;, &quot;String_Score_Physical&quot;: 900, &quot;String_Score_Combined&quot;: 900}"/>
  </edge>
  <edge label="820076 (pp) 832182" source="117" target="463">
    <att type="string" name="canonicalName" value="820076 (pp) 832182"/>
    <att type="string" name="interaction" value="pp"/>
    <att type="int" name="SCORE" value="309"/>
    <att type="string" name="support" value="{&quot;StringDB&quot;: &quot;physical&quot;, &quot;StringEvidence&quot;: &quot;coexpression:0.373,experiments:0.279,textmining:0.032&quot;, &quot;String_Score_Physical&quot;: 309, &quot;String_Score_Combined&quot;: 580}"/>
  </edge>
  <edge label="820076 (pp) 832184" source="117" target="464">
    <att type="string" name="canonicalName" value="820076 (pp) 832184"/>
    <att type="string" name="interaction" value="pp"/>
    <att type="int" name="SCORE" value="275"/>
    <att type="string" name="support" value="{&quot;StringDB&quot;: &quot;physical&quot;, &quot;StringEvidence&quot;: &quot;experiments:0.244,coexpression:0.096&quot;, &quot;String_Score_Physical&quot;: 275, &quot;String_Score_Combined&quot;: 344}"/>
  </edge>
  <edge label="820076 (pp) 832832" source="117" target="479">
    <att type="string" name="canonicalName" value="820076 (pp) 832832"/>
    <att type="string" name="interaction" value="pp"/>
    <att type="int" name="SCORE" value="982"/>
    <att type="string" name="support" value="{&quot;StringDB&quot;: &quot;physical&quot;, &quot;StringEvidence&quot;: &quot;coexpression:0.925,database:0.896,experiments:0.825,textmining:0.510&quot;, &quot;String_Score_Physical&quot;: 982, &quot;String_Score_Combined&quot;: 999}"/>
  </edge>
  <edge label="820076 (pp) 832848" source="117" target="480">
    <att type="string" name="canonicalName" value="820076 (pp) 832848"/>
    <att type="string" name="interaction" value="pp"/>
    <att type="int" name="SCORE" value="980"/>
    <att type="string" name="support" value="{&quot;StringDB&quot;: &quot;physical&quot;, &quot;StringEvidence&quot;: &quot;coexpression:0.984,database:0.896,experiments:0.805,textmining:0.119&quot;, &quot;BioGrid&quot;: &quot;physical&quot;, &quot;BioGrid_PubMed&quot;: &quot;32191846&quot;, &quot;BioGrid_Type&quot;: &quot;Co-fractionation&quot;, &quot;BioGrid_Score&quot;: &quot;0.673459534&quot;, &quot;String_Score_Physical&quot;: 980, &quot;String_Score_Combined&quot;: 999}"/>
  </edge>
  <edge label="820076 (pp) 833518" source="117" target="485">
    <att type="string" name="canonicalName" value="820076 (pp) 833518"/>
    <att type="string" name="interaction" value="pp"/>
    <att type="int" name="SCORE" value="980"/>
    <att type="string" name="support" value="{&quot;StringDB&quot;: &quot;physical&quot;, &quot;StringEvidence&quot;: &quot;coexpression:0.981,database:0.896,experiments:0.805,textmining:0.529,cooccurrence:0.325,neighborhood:0.143&quot;, &quot;BioGrid&quot;: &quot;physical&quot;, &quot;BioGrid_PubMed&quot;: &quot;32191846&quot;, &quot;BioGrid_Type&quot;: &quot;Co-fractionation&quot;, &quot;BioGrid_Score&quot;: &quot;0.749285631&quot;, &quot;String_Score_Physical&quot;: 980, &quot;String_Score_Combined&quot;: 999}"/>
  </edge>
  <edge label="820076 (pp) 833835" source="117" target="493">
    <att type="string" name="canonicalName" value="820076 (pp) 833835"/>
    <att type="string" name="interaction" value="pp"/>
    <att type="int" name="SCORE" value="265"/>
    <att type="string" name="support" value="{&quot;StringDB&quot;: &quot;physical&quot;, &quot;StringEvidence&quot;: &quot;experiments:0.234,textmining:0.166,coexpression:0.080&quot;, &quot;String_Score_Physical&quot;: 265, &quot;String_Score_Combined&quot;: 436}"/>
  </edge>
  <edge label="820076 (pp) 833981" source="117" target="495">
    <att type="string" name="canonicalName" value="820076 (pp) 833981"/>
    <att type="string" name="interaction" value="pp"/>
    <att type="int" name="SCORE" value="982"/>
    <att type="string" name="support" value="{&quot;StringDB&quot;: &quot;physical&quot;, &quot;StringEvidence&quot;: &quot;coexpression:0.897,database:0.896,experiments:0.828,textmining:0.202,neighborhood:0.147&quot;, &quot;BioGrid&quot;: &quot;physical&quot;, &quot;BioGrid_PubMed&quot;: &quot;32191846&quot;, &quot;BioGrid_Type&quot;: &quot;Co-fractionation&quot;, &quot;BioGrid_Score&quot;: &quot;0.71314208&quot;, &quot;String_Score_Physical&quot;: 982, &quot;String_Score_Combined&quot;: 998}"/>
  </edge>
  <edge label="820076 (pp) 835114" source="117" target="529">
    <att type="string" name="canonicalName" value="820076 (pp) 835114"/>
    <att type="string" name="interaction" value="pp"/>
    <att type="int" name="SCORE" value="813"/>
    <att type="string" name="support" value="{&quot;StringDB&quot;: &quot;physical&quot;, &quot;StringEvidence&quot;: &quot;experiments:0.805,neighborhood:0.152,coexpression:0.062&quot;, &quot;String_Score_Physical&quot;: 813, &quot;String_Score_Combined&quot;: 851}"/>
  </edge>
  <edge label="820076 (pp) 836042" source="117" target="567">
    <att type="string" name="canonicalName" value="820076 (pp) 836042"/>
    <att type="string" name="interaction" value="pp"/>
    <att type="int" name="SCORE" value="982"/>
    <att type="string" name="support" value="{&quot;StringDB&quot;: &quot;physical&quot;, &quot;StringEvidence&quot;: &quot;coexpression:0.905,database:0.896,experiments:0.825,textmining:0.461&quot;, &quot;BioGrid&quot;: &quot;physical&quot;, &quot;BioGrid_PubMed&quot;: &quot;32191846&quot;, &quot;BioGrid_Type&quot;: &quot;Co-fractionation&quot;, &quot;BioGrid_Score&quot;: &quot;0.56552528&quot;, &quot;String_Score_Physical&quot;: 982, &quot;String_Score_Combined&quot;: 999}"/>
  </edge>
  <edge label="820076 (pp) 836899" source="117" target="596">
    <att type="string" name="canonicalName" value="820076 (pp) 836899"/>
    <att type="string" name="interaction" value="pp"/>
    <att type="int" name="SCORE" value="208"/>
    <att type="string" name="support" value="{&quot;BioGrid&quot;: &quot;physical&quot;, &quot;BioGrid_PubMed&quot;: &quot;32191846&quot;, &quot;BioGrid_Type&quot;: &quot;Co-fractionation&quot;, &quot;BioGrid_Score&quot;: &quot;0.612292749&quot;}"/>
  </edge>
  <edge label="820076 (pp) 837182" source="117" target="606">
    <att type="string" name="canonicalName" value="820076 (pp) 837182"/>
    <att type="string" name="interaction" value="pp"/>
    <att type="int" name="SCORE" value="296"/>
    <att type="string" name="support" value="{&quot;StringDB&quot;: &quot;physical&quot;, &quot;StringEvidence&quot;: &quot;textmining:0.314,experiments:0.266,coexpression:0.243&quot;, &quot;String_Score_Physical&quot;: 296, &quot;String_Score_Combined&quot;: 634}"/>
  </edge>
  <edge label="820076 (pp) 837307" source="117" target="615">
    <att type="string" name="canonicalName" value="820076 (pp) 837307"/>
    <att type="string" name="interaction" value="pp"/>
    <att type="int" name="SCORE" value="272"/>
    <att type="string" name="support" value="{&quot;StringDB&quot;: &quot;physical&quot;, &quot;StringEvidence&quot;: &quot;coexpression:0.780,experiments:0.241,textmining:0.227&quot;, &quot;String_Score_Physical&quot;: 272, &quot;String_Score_Combined&quot;: 876}"/>
  </edge>
  <edge label="820076 (pp) 837486" source="117" target="624">
    <att type="string" name="canonicalName" value="820076 (pp) 837486"/>
    <att type="string" name="interaction" value="pp"/>
    <att type="int" name="SCORE" value="796"/>
    <att type="string" name="support" value="{&quot;StringDB&quot;: &quot;physical&quot;, &quot;StringEvidence&quot;: &quot;coexpression:0.965,experiments:0.787,textmining:0.238&quot;, &quot;BioGrid&quot;: &quot;physical&quot;, &quot;BioGrid_PubMed&quot;: &quot;32191846&quot;, &quot;BioGrid_Type&quot;: &quot;Co-fractionation&quot;, &quot;BioGrid_Score&quot;: &quot;0.614448579&quot;, &quot;String_Score_Physical&quot;: 796, &quot;String_Score_Combined&quot;: 994}"/>
  </edge>
  <edge label="820076 (pp) 837627" source="117" target="631">
    <att type="string" name="canonicalName" value="820076 (pp) 837627"/>
    <att type="string" name="interaction" value="pp"/>
    <att type="int" name="SCORE" value="900"/>
    <att type="string" name="support" value="{&quot;StringDB&quot;: &quot;physical&quot;, &quot;StringEvidence&quot;: &quot;database:0.896,coexpression:0.896&quot;, &quot;String_Score_Physical&quot;: 900, &quot;String_Score_Combined&quot;: 989}"/>
  </edge>
  <edge label="820076 (pp) 837955" source="117" target="645">
    <att type="string" name="canonicalName" value="820076 (pp) 837955"/>
    <att type="string" name="interaction" value="pp"/>
    <att type="int" name="SCORE" value="546"/>
    <att type="string" name="support" value="{&quot;StringDB&quot;: &quot;physical&quot;, &quot;StringEvidence&quot;: &quot;coexpression:0.880,experiments:0.527,textmining:0.301&quot;, &quot;String_Score_Physical&quot;: 546, &quot;String_Score_Combined&quot;: 961}"/>
  </edge>
  <edge label="820076 (pp) 838388" source="117" target="661">
    <att type="string" name="canonicalName" value="820076 (pp) 838388"/>
    <att type="string" name="interaction" value="pp"/>
    <att type="int" name="SCORE" value="945"/>
    <att type="string" name="support" value="{&quot;StringDB&quot;: &quot;physical&quot;, &quot;StringEvidence&quot;: &quot;coexpression:0.985,experiments:0.805,database:0.708,textmining:0.413&quot;, &quot;String_Score_Physical&quot;: 945, &quot;String_Score_Combined&quot;: 999}"/>
  </edge>
  <edge label="820076 (pp) 840211" source="117" target="704">
    <att type="string" name="canonicalName" value="820076 (pp) 840211"/>
    <att type="string" name="interaction" value="pp"/>
    <att type="int" name="SCORE" value="830"/>
    <att type="string" name="support" value="{&quot;StringDB&quot;: &quot;physical&quot;, &quot;StringEvidence&quot;: &quot;coexpression:0.947,experiments:0.823,textmining:0.453,cooccurrence:0.358,neighborhood:0.143&quot;, &quot;BioGrid&quot;: &quot;physical&quot;, &quot;BioGrid_PubMed&quot;: &quot;32191846&quot;, &quot;BioGrid_Type&quot;: &quot;Co-fractionation&quot;, &quot;BioGrid_Score&quot;: &quot;0.692965299&quot;, &quot;String_Score_Physical&quot;: 830, &quot;String_Score_Combined&quot;: 997}"/>
  </edge>
  <edge label="820076 (pp) 841255" source="117" target="713">
    <att type="string" name="canonicalName" value="820076 (pp) 841255"/>
    <att type="string" name="interaction" value="pp"/>
    <att type="int" name="SCORE" value="216"/>
    <att type="string" name="support" value="{&quot;StringDB&quot;: &quot;physical&quot;, &quot;StringEvidence&quot;: &quot;experiments:0.182,coexpression:0.032&quot;, &quot;String_Score_Physical&quot;: 216, &quot;String_Score_Combined&quot;: 241}"/>
  </edge>
  <edge label="820076 (pp) 842284" source="117" target="749">
    <att type="string" name="canonicalName" value="820076 (pp) 842284"/>
    <att type="string" name="interaction" value="pp"/>
    <att type="int" name="SCORE" value="231"/>
    <att type="string" name="support" value="{&quot;StringDB&quot;: &quot;physical&quot;, &quot;StringEvidence&quot;: &quot;experiments:0.199,coexpression:0.096&quot;, &quot;String_Score_Physical&quot;: 231, &quot;String_Score_Combined&quot;: 305}"/>
  </edge>
  <edge label="820076 (pp) 842845" source="117" target="775">
    <att type="string" name="canonicalName" value="820076 (pp) 842845"/>
    <att type="string" name="interaction" value="pp"/>
    <att type="int" name="SCORE" value="275"/>
    <att type="string" name="support" value="{&quot;StringDB&quot;: &quot;physical&quot;, &quot;StringEvidence&quot;: &quot;experiments:0.244,coexpression:0.096&quot;, &quot;String_Score_Physical&quot;: 275, &quot;String_Score_Combined&quot;: 344}"/>
  </edge>
  <edge label="820076 (pp) 843397" source="117" target="788">
    <att type="string" name="canonicalName" value="820076 (pp) 843397"/>
    <att type="string" name="interaction" value="pp"/>
    <att type="int" name="SCORE" value="980"/>
    <att type="string" name="support" value="{&quot;StringDB&quot;: &quot;physical&quot;, &quot;StringEvidence&quot;: &quot;coexpression:0.936,database:0.896,experiments:0.805,textmining:0.457,neighborhood:0.143&quot;, &quot;String_Score_Physical&quot;: 980, &quot;String_Score_Combined&quot;: 999}"/>
  </edge>
  <edge label="820076 (pp) 844718" source="117" target="822">
    <att type="string" name="canonicalName" value="820076 (pp) 844718"/>
    <att type="string" name="interaction" value="pp"/>
    <att type="int" name="SCORE" value="465"/>
    <att type="string" name="support" value="{&quot;StringDB&quot;: &quot;physical&quot;, &quot;StringEvidence&quot;: &quot;experiments:0.442,coexpression:0.399,textmining:0.109,neighborhood:0.103&quot;, &quot;String_Score_Physical&quot;: 465, &quot;String_Score_Combined&quot;: 743}"/>
  </edge>
  <edge label="820076 (pp) 844765" source="117" target="829">
    <att type="string" name="canonicalName" value="820076 (pp) 844765"/>
    <att type="string" name="interaction" value="pp"/>
    <att type="int" name="SCORE" value="813"/>
    <att type="string" name="support" value="{&quot;StringDB&quot;: &quot;physical&quot;, &quot;StringEvidence&quot;: &quot;coexpression:0.897,experiments:0.805,textmining:0.202,neighborhood:0.147&quot;, &quot;String_Score_Physical&quot;: 813, &quot;String_Score_Combined&quot;: 986}"/>
  </edge>
  <edge label="820118 (pp) 831899" source="118" target="452">
    <att type="string" name="canonicalName" value="820118 (pp) 831899"/>
    <att type="string" name="interaction" value="pp"/>
    <att type="int" name="SCORE" value="266"/>
    <att type="string" name="support" value="{&quot;StringDB&quot;: &quot;physical&quot;, &quot;StringEvidence&quot;: &quot;experiments:0.235,textmining:0.032,coexpression:0.003&quot;, &quot;BioGrid&quot;: &quot;physical&quot;, &quot;BioGrid_PubMed&quot;: &quot;18535787&quot;, &quot;BioGrid_Type&quot;: &quot;Affinity Capture-MS&quot;, &quot;String_Score_Physical&quot;: 266, &quot;String_Score_Combined&quot;: 291}"/>
  </edge>
  <edge label="820118 (pp) 838388" source="118" target="661">
    <att type="string" name="canonicalName" value="820118 (pp) 838388"/>
    <att type="string" name="interaction" value="pp"/>
    <att type="int" name="SCORE" value="208"/>
    <att type="string" name="support" value="{&quot;BioGrid&quot;: &quot;physical&quot;, &quot;BioGrid_PubMed&quot;: &quot;31606202&quot;, &quot;BioGrid_Type&quot;: &quot;Two-hybrid&quot;}"/>
  </edge>
  <edge label="820188 (pp) 838600" source="119" target="666">
    <att type="string" name="canonicalName" value="820188 (pp) 838600"/>
    <att type="string" name="interaction" value="pp"/>
    <att type="int" name="SCORE" value="216"/>
    <att type="string" name="support" value="{&quot;StringDB&quot;: &quot;physical&quot;, &quot;StringEvidence&quot;: &quot;experiments:0.182&quot;, &quot;String_Score_Physical&quot;: 216, &quot;String_Score_Combined&quot;: 216}"/>
  </edge>
  <edge label="820188 (pp) 838685" source="119" target="671">
    <att type="string" name="canonicalName" value="820188 (pp) 838685"/>
    <att type="string" name="interaction" value="pp"/>
    <att type="int" name="SCORE" value="264"/>
    <att type="string" name="support" value="{&quot;StringDB&quot;: &quot;physical&quot;, &quot;StringEvidence&quot;: &quot;experiments:0.233&quot;, &quot;String_Score_Physical&quot;: 264, &quot;String_Score_Combined&quot;: 264}"/>
  </edge>
  <edge label="820188 (pp) 839749" source="119" target="690">
    <att type="string" name="canonicalName" value="820188 (pp) 839749"/>
    <att type="string" name="interaction" value="pp"/>
    <att type="int" name="SCORE" value="208"/>
    <att type="string" name="support" value="{&quot;BioGrid&quot;: &quot;physical&quot;, &quot;BioGrid_PubMed&quot;: &quot;21798944&quot;, &quot;BioGrid_Type&quot;: &quot;Two-hybrid&quot;}"/>
  </edge>
  <edge label="820193 (pp) 827837" source="120" target="305">
    <att type="string" name="canonicalName" value="820193 (pp) 827837"/>
    <att type="string" name="interaction" value="pp"/>
    <att type="int" name="SCORE" value="264"/>
    <att type="string" name="support" value="{&quot;StringDB&quot;: &quot;physical&quot;, &quot;StringEvidence&quot;: &quot;experiments:0.233,textmining:0.072&quot;, &quot;String_Score_Physical&quot;: 264, &quot;String_Score_Combined&quot;: 316}"/>
  </edge>
  <edge label="820193 (pp) 830445" source="120" target="396">
    <att type="string" name="canonicalName" value="820193 (pp) 830445"/>
    <att type="string" name="interaction" value="pp"/>
    <att type="int" name="SCORE" value="497"/>
    <att type="string" name="support" value="{&quot;StringDB&quot;: &quot;physical&quot;, &quot;StringEvidence&quot;: &quot;experiments:0.475,textmining:0.169,coexpression:0.097&quot;, &quot;String_Score_Physical&quot;: 497, &quot;String_Score_Combined&quot;: 622}"/>
  </edge>
  <edge label="820193 (pp) 836391" source="120" target="575">
    <att type="string" name="canonicalName" value="820193 (pp) 836391"/>
    <att type="string" name="interaction" value="pp"/>
    <att type="int" name="SCORE" value="264"/>
    <att type="string" name="support" value="{&quot;StringDB&quot;: &quot;physical&quot;, &quot;StringEvidence&quot;: &quot;experiments:0.233,coexpression:0.080,textmining:0.072&quot;, &quot;String_Score_Physical&quot;: 264, &quot;String_Score_Combined&quot;: 371}"/>
  </edge>
  <edge label="820193 (pp) 841425" source="120" target="716">
    <att type="string" name="canonicalName" value="820193 (pp) 841425"/>
    <att type="string" name="interaction" value="pp"/>
    <att type="int" name="SCORE" value="270"/>
    <att type="string" name="support" value="{&quot;StringDB&quot;: &quot;physical&quot;, &quot;StringEvidence&quot;: &quot;experiments:0.239,coexpression:0.081,textmining:0.073&quot;, &quot;String_Score_Physical&quot;: 270, &quot;String_Score_Combined&quot;: 378}"/>
  </edge>
  <edge label="820193 (pp) 842497" source="120" target="760">
    <att type="string" name="canonicalName" value="820193 (pp) 842497"/>
    <att type="string" name="interaction" value="pp"/>
    <att type="int" name="SCORE" value="900"/>
    <att type="string" name="support" value="{&quot;StringDB&quot;: &quot;physical&quot;, &quot;StringEvidence&quot;: &quot;database:0.896,coexpression:0.023&quot;, &quot;String_Score_Physical&quot;: 900, &quot;String_Score_Combined&quot;: 902}"/>
  </edge>
  <edge label="820193 (pp) 842782" source="120" target="772">
    <att type="string" name="canonicalName" value="820193 (pp) 842782"/>
    <att type="string" name="interaction" value="pp"/>
    <att type="int" name="SCORE" value="270"/>
    <att type="string" name="support" value="{&quot;StringDB&quot;: &quot;physical&quot;, &quot;StringEvidence&quot;: &quot;experiments:0.239,textmining:0.073&quot;, &quot;String_Score_Physical&quot;: 270, &quot;String_Score_Combined&quot;: 323}"/>
  </edge>
  <edge label="820201 (pp) 831899" source="121" target="452">
    <att type="string" name="canonicalName" value="820201 (pp) 831899"/>
    <att type="string" name="interaction" value="pp"/>
    <att type="int" name="SCORE" value="379"/>
    <att type="string" name="support" value="{&quot;StringDB&quot;: &quot;physical&quot;, &quot;StringEvidence&quot;: &quot;experiments:0.352&quot;, &quot;BioGrid&quot;: &quot;physical&quot;, &quot;BioGrid_PubMed&quot;: &quot;23667124&quot;, &quot;BioGrid_Type&quot;: &quot;Affinity Capture-MS&quot;, &quot;String_Score_Physical&quot;: 379, &quot;String_Score_Combined&quot;: 379}"/>
  </edge>
  <edge label="820201 (pp) 835956" source="121" target="563">
    <att type="string" name="canonicalName" value="820201 (pp) 835956"/>
    <att type="string" name="interaction" value="pp"/>
    <att type="int" name="SCORE" value="720"/>
    <att type="string" name="support" value="{&quot;StringDB&quot;: &quot;physical&quot;, &quot;StringEvidence&quot;: &quot;database:0.708,textmining:0.649,coexpression:0.004&quot;, &quot;String_Score_Physical&quot;: 720, &quot;String_Score_Combined&quot;: 902}"/>
  </edge>
  <edge label="820201 (pp) 841164" source="121" target="710">
    <att type="string" name="canonicalName" value="820201 (pp) 841164"/>
    <att type="string" name="interaction" value="pp"/>
    <att type="int" name="SCORE" value="360"/>
    <att type="string" name="support" value="{&quot;StringDB&quot;: &quot;physical&quot;, &quot;StringEvidence&quot;: &quot;textmining:0.948,database:0.333,coexpression:0.062&quot;, &quot;String_Score_Physical&quot;: 360, &quot;String_Score_Combined&quot;: 968}"/>
  </edge>
  <edge label="820205 (pp) 837863" source="122" target="644">
    <att type="string" name="canonicalName" value="820205 (pp) 837863"/>
    <att type="string" name="interaction" value="pp"/>
    <att type="int" name="SCORE" value="191"/>
    <att type="string" name="support" value="{&quot;StringDB&quot;: &quot;physical&quot;, &quot;StringEvidence&quot;: &quot;experiments:0.156&quot;, &quot;String_Score_Physical&quot;: 191, &quot;String_Score_Combined&quot;: 191}"/>
  </edge>
  <edge label="820263 (pp) 823891" source="123" target="212">
    <att type="string" name="canonicalName" value="820263 (pp) 823891"/>
    <att type="string" name="interaction" value="pp"/>
    <att type="int" name="SCORE" value="267"/>
    <att type="string" name="support" value="{&quot;StringDB&quot;: &quot;physical&quot;, &quot;StringEvidence&quot;: &quot;experiments:0.236,coexpression:0.185,textmining:0.051&quot;, &quot;String_Score_Physical&quot;: 267, &quot;String_Score_Combined&quot;: 433}"/>
  </edge>
  <edge label="820263 (pp) 827381" source="123" target="295">
    <att type="string" name="canonicalName" value="820263 (pp) 827381"/>
    <att type="string" name="interaction" value="pp"/>
    <att type="int" name="SCORE" value="208"/>
    <att type="string" name="support" value="{&quot;StringDB&quot;: &quot;functional&quot;, &quot;StringEvidence&quot;: &quot;textmining:0.246&quot;, &quot;BioGrid&quot;: &quot;physical&quot;, &quot;BioGrid_PubMed&quot;: &quot;32191846&quot;, &quot;BioGrid_Type&quot;: &quot;Co-fractionation&quot;, &quot;BioGrid_Score&quot;: &quot;0.605923438&quot;, &quot;String_Score_Combined&quot;: 277, &quot;String_Score_Physical&quot;: 208}"/>
  </edge>
  <edge label="820263 (pp) 828613" source="123" target="330">
    <att type="string" name="canonicalName" value="820263 (pp) 828613"/>
    <att type="string" name="interaction" value="pp"/>
    <att type="int" name="SCORE" value="800"/>
    <att type="string" name="support" value="{&quot;StringDB&quot;: &quot;physical&quot;, &quot;StringEvidence&quot;: &quot;textmining:0.836,database:0.791,cooccurrence:0.423&quot;, &quot;String_Score_Physical&quot;: 800, &quot;String_Score_Combined&quot;: 848}"/>
  </edge>
  <edge label="820263 (pp) 833981" source="123" target="495">
    <att type="string" name="canonicalName" value="820263 (pp) 833981"/>
    <att type="string" name="interaction" value="pp"/>
    <att type="int" name="SCORE" value="231"/>
    <att type="string" name="support" value="{&quot;StringDB&quot;: &quot;physical&quot;, &quot;StringEvidence&quot;: &quot;experiments:0.199,coexpression:0.088,neighborhood:0.001&quot;, &quot;String_Score_Physical&quot;: 231, &quot;String_Score_Combined&quot;: 300}"/>
  </edge>
  <edge label="820263 (pp) 839310" source="123" target="679">
    <att type="string" name="canonicalName" value="820263 (pp) 839310"/>
    <att type="string" name="interaction" value="pp"/>
    <att type="int" name="SCORE" value="187"/>
    <att type="string" name="support" value="{&quot;StringDB&quot;: &quot;physical&quot;, &quot;StringEvidence&quot;: &quot;experiments:0.152&quot;, &quot;String_Score_Physical&quot;: 187, &quot;String_Score_Combined&quot;: 187}"/>
  </edge>
  <edge label="820263 (pp) 844718" source="123" target="822">
    <att type="string" name="canonicalName" value="820263 (pp) 844718"/>
    <att type="string" name="interaction" value="pp"/>
    <att type="int" name="SCORE" value="266"/>
    <att type="string" name="support" value="{&quot;StringDB&quot;: &quot;physical&quot;, &quot;StringEvidence&quot;: &quot;experiments:0.235,coexpression:0.141,textmining:0.014&quot;, &quot;String_Score_Physical&quot;: 266, &quot;String_Score_Combined&quot;: 377}"/>
  </edge>
  <edge label="820263 (pp) 844736" source="123" target="824">
    <att type="string" name="canonicalName" value="820263 (pp) 844736"/>
    <att type="string" name="interaction" value="pp"/>
    <att type="int" name="SCORE" value="545"/>
    <att type="string" name="support" value="{&quot;StringDB&quot;: &quot;physical&quot;, &quot;StringEvidence&quot;: &quot;experiments:0.526,coexpression:0.111,textmining:0.004&quot;, &quot;String_Score_Physical&quot;: 545, &quot;String_Score_Combined&quot;: 596}"/>
  </edge>
  <edge label="820263 (pp) 844765" source="123" target="829">
    <att type="string" name="canonicalName" value="820263 (pp) 844765"/>
    <att type="string" name="interaction" value="pp"/>
    <att type="int" name="SCORE" value="231"/>
    <att type="string" name="support" value="{&quot;StringDB&quot;: &quot;physical&quot;, &quot;StringEvidence&quot;: &quot;experiments:0.199,coexpression:0.088,neighborhood:0.001&quot;, &quot;String_Score_Physical&quot;: 231, &quot;String_Score_Combined&quot;: 300}"/>
  </edge>
  <edge label="820278 (pp) 838388" source="124" target="661">
    <att type="string" name="canonicalName" value="820278 (pp) 838388"/>
    <att type="string" name="interaction" value="pp"/>
    <att type="int" name="SCORE" value="208"/>
    <att type="string" name="support" value="{&quot;BioGrid&quot;: &quot;physical&quot;, &quot;BioGrid_PubMed&quot;: &quot;31606202&quot;, &quot;BioGrid_Type&quot;: &quot;Two-hybrid&quot;}"/>
  </edge>
  <edge label="820295 (pp) 829019" source="125" target="340">
    <att type="string" name="canonicalName" value="820295 (pp) 829019"/>
    <att type="string" name="interaction" value="pp"/>
    <att type="int" name="SCORE" value="196"/>
    <att type="string" name="support" value="{&quot;StringDB&quot;: &quot;physical&quot;, &quot;StringEvidence&quot;: &quot;experiments:0.162&quot;, &quot;String_Score_Physical&quot;: 196, &quot;String_Score_Combined&quot;: 196}"/>
  </edge>
  <edge label="820295 (pp) 835426" source="125" target="545">
    <att type="string" name="canonicalName" value="820295 (pp) 835426"/>
    <att type="string" name="interaction" value="pp"/>
    <att type="int" name="SCORE" value="196"/>
```
