## Supplementary Material 3 - Gene Ontology (GO) enrichment analysis (Metascape) for "Epigenetic memory of temperature sensed during somatic embryo maturation in 2-year-old maritime pine trees": MyList.xgmml (part 2 of 4)

```
    <att type="string" name="support" value="{&quot;StringDB&quot;: &quot;physical&quot;, &quot;StringEvidence&quot;: &quot;experiments:0.162&quot;, &quot;String_Score_Physical&quot;: 196, &quot;String_Score_Combined&quot;: 196}"/>
  </edge>
  <edge label="820296 (pp) 820560" source="126" target="138">
    <att type="string" name="canonicalName" value="820296 (pp) 820560"/>
    <att type="string" name="interaction" value="pp"/>
    <att type="int" name="SCORE" value="939"/>
    <att type="string" name="support" value="{&quot;StringDB&quot;: &quot;physical&quot;, &quot;StringEvidence&quot;: &quot;coexpression:0.901,experiments:0.783,database:0.708,textmining:0.334,neighborhood:0.147&quot;, &quot;BioGrid&quot;: &quot;physical&quot;, &quot;BioGrid_PubMed&quot;: &quot;32191846&quot;, &quot;BioGrid_Type&quot;: &quot;Co-fractionation&quot;, &quot;BioGrid_Score&quot;: &quot;0.669681735&quot;, &quot;String_Score_Physical&quot;: 939, &quot;String_Score_Combined&quot;: 996}"/>
  </edge>
  <edge label="820296 (pp) 820568" source="126" target="139">
    <att type="string" name="canonicalName" value="820296 (pp) 820568"/>
    <att type="string" name="interaction" value="pp"/>
    <att type="int" name="SCORE" value="813"/>
    <att type="string" name="support" value="{&quot;StringDB&quot;: &quot;physical&quot;, &quot;StringEvidence&quot;: &quot;experiments:0.805,coexpression:0.135,textmining:0.013&quot;, &quot;String_Score_Physical&quot;: 813, &quot;String_Score_Combined&quot;: 840}"/>
  </edge>
  <edge label="820296 (pp) 820619" source="126" target="145">
    <att type="string" name="canonicalName" value="820296 (pp) 820619"/>
    <att type="string" name="interaction" value="pp"/>
    <att type="int" name="SCORE" value="491"/>
    <att type="string" name="support" value="{&quot;StringDB&quot;: &quot;physical&quot;, &quot;StringEvidence&quot;: &quot;experiments:0.470,textmining:0.002&quot;, &quot;String_Score_Physical&quot;: 491, &quot;String_Score_Combined&quot;: 493}"/>
  </edge>
  <edge label="820296 (pp) 821233" source="126" target="164">
    <att type="string" name="canonicalName" value="820296 (pp) 821233"/>
    <att type="string" name="interaction" value="pp"/>
    <att type="int" name="SCORE" value="720"/>
    <att type="string" name="support" value="{&quot;StringDB&quot;: &quot;physical&quot;, &quot;StringEvidence&quot;: &quot;database:0.708,coexpression:0.062&quot;, &quot;String_Score_Physical&quot;: 720, &quot;String_Score_Combined&quot;: 737}"/>
  </edge>
  <edge label="820296 (pp) 821920" source="126" target="183">
    <att type="string" name="canonicalName" value="820296 (pp) 821920"/>
    <att type="string" name="interaction" value="pp"/>
    <att type="int" name="SCORE" value="832"/>
    <att type="string" name="support" value="{&quot;StringDB&quot;: &quot;physical&quot;, &quot;StringEvidence&quot;: &quot;coexpression:0.932,experiments:0.825,textmining:0.303&quot;, &quot;String_Score_Physical&quot;: 832, &quot;String_Score_Combined&quot;: 992}"/>
  </edge>
  <edge label="820296 (pp) 821983" source="126" target="188">
    <att type="string" name="canonicalName" value="820296 (pp) 821983"/>
    <att type="string" name="interaction" value="pp"/>
    <att type="int" name="SCORE" value="722"/>
    <att type="string" name="support" value="{&quot;StringDB&quot;: &quot;physical&quot;, &quot;StringEvidence&quot;: &quot;database:0.708,coexpression:0.220,textmining:0.038,experiments:0.007&quot;, &quot;String_Score_Physical&quot;: 722, &quot;String_Score_Combined&quot;: 791}"/>
  </edge>
  <edge label="820296 (pp) 823891" source="126" target="212">
    <att type="string" name="canonicalName" value="820296 (pp) 823891"/>
    <att type="string" name="interaction" value="pp"/>
    <att type="int" name="SCORE" value="978"/>
    <att type="string" name="support" value="{&quot;StringDB&quot;: &quot;physical&quot;, &quot;StringEvidence&quot;: &quot;coexpression:0.936,database:0.896,experiments:0.787,textmining:0.202,neighborhood:0.147&quot;, &quot;String_Score_Physical&quot;: 978, &quot;String_Score_Combined&quot;: 999}"/>
  </edge>
  <edge label="820296 (pp) 824077" source="126" target="217">
    <att type="string" name="canonicalName" value="820296 (pp) 824077"/>
    <att type="string" name="interaction" value="pp"/>
    <att type="int" name="SCORE" value="309"/>
    <att type="string" name="support" value="{&quot;StringDB&quot;: &quot;physical&quot;, &quot;StringEvidence&quot;: &quot;experiments:0.281,coexpression:0.127,textmining:0.004&quot;, &quot;String_Score_Physical&quot;: 309, &quot;String_Score_Combined&quot;: 400}"/>
  </edge>
  <edge label="820296 (pp) 824728" source="126" target="238">
    <att type="string" name="canonicalName" value="820296 (pp) 824728"/>
    <att type="string" name="interaction" value="pp"/>
    <att type="int" name="SCORE" value="732"/>
    <att type="string" name="support" value="{&quot;StringDB&quot;: &quot;physical&quot;, &quot;StringEvidence&quot;: &quot;experiments:0.721,textmining:0.331,coexpression:0.202,cooccurrence:0.197,neighborhood:0.155&quot;, &quot;String_Score_Physical&quot;: 732, &quot;String_Score_Combined&quot;: 902}"/>
  </edge>
  <edge label="820296 (pp) 825847" source="126" target="265">
    <att type="string" name="canonicalName" value="820296 (pp) 825847"/>
    <att type="string" name="interaction" value="pp"/>
    <att type="int" name="SCORE" value="275"/>
    <att type="string" name="support" value="{&quot;StringDB&quot;: &quot;physical&quot;, &quot;StringEvidence&quot;: &quot;experiments:0.244,coexpression:0.096&quot;, &quot;String_Score_Physical&quot;: 275, &quot;String_Score_Combined&quot;: 344}"/>
  </edge>
  <edge label="820296 (pp) 825880" source="126" target="266">
    <att type="string" name="canonicalName" value="820296 (pp) 825880"/>
    <att type="string" name="interaction" value="pp"/>
    <att type="int" name="SCORE" value="275"/>
    <att type="string" name="support" value="{&quot;StringDB&quot;: &quot;physical&quot;, &quot;StringEvidence&quot;: &quot;experiments:0.244,coexpression:0.096&quot;, &quot;String_Score_Physical&quot;: 275, &quot;String_Score_Combined&quot;: 344}"/>
  </edge>
  <edge label="820296 (pp) 826414" source="126" target="271">
    <att type="string" name="canonicalName" value="820296 (pp) 826414"/>
    <att type="string" name="interaction" value="pp"/>
    <att type="int" name="SCORE" value="275"/>
    <att type="string" name="support" value="{&quot;StringDB&quot;: &quot;physical&quot;, &quot;StringEvidence&quot;: &quot;experiments:0.244,coexpression:0.096&quot;, &quot;String_Score_Physical&quot;: 275, &quot;String_Score_Combined&quot;: 344}"/>
  </edge>
  <edge label="820296 (pp) 826654" source="126" target="274">
    <att type="string" name="canonicalName" value="820296 (pp) 826654"/>
    <att type="string" name="interaction" value="pp"/>
    <att type="int" name="SCORE" value="198"/>
    <att type="string" name="support" value="{&quot;StringDB&quot;: &quot;physical&quot;, &quot;StringEvidence&quot;: &quot;coexpression:0.190,experiments:0.164,textmining:0.033&quot;, &quot;String_Score_Physical&quot;: 198, &quot;String_Score_Combined&quot;: 371}"/>
  </edge>
  <edge label="820296 (pp) 826746" source="126" target="276">
    <att type="string" name="canonicalName" value="820296 (pp) 826746"/>
    <att type="string" name="interaction" value="pp"/>
    <att type="int" name="SCORE" value="900"/>
    <att type="string" name="support" value="{&quot;StringDB&quot;: &quot;physical&quot;, &quot;StringEvidence&quot;: &quot;database:0.896,textmining:0.368,coexpression:0.332&quot;, &quot;String_Score_Physical&quot;: 900, &quot;String_Score_Combined&quot;: 957}"/>
  </edge>
  <edge label="820296 (pp) 827375" source="126" target="294">
    <att type="string" name="canonicalName" value="820296 (pp) 827375"/>
    <att type="string" name="interaction" value="pp"/>
    <att type="int" name="SCORE" value="982"/>
    <att type="string" name="support" value="{&quot;StringDB&quot;: &quot;physical&quot;, &quot;StringEvidence&quot;: &quot;coexpression:0.936,database:0.896,experiments:0.825,cooccurrence:0.355,textmining:0.142&quot;, &quot;BioGrid&quot;: &quot;physical&quot;, &quot;BioGrid_PubMed&quot;: &quot;32191846&quot;, &quot;BioGrid_Type&quot;: &quot;Co-fractionation&quot;, &quot;BioGrid_Score&quot;: &quot;0.785719718&quot;, &quot;String_Score_Physical&quot;: 982, &quot;String_Score_Combined&quot;: 999}"/>
  </edge>
  <edge label="820296 (pp) 827451" source="126" target="297">
    <att type="string" name="canonicalName" value="820296 (pp) 827451"/>
    <att type="string" name="interaction" value="pp"/>
    <att type="int" name="SCORE" value="982"/>
    <att type="string" name="support" value="{&quot;StringDB&quot;: &quot;physical&quot;, &quot;StringEvidence&quot;: &quot;coexpression:0.934,database:0.896,experiments:0.825,cooccurrence:0.355,textmining:0.142&quot;, &quot;BioGrid&quot;: &quot;physical&quot;, &quot;BioGrid_PubMed&quot;: &quot;32191846&quot;, &quot;BioGrid_Type&quot;: &quot;Co-fractionation&quot;, &quot;BioGrid_Score&quot;: &quot;0.785719718&quot;, &quot;String_Score_Physical&quot;: 982, &quot;String_Score_Combined&quot;: 999}"/>
  </edge>
  <edge label="820296 (pp) 827607" source="126" target="299">
    <att type="string" name="canonicalName" value="820296 (pp) 827607"/>
    <att type="string" name="interaction" value="pp"/>
    <att type="int" name="SCORE" value="796"/>
    <att type="string" name="support" value="{&quot;StringDB&quot;: &quot;physical&quot;, &quot;StringEvidence&quot;: &quot;coexpression:0.934,experiments:0.787,textmining:0.478,neighborhood:0.143&quot;, &quot;BioGrid&quot;: &quot;physical&quot;, &quot;BioGrid_PubMed&quot;: &quot;32191846&quot;, &quot;BioGrid_Type&quot;: &quot;Co-fractionation&quot;, &quot;BioGrid_Score&quot;: &quot;0.723638362&quot;, &quot;String_Score_Physical&quot;: 796, &quot;String_Score_Combined&quot;: 993}"/>
  </edge>
  <edge label="820296 (pp) 828004" source="126" target="310">
    <att type="string" name="canonicalName" value="820296 (pp) 828004"/>
    <att type="string" name="interaction" value="pp"/>
    <att type="int" name="SCORE" value="978"/>
    <att type="string" name="support" value="{&quot;StringDB&quot;: &quot;physical&quot;, &quot;StringEvidence&quot;: &quot;coexpression:0.920,database:0.896,experiments:0.785,textmining:0.303,neighborhood:0.103&quot;, &quot;BioGrid&quot;: &quot;physical&quot;, &quot;BioGrid_PubMed&quot;: &quot;32191846&quot;, &quot;BioGrid_Type&quot;: &quot;Co-fractionation&quot;, &quot;BioGrid_Score&quot;: &quot;0.558944625&quot;, &quot;String_Score_Physical&quot;: 978, &quot;String_Score_Combined&quot;: 998}"/>
  </edge>
  <edge label="820296 (pp) 828729" source="126" target="334">
    <att type="string" name="canonicalName" value="820296 (pp) 828729"/>
    <att type="string" name="interaction" value="pp"/>
    <att type="int" name="SCORE" value="980"/>
    <att type="string" name="support" value="{&quot;StringDB&quot;: &quot;physical&quot;, &quot;StringEvidence&quot;: &quot;coexpression:0.921,database:0.896,experiments:0.805,neighborhood:0.152,textmining:0.080&quot;, &quot;String_Score_Physical&quot;: 980, &quot;String_Score_Combined&quot;: 998}"/>
  </edge>
  <edge label="820296 (pp) 829770" source="126" target="377">
    <att type="string" name="canonicalName" value="820296 (pp) 829770"/>
    <att type="string" name="interaction" value="pp"/>
    <att type="int" name="SCORE" value="978"/>
    <att type="string" name="support" value="{&quot;StringDB&quot;: &quot;physical&quot;, &quot;StringEvidence&quot;: &quot;coexpression:0.926,database:0.896,experiments:0.787,textmining:0.238,cooccurrence:0.214,neighborhood:0.103&quot;, &quot;BioGrid&quot;: &quot;physical&quot;, &quot;BioGrid_PubMed&quot;: &quot;32191846&quot;, &quot;BioGrid_Type&quot;: &quot;Co-fractionation&quot;, &quot;BioGrid_Score&quot;: &quot;0.801322428&quot;, &quot;String_Score_Physical&quot;: 978, &quot;String_Score_Combined&quot;: 999}"/>
  </edge>
  <edge label="820296 (pp) 830900" source="126" target="414">
    <att type="string" name="canonicalName" value="820296 (pp) 830900"/>
    <att type="string" name="interaction" value="pp"/>
    <att type="int" name="SCORE" value="982"/>
    <att type="string" name="support" value="{&quot;StringDB&quot;: &quot;physical&quot;, &quot;StringEvidence&quot;: &quot;coexpression:0.930,database:0.896,experiments:0.825,textmining:0.475,cooccurrence:0.201&quot;, &quot;BioGrid&quot;: &quot;physical&quot;, &quot;BioGrid_PubMed&quot;: &quot;32191846&quot;, &quot;BioGrid_Type&quot;: &quot;Co-fractionation&quot;, &quot;BioGrid_Score&quot;: &quot;0.594759019&quot;, &quot;String_Score_Physical&quot;: 982, &quot;String_Score_Combined&quot;: 999}"/>
  </edge>
  <edge label="820296 (pp) 831201" source="126" target="423">
    <att type="string" name="canonicalName" value="820296 (pp) 831201"/>
    <att type="string" name="interaction" value="pp"/>
    <att type="int" name="SCORE" value="307"/>
    <att type="string" name="support" value="{&quot;StringDB&quot;: &quot;physical&quot;, &quot;StringEvidence&quot;: &quot;experiments:0.277,textmining:0.106,coexpression:0.019&quot;, &quot;String_Score_Physical&quot;: 307, &quot;String_Score_Combined&quot;: 392}"/>
  </edge>
  <edge label="820296 (pp) 831405" source="126" target="431">
    <att type="string" name="canonicalName" value="820296 (pp) 831405"/>
    <att type="string" name="interaction" value="pp"/>
    <att type="int" name="SCORE" value="980"/>
    <att type="string" name="support" value="{&quot;StringDB&quot;: &quot;physical&quot;, &quot;StringEvidence&quot;: &quot;coexpression:0.923,database:0.896,experiments:0.805,textmining:0.166,neighborhood:0.151&quot;, &quot;String_Score_Physical&quot;: 980, &quot;String_Score_Combined&quot;: 998}"/>
  </edge>
  <edge label="820296 (pp) 831692" source="126" target="443">
    <att type="string" name="canonicalName" value="820296 (pp) 831692"/>
    <att type="string" name="interaction" value="pp"/>
    <att type="int" name="SCORE" value="980"/>
    <att type="string" name="support" value="{&quot;StringDB&quot;: &quot;physical&quot;, &quot;StringEvidence&quot;: &quot;coexpression:0.924,database:0.896,experiments:0.805,textmining:0.168&quot;, &quot;String_Score_Physical&quot;: 980, &quot;String_Score_Combined&quot;: 998}"/>
  </edge>
  <edge label="820296 (pp) 831853" source="126" target="447">
    <att type="string" name="canonicalName" value="820296 (pp) 831853"/>
    <att type="string" name="interaction" value="pp"/>
    <att type="int" name="SCORE" value="770"/>
    <att type="string" name="support" value="{&quot;StringDB&quot;: &quot;physical&quot;, &quot;StringEvidence&quot;: &quot;coexpression:0.910,experiments:0.760,textmining:0.196,neighborhood:0.143&quot;, &quot;String_Score_Physical&quot;: 770, &quot;String_Score_Combined&quot;: 985}"/>
  </edge>
  <edge label="820296 (pp) 831899" source="126" target="452">
    <att type="string" name="canonicalName" value="820296 (pp) 831899"/>
    <att type="string" name="interaction" value="pp"/>
    <att type="int" name="SCORE" value="275"/>
    <att type="string" name="support" value="{&quot;StringDB&quot;: &quot;physical&quot;, &quot;StringEvidence&quot;: &quot;experiments:0.244,coexpression:0.096&quot;, &quot;String_Score_Physical&quot;: 275, &quot;String_Score_Combined&quot;: 344}"/>
  </edge>
  <edge label="820296 (pp) 831956" source="126" target="454">
    <att type="string" name="canonicalName" value="820296 (pp) 831956"/>
    <att type="string" name="interaction" value="pp"/>
    <att type="int" name="SCORE" value="980"/>
    <att type="string" name="support" value="{&quot;StringDB&quot;: &quot;physical&quot;, &quot;StringEvidence&quot;: &quot;coexpression:0.920,database:0.896,experiments:0.805,textmining:0.221,neighborhood:0.137&quot;, &quot;BioGrid&quot;: &quot;physical&quot;, &quot;BioGrid_PubMed&quot;: &quot;32191846&quot;, &quot;BioGrid_Type&quot;: &quot;Co-fractionation&quot;, &quot;BioGrid_Score&quot;: &quot;0.661894141&quot;, &quot;String_Score_Physical&quot;: 980, &quot;String_Score_Combined&quot;: 998}"/>
  </edge>
  <edge label="820296 (pp) 832060" source="126" target="458">
    <att type="string" name="canonicalName" value="820296 (pp) 832060"/>
    <att type="string" name="interaction" value="pp"/>
    <att type="int" name="SCORE" value="900"/>
    <att type="string" name="support" value="{&quot;StringDB&quot;: &quot;physical&quot;, &quot;StringEvidence&quot;: &quot;database:0.896&quot;, &quot;String_Score_Physical&quot;: 900, &quot;String_Score_Combined&quot;: 900}"/>
  </edge>
  <edge label="820296 (pp) 832182" source="126" target="463">
    <att type="string" name="canonicalName" value="820296 (pp) 832182"/>
    <att type="string" name="interaction" value="pp"/>
    <att type="int" name="SCORE" value="309"/>
    <att type="string" name="support" value="{&quot;StringDB&quot;: &quot;physical&quot;, &quot;StringEvidence&quot;: &quot;coexpression:0.357,experiments:0.279,textmining:0.032&quot;, &quot;String_Score_Physical&quot;: 309, &quot;String_Score_Combined&quot;: 570}"/>
  </edge>
  <edge label="820296 (pp) 832184" source="126" target="464">
    <att type="string" name="canonicalName" value="820296 (pp) 832184"/>
    <att type="string" name="interaction" value="pp"/>
    <att type="int" name="SCORE" value="275"/>
    <att type="string" name="support" value="{&quot;StringDB&quot;: &quot;physical&quot;, &quot;StringEvidence&quot;: &quot;experiments:0.244,coexpression:0.096&quot;, &quot;String_Score_Physical&quot;: 275, &quot;String_Score_Combined&quot;: 344}"/>
  </edge>
  <edge label="820296 (pp) 832832" source="126" target="479">
    <att type="string" name="canonicalName" value="820296 (pp) 832832"/>
    <att type="string" name="interaction" value="pp"/>
    <att type="int" name="SCORE" value="982"/>
    <att type="string" name="support" value="{&quot;StringDB&quot;: &quot;physical&quot;, &quot;StringEvidence&quot;: &quot;coexpression:0.910,database:0.896,experiments:0.825,textmining:0.510&quot;, &quot;String_Score_Physical&quot;: 982, &quot;String_Score_Combined&quot;: 999}"/>
  </edge>
  <edge label="820296 (pp) 832848" source="126" target="480">
    <att type="string" name="canonicalName" value="820296 (pp) 832848"/>
    <att type="string" name="interaction" value="pp"/>
    <att type="int" name="SCORE" value="980"/>
    <att type="string" name="support" value="{&quot;StringDB&quot;: &quot;physical&quot;, &quot;StringEvidence&quot;: &quot;coexpression:0.936,database:0.896,experiments:0.805,textmining:0.119&quot;, &quot;BioGrid&quot;: &quot;physical&quot;, &quot;BioGrid_PubMed&quot;: &quot;32191846&quot;, &quot;BioGrid_Type&quot;: &quot;Co-fractionation&quot;, &quot;BioGrid_Score&quot;: &quot;0.673459534&quot;, &quot;String_Score_Physical&quot;: 980, &quot;String_Score_Combined&quot;: 998}"/>
  </edge>
  <edge label="820296 (pp) 833518" source="126" target="485">
    <att type="string" name="canonicalName" value="820296 (pp) 833518"/>
    <att type="string" name="interaction" value="pp"/>
    <att type="int" name="SCORE" value="980"/>
    <att type="string" name="support" value="{&quot;StringDB&quot;: &quot;physical&quot;, &quot;StringEvidence&quot;: &quot;coexpression:0.922,database:0.896,experiments:0.805,textmining:0.529,cooccurrence:0.325,neighborhood:0.143&quot;, &quot;BioGrid&quot;: &quot;physical&quot;, &quot;BioGrid_PubMed&quot;: &quot;32191846&quot;, &quot;BioGrid_Type&quot;: &quot;Co-fractionation&quot;, &quot;BioGrid_Score&quot;: &quot;0.749285631&quot;, &quot;String_Score_Physical&quot;: 980, &quot;String_Score_Combined&quot;: 999}"/>
  </edge>
  <edge label="820296 (pp) 833835" source="126" target="493">
    <att type="string" name="canonicalName" value="820296 (pp) 833835"/>
    <att type="string" name="interaction" value="pp"/>
    <att type="int" name="SCORE" value="265"/>
    <att type="string" name="support" value="{&quot;StringDB&quot;: &quot;physical&quot;, &quot;StringEvidence&quot;: &quot;experiments:0.234,textmining:0.166,coexpression:0.080&quot;, &quot;String_Score_Physical&quot;: 265, &quot;String_Score_Combined&quot;: 436}"/>
  </edge>
  <edge label="820296 (pp) 833981" source="126" target="495">
    <att type="string" name="canonicalName" value="820296 (pp) 833981"/>
    <att type="string" name="interaction" value="pp"/>
    <att type="int" name="SCORE" value="982"/>
    <att type="string" name="support" value="{&quot;StringDB&quot;: &quot;physical&quot;, &quot;StringEvidence&quot;: &quot;coexpression:0.905,database:0.896,experiments:0.828,textmining:0.202,neighborhood:0.147&quot;, &quot;BioGrid&quot;: &quot;physical&quot;, &quot;BioGrid_PubMed&quot;: &quot;32191846&quot;, &quot;BioGrid_Type&quot;: &quot;Co-fractionation&quot;, &quot;BioGrid_Score&quot;: &quot;0.71314208&quot;, &quot;String_Score_Physical&quot;: 982, &quot;String_Score_Combined&quot;: 998}"/>
  </edge>
  <edge label="820296 (pp) 835114" source="126" target="529">
    <att type="string" name="canonicalName" value="820296 (pp) 835114"/>
    <att type="string" name="interaction" value="pp"/>
    <att type="int" name="SCORE" value="813"/>
    <att type="string" name="support" value="{&quot;StringDB&quot;: &quot;physical&quot;, &quot;StringEvidence&quot;: &quot;experiments:0.805,neighborhood:0.152,coexpression:0.056&quot;, &quot;String_Score_Physical&quot;: 813, &quot;String_Score_Combined&quot;: 850}"/>
  </edge>
  <edge label="820296 (pp) 836042" source="126" target="567">
    <att type="string" name="canonicalName" value="820296 (pp) 836042"/>
    <att type="string" name="interaction" value="pp"/>
    <att type="int" name="SCORE" value="982"/>
    <att type="string" name="support" value="{&quot;StringDB&quot;: &quot;physical&quot;, &quot;StringEvidence&quot;: &quot;coexpression:0.913,database:0.896,experiments:0.825,textmining:0.461&quot;, &quot;BioGrid&quot;: &quot;physical&quot;, &quot;BioGrid_PubMed&quot;: &quot;32191846&quot;, &quot;BioGrid_Type&quot;: &quot;Co-fractionation&quot;, &quot;BioGrid_Score&quot;: &quot;0.56552528&quot;, &quot;String_Score_Physical&quot;: 982, &quot;String_Score_Combined&quot;: 999}"/>
  </edge>
  <edge label="820296 (pp) 836899" source="126" target="596">
    <att type="string" name="canonicalName" value="820296 (pp) 836899"/>
    <att type="string" name="interaction" value="pp"/>
    <att type="int" name="SCORE" value="208"/>
    <att type="string" name="support" value="{&quot;BioGrid&quot;: &quot;physical&quot;, &quot;BioGrid_PubMed&quot;: &quot;32191846&quot;, &quot;BioGrid_Type&quot;: &quot;Co-fractionation&quot;, &quot;BioGrid_Score&quot;: &quot;0.612292749&quot;}"/>
  </edge>
  <edge label="820296 (pp) 837182" source="126" target="606">
    <att type="string" name="canonicalName" value="820296 (pp) 837182"/>
    <att type="string" name="interaction" value="pp"/>
    <att type="int" name="SCORE" value="296"/>
    <att type="string" name="support" value="{&quot;StringDB&quot;: &quot;physical&quot;, &quot;StringEvidence&quot;: &quot;textmining:0.314,experiments:0.266,coexpression:0.239&quot;, &quot;String_Score_Physical&quot;: 296, &quot;String_Score_Combined&quot;: 632}"/>
  </edge>
  <edge label="820296 (pp) 837307" source="126" target="615">
    <att type="string" name="canonicalName" value="820296 (pp) 837307"/>
    <att type="string" name="interaction" value="pp"/>
    <att type="int" name="SCORE" value="272"/>
    <att type="string" name="support" value="{&quot;StringDB&quot;: &quot;physical&quot;, &quot;StringEvidence&quot;: &quot;coexpression:0.746,experiments:0.241,textmining:0.227&quot;, &quot;String_Score_Physical&quot;: 272, &quot;String_Score_Combined&quot;: 857}"/>
  </edge>
  <edge label="820296 (pp) 837486" source="126" target="624">
    <att type="string" name="canonicalName" value="820296 (pp) 837486"/>
    <att type="string" name="interaction" value="pp"/>
    <att type="int" name="SCORE" value="796"/>
    <att type="string" name="support" value="{&quot;StringDB&quot;: &quot;physical&quot;, &quot;StringEvidence&quot;: &quot;coexpression:0.931,experiments:0.787,textmining:0.238&quot;, &quot;BioGrid&quot;: &quot;physical&quot;, &quot;BioGrid_PubMed&quot;: &quot;32191846&quot;, &quot;BioGrid_Type&quot;: &quot;Co-fractionation&quot;, &quot;BioGrid_Score&quot;: &quot;0.614448579&quot;, &quot;String_Score_Physical&quot;: 796, &quot;String_Score_Combined&quot;: 989}"/>
  </edge>
  <edge label="820296 (pp) 837627" source="126" target="631">
    <att type="string" name="canonicalName" value="820296 (pp) 837627"/>
    <att type="string" name="interaction" value="pp"/>
    <att type="int" name="SCORE" value="900"/>
    <att type="string" name="support" value="{&quot;StringDB&quot;: &quot;physical&quot;, &quot;StringEvidence&quot;: &quot;database:0.896,coexpression:0.895&quot;, &quot;String_Score_Physical&quot;: 900, &quot;String_Score_Combined&quot;: 989}"/>
  </edge>
  <edge label="820296 (pp) 837955" source="126" target="645">
    <att type="string" name="canonicalName" value="820296 (pp) 837955"/>
    <att type="string" name="interaction" value="pp"/>
    <att type="int" name="SCORE" value="546"/>
    <att type="string" name="support" value="{&quot;StringDB&quot;: &quot;physical&quot;, &quot;StringEvidence&quot;: &quot;coexpression:0.880,experiments:0.527,textmining:0.301&quot;, &quot;String_Score_Physical&quot;: 546, &quot;String_Score_Combined&quot;: 961}"/>
  </edge>
  <edge label="820296 (pp) 838388" source="126" target="661">
    <att type="string" name="canonicalName" value="820296 (pp) 838388"/>
    <att type="string" name="interaction" value="pp"/>
    <att type="int" name="SCORE" value="945"/>
    <att type="string" name="support" value="{&quot;StringDB&quot;: &quot;physical&quot;, &quot;StringEvidence&quot;: &quot;coexpression:0.936,experiments:0.805,database:0.708,textmining:0.413&quot;, &quot;String_Score_Physical&quot;: 945, &quot;String_Score_Combined&quot;: 997}"/>
  </edge>
  <edge label="820296 (pp) 840211" source="126" target="704">
    <att type="string" name="canonicalName" value="820296 (pp) 840211"/>
    <att type="string" name="interaction" value="pp"/>
    <att type="int" name="SCORE" value="830"/>
    <att type="string" name="support" value="{&quot;StringDB&quot;: &quot;physical&quot;, &quot;StringEvidence&quot;: &quot;coexpression:0.921,experiments:0.823,textmining:0.453,cooccurrence:0.367,neighborhood:0.143&quot;, &quot;BioGrid&quot;: &quot;physical&quot;, &quot;BioGrid_PubMed&quot;: &quot;32191846&quot;, &quot;BioGrid_Type&quot;: &quot;Co-fractionation&quot;, &quot;BioGrid_Score&quot;: &quot;0.692965299&quot;, &quot;String_Score_Physical&quot;: 830, &quot;String_Score_Combined&quot;: 996}"/>
  </edge>
  <edge label="820296 (pp) 841255" source="126" target="713">
    <att type="string" name="canonicalName" value="820296 (pp) 841255"/>
    <att type="string" name="interaction" value="pp"/>
    <att type="int" name="SCORE" value="216"/>
    <att type="string" name="support" value="{&quot;StringDB&quot;: &quot;physical&quot;, &quot;StringEvidence&quot;: &quot;experiments:0.182,coexpression:0.032&quot;, &quot;String_Score_Physical&quot;: 216, &quot;String_Score_Combined&quot;: 241}"/>
  </edge>
  <edge label="820296 (pp) 842284" source="126" target="749">
    <att type="string" name="canonicalName" value="820296 (pp) 842284"/>
    <att type="string" name="interaction" value="pp"/>
    <att type="int" name="SCORE" value="231"/>
    <att type="string" name="support" value="{&quot;StringDB&quot;: &quot;physical&quot;, &quot;StringEvidence&quot;: &quot;experiments:0.199,coexpression:0.096&quot;, &quot;String_Score_Physical&quot;: 231, &quot;String_Score_Combined&quot;: 305}"/>
  </edge>
  <edge label="820296 (pp) 842845" source="126" target="775">
    <att type="string" name="canonicalName" value="820296 (pp) 842845"/>
    <att type="string" name="interaction" value="pp"/>
    <att type="int" name="SCORE" value="275"/>
    <att type="string" name="support" value="{&quot;StringDB&quot;: &quot;physical&quot;, &quot;StringEvidence&quot;: &quot;experiments:0.244,coexpression:0.096&quot;, &quot;String_Score_Physical&quot;: 275, &quot;String_Score_Combined&quot;: 344}"/>
  </edge>
  <edge label="820296 (pp) 843397" source="126" target="788">
    <att type="string" name="canonicalName" value="820296 (pp) 843397"/>
    <att type="string" name="interaction" value="pp"/>
    <att type="int" name="SCORE" value="980"/>
    <att type="string" name="support" value="{&quot;StringDB&quot;: &quot;physical&quot;, &quot;StringEvidence&quot;: &quot;coexpression:0.919,database:0.896,experiments:0.805,textmining:0.457,neighborhood:0.143&quot;, &quot;String_Score_Physical&quot;: 980, &quot;String_Score_Combined&quot;: 999}"/>
  </edge>
  <edge label="820296 (pp) 844718" source="126" target="822">
    <att type="string" name="canonicalName" value="820296 (pp) 844718"/>
    <att type="string" name="interaction" value="pp"/>
    <att type="int" name="SCORE" value="465"/>
    <att type="string" name="support" value="{&quot;StringDB&quot;: &quot;physical&quot;, &quot;StringEvidence&quot;: &quot;experiments:0.442,coexpression:0.399,textmining:0.109,neighborhood:0.103&quot;, &quot;String_Score_Physical&quot;: 465, &quot;String_Score_Combined&quot;: 743}"/>
  </edge>
  <edge label="820296 (pp) 844765" source="126" target="829">
    <att type="string" name="canonicalName" value="820296 (pp) 844765"/>
    <att type="string" name="interaction" value="pp"/>
    <att type="int" name="SCORE" value="813"/>
    <att type="string" name="support" value="{&quot;StringDB&quot;: &quot;physical&quot;, &quot;StringEvidence&quot;: &quot;coexpression:0.897,experiments:0.805,textmining:0.202,neighborhood:0.147&quot;, &quot;String_Score_Physical&quot;: 813, &quot;String_Score_Combined&quot;: 986}"/>
  </edge>
  <edge label="820327 (pp) 829392" source="127" target="354">
    <att type="string" name="canonicalName" value="820327 (pp) 829392"/>
    <att type="string" name="interaction" value="pp"/>
    <att type="int" name="SCORE" value="450"/>
    <att type="string" name="support" value="{&quot;StringDB&quot;: &quot;physical&quot;, &quot;StringEvidence&quot;: &quot;experiments:0.426,textmining:0.181&quot;, &quot;BioGrid&quot;: &quot;physical&quot;, &quot;BioGrid_PubMed&quot;: &quot;24416306&quot;, &quot;BioGrid_Type&quot;: &quot;Affinity Capture-MS&quot;, &quot;String_Score_Physical&quot;: 450, &quot;String_Score_Combined&quot;: 549}"/>
  </edge>
  <edge label="820327 (pp) 829901" source="127" target="381">
    <att type="string" name="canonicalName" value="820327 (pp) 829901"/>
    <att type="string" name="interaction" value="pp"/>
    <att type="int" name="SCORE" value="254"/>
    <att type="string" name="support" value="{&quot;StringDB&quot;: &quot;physical&quot;, &quot;StringEvidence&quot;: &quot;experiments:0.223,textmining:0.053,coexpression:0.009,neighborhood:0.004&quot;, &quot;String_Score_Physical&quot;: 254, &quot;String_Score_Combined&quot;: 282}"/>
  </edge>
  <edge label="820327 (pp) 831492" source="127" target="434">
    <att type="string" name="canonicalName" value="820327 (pp) 831492"/>
    <att type="string" name="interaction" value="pp"/>
    <att type="int" name="SCORE" value="237"/>
    <att type="string" name="support" value="{&quot;StringDB&quot;: &quot;physical&quot;, &quot;StringEvidence&quot;: &quot;experiments:0.204,textmining:0.035&quot;, &quot;String_Score_Physical&quot;: 237, &quot;String_Score_Combined&quot;: 264}"/>
  </edge>
  <edge label="820327 (pp) 836034" source="127" target="566">
    <att type="string" name="canonicalName" value="820327 (pp) 836034"/>
    <att type="string" name="interaction" value="pp"/>
    <att type="int" name="SCORE" value="461"/>
    <att type="string" name="support" value="{&quot;StringDB&quot;: &quot;physical&quot;, &quot;StringEvidence&quot;: &quot;experiments:0.439&quot;, &quot;String_Score_Physical&quot;: 461, &quot;String_Score_Combined&quot;: 461}"/>
  </edge>
  <edge label="820327 (pp) 837362" source="127" target="618">
    <att type="string" name="canonicalName" value="820327 (pp) 837362"/>
    <att type="string" name="interaction" value="pp"/>
    <att type="int" name="SCORE" value="461"/>
    <att type="string" name="support" value="{&quot;StringDB&quot;: &quot;physical&quot;, &quot;StringEvidence&quot;: &quot;experiments:0.439,coexpression:0.040&quot;, &quot;String_Score_Physical&quot;: 461, &quot;String_Score_Combined&quot;: 483}"/>
  </edge>
  <edge label="820379 (pp) 828520" source="128" target="324">
    <att type="string" name="canonicalName" value="820379 (pp) 828520"/>
    <att type="string" name="interaction" value="pp"/>
    <att type="int" name="SCORE" value="574"/>
    <att type="string" name="support" value="{&quot;StringDB&quot;: &quot;physical&quot;, &quot;StringEvidence&quot;: &quot;coexpression:0.734,experiments:0.556,textmining:0.240&quot;, &quot;String_Score_Physical&quot;: 574, &quot;String_Score_Combined&quot;: 913}"/>
  </edge>
  <edge label="820379 (pp) 835341" source="128" target="542">
    <att type="string" name="canonicalName" value="820379 (pp) 835341"/>
    <att type="string" name="interaction" value="pp"/>
    <att type="int" name="SCORE" value="748"/>
    <att type="string" name="support" value="{&quot;StringDB&quot;: &quot;physical&quot;, &quot;StringEvidence&quot;: &quot;coexpression:0.915,experiments:0.737,textmining:0.497&quot;, &quot;String_Score_Physical&quot;: 748, &quot;String_Score_Combined&quot;: 989}"/>
  </edge>
  <edge label="820379 (pp) 835699" source="128" target="558">
    <att type="string" name="canonicalName" value="820379 (pp) 835699"/>
    <att type="string" name="interaction" value="pp"/>
    <att type="int" name="SCORE" value="748"/>
    <att type="string" name="support" value="{&quot;StringDB&quot;: &quot;physical&quot;, &quot;StringEvidence&quot;: &quot;coexpression:0.874,experiments:0.737,textmining:0.497&quot;, &quot;String_Score_Physical&quot;: 748, &quot;String_Score_Combined&quot;: 984}"/>
  </edge>
  <edge label="820379 (pp) 839442" source="128" target="682">
    <att type="string" name="canonicalName" value="820379 (pp) 839442"/>
    <att type="string" name="interaction" value="pp"/>
    <att type="int" name="SCORE" value="269"/>
    <att type="string" name="support" value="{&quot;StringDB&quot;: &quot;physical&quot;, &quot;StringEvidence&quot;: &quot;coexpression:0.892,textmining:0.498,experiments:0.238&quot;, &quot;String_Score_Physical&quot;: 269, &quot;String_Score_Combined&quot;: 960}"/>
  </edge>
  <edge label="820381 (pp) 820735" source="129" target="149">
    <att type="string" name="canonicalName" value="820381 (pp) 820735"/>
    <att type="string" name="interaction" value="pp"/>
    <att type="int" name="SCORE" value="913"/>
    <att type="string" name="support" value="{&quot;StringDB&quot;: &quot;physical&quot;, &quot;StringEvidence&quot;: &quot;database:0.896,experiments:0.132,textmining:0.011&quot;, &quot;String_Score_Physical&quot;: 913, &quot;String_Score_Combined&quot;: 914}"/>
  </edge>
  <edge label="820381 (pp) 827614" source="129" target="300">
    <att type="string" name="canonicalName" value="820381 (pp) 827614"/>
    <att type="string" name="interaction" value="pp"/>
    <att type="int" name="SCORE" value="913"/>
    <att type="string" name="support" value="{&quot;StringDB&quot;: &quot;physical&quot;, &quot;StringEvidence&quot;: &quot;database:0.896,experiments:0.132,textmining:0.011&quot;, &quot;String_Score_Physical&quot;: 913, &quot;String_Score_Combined&quot;: 914}"/>
  </edge>
  <edge label="820381 (pp) 830890" source="129" target="412">
    <att type="string" name="canonicalName" value="820381 (pp) 830890"/>
    <att type="string" name="interaction" value="pp"/>
    <att type="int" name="SCORE" value="906"/>
    <att type="string" name="support" value="{&quot;StringDB&quot;: &quot;physical&quot;, &quot;StringEvidence&quot;: &quot;database:0.896,textmining:0.344,experiments:0.069,coexpression:0.008&quot;, &quot;String_Score_Physical&quot;: 906, &quot;String_Score_Combined&quot;: 939}"/>
  </edge>
  <edge label="820381 (pp) 843982" source="129" target="805">
    <att type="string" name="canonicalName" value="820381 (pp) 843982"/>
    <att type="string" name="interaction" value="pp"/>
    <att type="int" name="SCORE" value="244"/>
    <att type="string" name="support" value="{&quot;StringDB&quot;: &quot;physical&quot;, &quot;StringEvidence&quot;: &quot;textmining:0.294,experiments:0.213&quot;, &quot;String_Score_Physical&quot;: 244, &quot;String_Score_Combined&quot;: 467}"/>
  </edge>
  <edge label="820414 (pp) 821382" source="130" target="170">
    <att type="string" name="canonicalName" value="820414 (pp) 821382"/>
    <att type="string" name="interaction" value="pp"/>
    <att type="int" name="SCORE" value="197"/>
    <att type="string" name="support" value="{&quot;StringDB&quot;: &quot;physical&quot;, &quot;StringEvidence&quot;: &quot;experiments:0.163&quot;, &quot;String_Score_Physical&quot;: 197, &quot;String_Score_Combined&quot;: 197}"/>
  </edge>
  <edge label="820414 (pp) 829019" source="130" target="340">
    <att type="string" name="canonicalName" value="820414 (pp) 829019"/>
    <att type="string" name="interaction" value="pp"/>
    <att type="int" name="SCORE" value="268"/>
    <att type="string" name="support" value="{&quot;StringDB&quot;: &quot;physical&quot;, &quot;StringEvidence&quot;: &quot;experiments:0.237,textmining:0.032&quot;, &quot;String_Score_Physical&quot;: 268, &quot;String_Score_Combined&quot;: 291}"/>
  </edge>
  <edge label="820414 (pp) 829114" source="130" target="344">
    <att type="string" name="canonicalName" value="820414 (pp) 829114"/>
    <att type="string" name="interaction" value="pp"/>
    <att type="int" name="SCORE" value="254"/>
    <att type="string" name="support" value="{&quot;StringDB&quot;: &quot;physical&quot;, &quot;StringEvidence&quot;: &quot;experiments:0.223&quot;, &quot;String_Score_Physical&quot;: 254, &quot;String_Score_Combined&quot;: 254}"/>
  </edge>
  <edge label="820414 (pp) 833518" source="130" target="485">
    <att type="string" name="canonicalName" value="820414 (pp) 833518"/>
    <att type="string" name="interaction" value="pp"/>
    <att type="int" name="SCORE" value="275"/>
    <att type="string" name="support" value="{&quot;StringDB&quot;: &quot;physical&quot;, &quot;StringEvidence&quot;: &quot;experiments:0.244,textmining:0.059&quot;, &quot;String_Score_Physical&quot;: 275, &quot;String_Score_Combined&quot;: 318}"/>
  </edge>
  <edge label="820414 (pp) 835426" source="130" target="545">
    <att type="string" name="canonicalName" value="820414 (pp) 835426"/>
    <att type="string" name="interaction" value="pp"/>
    <att type="int" name="SCORE" value="268"/>
    <att type="string" name="support" value="{&quot;StringDB&quot;: &quot;physical&quot;, &quot;StringEvidence&quot;: &quot;experiments:0.237,textmining:0.032&quot;, &quot;String_Score_Physical&quot;: 268, &quot;String_Score_Combined&quot;: 291}"/>
  </edge>
  <edge label="820414 (pp) 836723" source="130" target="587">
    <att type="string" name="canonicalName" value="820414 (pp) 836723"/>
    <att type="string" name="interaction" value="pp"/>
    <att type="int" name="SCORE" value="317"/>
    <att type="string" name="support" value="{&quot;StringDB&quot;: &quot;physical&quot;, &quot;StringEvidence&quot;: &quot;experiments:0.289,textmining:0.051&quot;, &quot;String_Score_Physical&quot;: 317, &quot;String_Score_Combined&quot;: 352}"/>
  </edge>
  <edge label="820438 (pp) 820637" source="131" target="146">
    <att type="string" name="canonicalName" value="820438 (pp) 820637"/>
    <att type="string" name="interaction" value="pp"/>
    <att type="int" name="SCORE" value="210"/>
    <att type="string" name="support" value="{&quot;StringDB&quot;: &quot;physical&quot;, &quot;StringEvidence&quot;: &quot;coexpression:0.413,cooccurrence:0.253,experiments:0.176,textmining:0.104,neighborhood:0.001&quot;, &quot;String_Score_Physical&quot;: 210, &quot;String_Score_Combined&quot;: 690}"/>
  </edge>
  <edge label="820438 (pp) 820831" source="131" target="152">
    <att type="string" name="canonicalName" value="820438 (pp) 820831"/>
    <att type="string" name="interaction" value="pp"/>
    <att type="int" name="SCORE" value="457"/>
    <att type="string" name="support" value="{&quot;StringDB&quot;: &quot;physical&quot;, &quot;StringEvidence&quot;: &quot;experiments:0.435,textmining:0.007&quot;, &quot;String_Score_Physical&quot;: 457, &quot;String_Score_Combined&quot;: 461}"/>
  </edge>
  <edge label="820438 (pp) 820936" source="131" target="157">
    <att type="string" name="canonicalName" value="820438 (pp) 820936"/>
    <att type="string" name="interaction" value="pp"/>
    <att type="int" name="SCORE" value="457"/>
    <att type="string" name="support" value="{&quot;StringDB&quot;: &quot;physical&quot;, &quot;StringEvidence&quot;: &quot;experiments:0.435,textmining:0.007&quot;, &quot;String_Score_Physical&quot;: 457, &quot;String_Score_Combined&quot;: 461}"/>
  </edge>
  <edge label="820438 (pp) 821808" source="131" target="181">
    <att type="string" name="canonicalName" value="820438 (pp) 821808"/>
    <att type="string" name="interaction" value="pp"/>
    <att type="int" name="SCORE" value="900"/>
    <att type="string" name="support" value="{&quot;StringDB&quot;: &quot;physical&quot;, &quot;StringEvidence&quot;: &quot;database:0.896&quot;, &quot;String_Score_Physical&quot;: 900, &quot;String_Score_Combined&quot;: 900}"/>
  </edge>
  <edge label="820438 (pp) 821983" source="131" target="188">
    <att type="string" name="canonicalName" value="820438 (pp) 821983"/>
    <att type="string" name="interaction" value="pp"/>
    <att type="int" name="SCORE" value="241"/>
    <att type="string" name="support" value="{&quot;StringDB&quot;: &quot;physical&quot;, &quot;StringEvidence&quot;: &quot;textmining:0.963,coexpression:0.230,experiments:0.210,neighborhood:0.018&quot;, &quot;String_Score_Physical&quot;: 241, &quot;String_Score_Combined&quot;: 979}"/>
  </edge>
  <edge label="820438 (pp) 822364" source="131" target="196">
    <att type="string" name="canonicalName" value="820438 (pp) 822364"/>
    <att type="string" name="interaction" value="pp"/>
    <att type="int" name="SCORE" value="905"/>
    <att type="string" name="support" value="{&quot;StringDB&quot;: &quot;physical&quot;, &quot;StringEvidence&quot;: &quot;database:0.896,textmining:0.239,experiments:0.053&quot;, &quot;String_Score_Physical&quot;: 905, &quot;String_Score_Combined&quot;: 927}"/>
  </edge>
  <edge label="820438 (pp) 823531" source="131" target="203">
    <att type="string" name="canonicalName" value="820438 (pp) 823531"/>
    <att type="string" name="interaction" value="pp"/>
    <att type="int" name="SCORE" value="923"/>
    <att type="string" name="support" value="{&quot;StringDB&quot;: &quot;physical&quot;, &quot;StringEvidence&quot;: &quot;database:0.896,textmining:0.619,coexpression:0.435,cooccurrence:0.411,experiments:0.233,neighborhood:0.001&quot;, &quot;String_Score_Physical&quot;: 923, &quot;String_Score_Combined&quot;: 990}"/>
  </edge>
  <edge label="820438 (pp) 825026" source="131" target="245">
    <att type="string" name="canonicalName" value="820438 (pp) 825026"/>
    <att type="string" name="interaction" value="pp"/>
    <att type="int" name="SCORE" value="901"/>
    <att type="string" name="support" value="{&quot;StringDB&quot;: &quot;physical&quot;, &quot;StringEvidence&quot;: &quot;database:0.896,coexpression:0.033,experiments:0.017,textmining:0.006&quot;, &quot;String_Score_Physical&quot;: 901, &quot;String_Score_Combined&quot;: 905}"/>
  </edge>
  <edge label="820438 (pp) 825827" source="131" target="263">
    <att type="string" name="canonicalName" value="820438 (pp) 825827"/>
    <att type="string" name="interaction" value="pp"/>
    <att type="int" name="SCORE" value="900"/>
    <att type="string" name="support" value="{&quot;StringDB&quot;: &quot;physical&quot;, &quot;StringEvidence&quot;: &quot;database:0.896&quot;, &quot;String_Score_Physical&quot;: 900, &quot;String_Score_Combined&quot;: 900}"/>
  </edge>
  <edge label="820438 (pp) 826898" source="131" target="282">
    <att type="string" name="canonicalName" value="820438 (pp) 826898"/>
    <att type="string" name="interaction" value="pp"/>
    <att type="int" name="SCORE" value="904"/>
    <att type="string" name="support" value="{&quot;StringDB&quot;: &quot;physical&quot;, &quot;StringEvidence&quot;: &quot;database:0.896,experiments:0.042,textmining:0.041&quot;, &quot;String_Score_Physical&quot;: 904, &quot;String_Score_Combined&quot;: 908}"/>
  </edge>
  <edge label="820438 (pp) 827104" source="131" target="288">
    <att type="string" name="canonicalName" value="820438 (pp) 827104"/>
    <att type="string" name="interaction" value="pp"/>
    <att type="int" name="SCORE" value="900"/>
    <att type="string" name="support" value="{&quot;StringDB&quot;: &quot;physical&quot;, &quot;StringEvidence&quot;: &quot;database:0.896,textmining:0.005&quot;, &quot;String_Score_Physical&quot;: 900, &quot;String_Score_Combined&quot;: 900}"/>
  </edge>
  <edge label="820438 (pp) 827367" source="131" target="293">
    <att type="string" name="canonicalName" value="820438 (pp) 827367"/>
    <att type="string" name="interaction" value="pp"/>
    <att type="int" name="SCORE" value="485"/>
    <att type="string" name="support" value="{&quot;StringDB&quot;: &quot;physical&quot;, &quot;StringEvidence&quot;: &quot;textmining:0.819,experiments:0.463,coexpression:0.317,cooccurrence:0.292&quot;, &quot;String_Score_Physical&quot;: 485, &quot;String_Score_Combined&quot;: 753}"/>
  </edge>
  <edge label="820438 (pp) 828520" source="131" target="324">
    <att type="string" name="canonicalName" value="820438 (pp) 828520"/>
    <att type="string" name="interaction" value="pp"/>
    <att type="int" name="SCORE" value="299"/>
    <att type="string" name="support" value="{&quot;StringDB&quot;: &quot;physical&quot;, &quot;StringEvidence&quot;: &quot;textmining:0.791,experiments:0.269,coexpression:0.158&quot;, &quot;String_Score_Physical&quot;: 299, &quot;String_Score_Combined&quot;: 876}"/>
  </edge>
  <edge label="820438 (pp) 828660" source="131" target="331">
    <att type="string" name="canonicalName" value="820438 (pp) 828660"/>
    <att type="string" name="interaction" value="pp"/>
    <att type="int" name="SCORE" value="900"/>
    <att type="string" name="support" value="{&quot;StringDB&quot;: &quot;physical&quot;, &quot;StringEvidence&quot;: &quot;database:0.896&quot;, &quot;String_Score_Physical&quot;: 900, &quot;String_Score_Combined&quot;: 900}"/>
  </edge>
  <edge label="820438 (pp) 828733" source="131" target="335">
    <att type="string" name="canonicalName" value="820438 (pp) 828733"/>
    <att type="string" name="interaction" value="pp"/>
    <att type="int" name="SCORE" value="900"/>
    <att type="string" name="support" value="{&quot;StringDB&quot;: &quot;physical&quot;, &quot;StringEvidence&quot;: &quot;database:0.896,textmining:0.033,experiments:0.005,coexpression:0.005&quot;, &quot;String_Score_Physical&quot;: 900, &quot;String_Score_Combined&quot;: 904}"/>
  </edge>
  <edge label="820438 (pp) 828965" source="131" target="339">
    <att type="string" name="canonicalName" value="820438 (pp) 828965"/>
    <att type="string" name="interaction" value="pp"/>
    <att type="int" name="SCORE" value="210"/>
    <att type="string" name="support" value="{&quot;StringDB&quot;: &quot;physical&quot;, &quot;StringEvidence&quot;: &quot;cooccurrence:0.399,coexpression:0.216,experiments:0.176,textmining:0.104,neighborhood:0.001&quot;, &quot;String_Score_Physical&quot;: 210, &quot;String_Score_Combined&quot;: 666}"/>
  </edge>
  <edge label="820438 (pp) 829390" source="131" target="353">
    <att type="string" name="canonicalName" value="820438 (pp) 829390"/>
    <att type="string" name="interaction" value="pp"/>
    <att type="int" name="SCORE" value="457"/>
    <att type="string" name="support" value="{&quot;StringDB&quot;: &quot;physical&quot;, &quot;StringEvidence&quot;: &quot;experiments:0.435,textmining:0.007&quot;, &quot;String_Score_Physical&quot;: 457, &quot;String_Score_Combined&quot;: 461}"/>
  </edge>
  <edge label="820438 (pp) 829639" source="131" target="369">
    <att type="string" name="canonicalName" value="820438 (pp) 829639"/>
    <att type="string" name="interaction" value="pp"/>
    <att type="int" name="SCORE" value="907"/>
    <att type="string" name="support" value="{&quot;StringDB&quot;: &quot;physical&quot;, &quot;StringEvidence&quot;: &quot;database:0.896,textmining:0.193,experiments:0.077,coexpression:0.016&quot;, &quot;String_Score_Physical&quot;: 907, &quot;String_Score_Combined&quot;: 926}"/>
  </edge>
  <edge label="820438 (pp) 829734" source="131" target="373">
    <att type="string" name="canonicalName" value="820438 (pp) 829734"/>
    <att type="string" name="interaction" value="pp"/>
    <att type="int" name="SCORE" value="904"/>
    <att type="string" name="support" value="{&quot;StringDB&quot;: &quot;physical&quot;, &quot;StringEvidence&quot;: &quot;database:0.896,textmining:0.180,coexpression:0.096,experiments:0.047&quot;, &quot;String_Score_Physical&quot;: 904, &quot;String_Score_Combined&quot;: 929}"/>
  </edge>
  <edge label="820438 (pp) 829758" source="131" target="375">
    <att type="string" name="canonicalName" value="820438 (pp) 829758"/>
    <att type="string" name="interaction" value="pp"/>
    <att type="int" name="SCORE" value="903"/>
    <att type="string" name="support" value="{&quot;StringDB&quot;: &quot;physical&quot;, &quot;StringEvidence&quot;: &quot;database:0.896,textmining:0.183,experiments:0.030&quot;, &quot;String_Score_Physical&quot;: 903, &quot;String_Score_Combined&quot;: 920}"/>
  </edge>
  <edge label="820438 (pp) 830818" source="131" target="406">
    <att type="string" name="canonicalName" value="820438 (pp) 830818"/>
    <att type="string" name="interaction" value="pp"/>
    <att type="int" name="SCORE" value="915"/>
    <att type="string" name="support" value="{&quot;StringDB&quot;: &quot;physical&quot;, &quot;StringEvidence&quot;: &quot;database:0.896,textmining:0.776,coexpression:0.506,cooccurrence:0.423,experiments:0.151&quot;, &quot;BioGrid&quot;: &quot;physical&quot;, &quot;BioGrid_PubMed&quot;: &quot;32191846&quot;, &quot;BioGrid_Type&quot;: &quot;Co-fractionation&quot;, &quot;BioGrid_Score&quot;: &quot;0.643524642&quot;, &quot;String_Score_Physical&quot;: 915, &quot;String_Score_Combined&quot;: 961}"/>
  </edge>
  <edge label="820438 (pp) 830853" source="131" target="410">
    <att type="string" name="canonicalName" value="820438 (pp) 830853"/>
    <att type="string" name="interaction" value="pp"/>
    <att type="int" name="SCORE" value="900"/>
    <att type="string" name="support" value="{&quot;StringDB&quot;: &quot;physical&quot;, &quot;StringEvidence&quot;: &quot;database:0.896,coexpression:0.016,textmining:0.006&quot;, &quot;String_Score_Physical&quot;: 900, &quot;String_Score_Combined&quot;: 902}"/>
  </edge>
  <edge label="820438 (pp) 831092" source="131" target="420">
    <att type="string" name="canonicalName" value="820438 (pp) 831092"/>
    <att type="string" name="interaction" value="pp"/>
    <att type="int" name="SCORE" value="900"/>
    <att type="string" name="support" value="{&quot;StringDB&quot;: &quot;physical&quot;, &quot;StringEvidence&quot;: &quot;database:0.896,coexpression:0.006&quot;, &quot;String_Score_Physical&quot;: 900, &quot;String_Score_Combined&quot;: 900}"/>
  </edge>
  <edge label="820438 (pp) 831870" source="131" target="448">
    <att type="string" name="canonicalName" value="820438 (pp) 831870"/>
    <att type="string" name="interaction" value="pp"/>
    <att type="int" name="SCORE" value="905"/>
    <att type="string" name="support" value="{&quot;StringDB&quot;: &quot;physical&quot;, &quot;StringEvidence&quot;: &quot;database:0.896,textmining:0.127,experiments:0.057,coexpression:0.041,neighborhood:0.017&quot;, &quot;String_Score_Physical&quot;: 905, &quot;String_Score_Combined&quot;: 922}"/>
  </edge>
  <edge label="820438 (pp) 832761" source="131" target="477">
    <att type="string" name="canonicalName" value="820438 (pp) 832761"/>
    <att type="string" name="interaction" value="pp"/>
    <att type="int" name="SCORE" value="457"/>
    <att type="string" name="support" value="{&quot;StringDB&quot;: &quot;physical&quot;, &quot;StringEvidence&quot;: &quot;experiments:0.435,textmining:0.007&quot;, &quot;String_Score_Physical&quot;: 457, &quot;String_Score_Combined&quot;: 461}"/>
  </edge>
  <edge label="820438 (pp) 834207" source="131" target="499">
    <att type="string" name="canonicalName" value="820438 (pp) 834207"/>
    <att type="string" name="interaction" value="pp"/>
    <att type="int" name="SCORE" value="928"/>
    <att type="string" name="support" value="{&quot;StringDB&quot;: &quot;physical&quot;, &quot;StringEvidence&quot;: &quot;textmining:0.898,database:0.896,cooccurrence:0.425,experiments:0.289,coexpression:0.165&quot;, &quot;BioGrid&quot;: &quot;physical&quot;, &quot;BioGrid_PubMed&quot;: &quot;32191846&quot;, &quot;BioGrid_Type&quot;: &quot;Co-fractionation&quot;, &quot;BioGrid_Score&quot;: &quot;0.537958874&quot;, &quot;String_Score_Physical&quot;: 928, &quot;String_Score_Combined&quot;: 943}"/>
  </edge>
  <edge label="820438 (pp) 834293" source="131" target="501">
    <att type="string" name="canonicalName" value="820438 (pp) 834293"/>
    <att type="string" name="interaction" value="pp"/>
    <att type="int" name="SCORE" value="900"/>
    <att type="string" name="support" value="{&quot;StringDB&quot;: &quot;physical&quot;, &quot;StringEvidence&quot;: &quot;database:0.896,coexpression:0.042&quot;, &quot;String_Score_Physical&quot;: 900, &quot;String_Score_Combined&quot;: 904}"/>
  </edge>
  <edge label="820438 (pp) 834440" source="131" target="505">
    <att type="string" name="canonicalName" value="820438 (pp) 834440"/>
    <att type="string" name="interaction" value="pp"/>
    <att type="int" name="SCORE" value="903"/>
    <att type="string" name="support" value="{&quot;StringDB&quot;: &quot;physical&quot;, &quot;StringEvidence&quot;: &quot;database:0.896,textmining:0.111,experiments:0.030,coexpression:0.007&quot;, &quot;String_Score_Physical&quot;: 903, &quot;String_Score_Combined&quot;: 914}"/>
  </edge>
  <edge label="820438 (pp) 834642" source="131" target="510">
    <att type="string" name="canonicalName" value="820438 (pp) 834642"/>
    <att type="string" name="interaction" value="pp"/>
    <att type="int" name="SCORE" value="900"/>
    <att type="string" name="support" value="{&quot;StringDB&quot;: &quot;physical&quot;, &quot;StringEvidence&quot;: &quot;database:0.896,coexpression:0.008&quot;, &quot;String_Score_Physical&quot;: 900, &quot;String_Score_Combined&quot;: 900}"/>
  </edge>
  <edge label="820438 (pp) 834706" source="131" target="511">
    <att type="string" name="canonicalName" value="820438 (pp) 834706"/>
    <att type="string" name="interaction" value="pp"/>
    <att type="int" name="SCORE" value="261"/>
    <att type="string" name="support" value="{&quot;StringDB&quot;: &quot;physical&quot;, &quot;StringEvidence&quot;: &quot;experiments:0.230,coexpression:0.004&quot;, &quot;BioGrid&quot;: &quot;physical&quot;, &quot;BioGrid_PubMed&quot;: &quot;23975897&quot;, &quot;BioGrid_Type&quot;: &quot;Affinity Capture-MS&quot;, &quot;String_Score_Physical&quot;: 261, &quot;String_Score_Combined&quot;: 264}"/>
  </edge>
  <edge label="820438 (pp) 834832" source="131" target="515">
    <att type="string" name="canonicalName" value="820438 (pp) 834832"/>
    <att type="string" name="interaction" value="pp"/>
    <att type="int" name="SCORE" value="900"/>
    <att type="string" name="support" value="{&quot;StringDB&quot;: &quot;physical&quot;, &quot;StringEvidence&quot;: &quot;database:0.896,textmining:0.096,experiments:0.005,coexpression:0.005&quot;, &quot;String_Score_Physical&quot;: 900, &quot;String_Score_Combined&quot;: 910}"/>
  </edge>
  <edge label="820438 (pp) 835341" source="131" target="542">
    <att type="string" name="canonicalName" value="820438 (pp) 835341"/>
    <att type="string" name="interaction" value="pp"/>
    <att type="int" name="SCORE" value="964"/>
    <att type="string" name="support" value="{&quot;StringDB&quot;: &quot;physical&quot;, &quot;StringEvidence&quot;: &quot;database:0.896,coexpression:0.880,textmining:0.877,experiments:0.640&quot;, &quot;String_Score_Physical&quot;: 964, &quot;String_Score_Combined&quot;: 999}"/>
  </edge>
  <edge label="820438 (pp) 835539" source="131" target="551">
    <att type="string" name="canonicalName" value="820438 (pp) 835539"/>
    <att type="string" name="interaction" value="pp"/>
    <att type="int" name="SCORE" value="900"/>
    <att type="string" name="support" value="{&quot;StringDB&quot;: &quot;physical&quot;, &quot;StringEvidence&quot;: &quot;database:0.896&quot;, &quot;String_Score_Physical&quot;: 900, &quot;String_Score_Combined&quot;: 900}"/>
  </edge>
  <edge label="820438 (pp) 835699" source="131" target="558">
    <att type="string" name="canonicalName" value="820438 (pp) 835699"/>
    <att type="string" name="interaction" value="pp"/>
    <att type="int" name="SCORE" value="964"/>
    <att type="string" name="support" value="{&quot;StringDB&quot;: &quot;physical&quot;, &quot;StringEvidence&quot;: &quot;database:0.896,textmining:0.695,experiments:0.640,coexpression:0.314&quot;, &quot;String_Score_Physical&quot;: 964, &quot;String_Score_Combined&quot;: 992}"/>
  </edge>
  <edge label="820438 (pp) 836215" source="131" target="573">
    <att type="string" name="canonicalName" value="820438 (pp) 836215"/>
    <att type="string" name="interaction" value="pp"/>
    <att type="int" name="SCORE" value="900"/>
    <att type="string" name="support" value="{&quot;StringDB&quot;: &quot;physical&quot;, &quot;StringEvidence&quot;: &quot;database:0.896&quot;, &quot;String_Score_Physical&quot;: 900, &quot;String_Score_Combined&quot;: 900}"/>
  </edge>
  <edge label="820438 (pp) 836541" source="131" target="579">
    <att type="string" name="canonicalName" value="820438 (pp) 836541"/>
    <att type="string" name="interaction" value="pp"/>
    <att type="int" name="SCORE" value="905"/>
    <att type="string" name="support" value="{&quot;StringDB&quot;: &quot;physical&quot;, &quot;StringEvidence&quot;: &quot;database:0.896,textmining:0.068,experiments:0.057,coexpression:0.001&quot;, &quot;String_Score_Physical&quot;: 905, &quot;String_Score_Combined&quot;: 912}"/>
  </edge>
  <edge label="820438 (pp) 836548" source="131" target="580">
    <att type="string" name="canonicalName" value="820438 (pp) 836548"/>
    <att type="string" name="interaction" value="pp"/>
    <att type="int" name="SCORE" value="900"/>
    <att type="string" name="support" value="{&quot;StringDB&quot;: &quot;physical&quot;, &quot;StringEvidence&quot;: &quot;database:0.896,textmining:0.239,coexpression:0.020&quot;, &quot;String_Score_Physical&quot;: 900, &quot;String_Score_Combined&quot;: 925}"/>
  </edge>
  <edge label="820438 (pp) 837108" source="131" target="602">
    <att type="string" name="canonicalName" value="820438 (pp) 837108"/>
    <att type="string" name="interaction" value="pp"/>
    <att type="int" name="SCORE" value="904"/>
    <att type="string" name="support" value="{&quot;StringDB&quot;: &quot;physical&quot;, &quot;StringEvidence&quot;: &quot;database:0.896,experiments:0.042,textmining:0.041&quot;, &quot;String_Score_Physical&quot;: 904, &quot;String_Score_Combined&quot;: 908}"/>
  </edge>
  <edge label="820438 (pp) 837740" source="131" target="635">
    <att type="string" name="canonicalName" value="820438 (pp) 837740"/>
    <att type="string" name="interaction" value="pp"/>
    <att type="int" name="SCORE" value="903"/>
    <att type="string" name="support" value="{&quot;StringDB&quot;: &quot;physical&quot;, &quot;StringEvidence&quot;: &quot;database:0.896,textmining:0.091,experiments:0.038&quot;, &quot;String_Score_Physical&quot;: 903, &quot;String_Score_Combined&quot;: 912}"/>
  </edge>
  <edge label="820438 (pp) 838144" source="131" target="655">
    <att type="string" name="canonicalName" value="820438 (pp) 838144"/>
    <att type="string" name="interaction" value="pp"/>
    <att type="int" name="SCORE" value="457"/>
    <att type="string" name="support" value="{&quot;StringDB&quot;: &quot;physical&quot;, &quot;StringEvidence&quot;: &quot;experiments:0.435,textmining:0.038&quot;, &quot;String_Score_Physical&quot;: 457, &quot;String_Score_Combined&quot;: 478}"/>
  </edge>
  <edge label="820438 (pp) 838174" source="131" target="656">
    <att type="string" name="canonicalName" value="820438 (pp) 838174"/>
    <att type="string" name="interaction" value="pp"/>
    <att type="int" name="SCORE" value="900"/>
    <att type="string" name="support" value="{&quot;StringDB&quot;: &quot;physical&quot;, &quot;StringEvidence&quot;: &quot;database:0.896,textmining:0.758,cooccurrence:0.425,coexpression:0.145&quot;, &quot;String_Score_Physical&quot;: 900, &quot;String_Score_Combined&quot;: 916}"/>
  </edge>
  <edge label="820438 (pp) 838537" source="131" target="664">
    <att type="string" name="canonicalName" value="820438 (pp) 838537"/>
    <att type="string" name="interaction" value="pp"/>
    <att type="int" name="SCORE" value="327"/>
    <att type="string" name="support" value="{&quot;StringDB&quot;: &quot;physical&quot;, &quot;StringEvidence&quot;: &quot;experiments:0.298,coexpression:0.158,textmining:0.113&quot;, &quot;String_Score_Physical&quot;: 327, &quot;String_Score_Combined&quot;: 497}"/>
  </edge>
  <edge label="820438 (pp) 838652" source="131" target="670">
    <att type="string" name="canonicalName" value="820438 (pp) 838652"/>
    <att type="string" name="interaction" value="pp"/>
    <att type="int" name="SCORE" value="900"/>
    <att type="string" name="support" value="{&quot;StringDB&quot;: &quot;physical&quot;, &quot;StringEvidence&quot;: &quot;database:0.896,textmining:0.389,coexpression:0.004&quot;, &quot;String_Score_Physical&quot;: 900, &quot;String_Score_Combined&quot;: 939}"/>
  </edge>
  <edge label="820438 (pp) 838685" source="131" target="671">
    <att type="string" name="canonicalName" value="820438 (pp) 838685"/>
    <att type="string" name="interaction" value="pp"/>
    <att type="int" name="SCORE" value="901"/>
    <att type="string" name="support" value="{&quot;StringDB&quot;: &quot;physical&quot;, &quot;StringEvidence&quot;: &quot;database:0.896,experiments:0.017,coexpression:0.007,textmining:0.006&quot;, &quot;String_Score_Physical&quot;: 901, &quot;String_Score_Combined&quot;: 902}"/>
  </edge>
  <edge label="820438 (pp) 838690" source="131" target="672">
    <att type="string" name="canonicalName" value="820438 (pp) 838690"/>
    <att type="string" name="interaction" value="pp"/>
    <att type="int" name="SCORE" value="900"/>
    <att type="string" name="support" value="{&quot;StringDB&quot;: &quot;physical&quot;, &quot;StringEvidence&quot;: &quot;database:0.896,textmining:0.111,experiments:0.007&quot;, &quot;String_Score_Physical&quot;: 900, &quot;String_Score_Combined&quot;: 911}"/>
  </edge>
  <edge label="820438 (pp) 839066" source="131" target="676">
    <att type="string" name="canonicalName" value="820438 (pp) 839066"/>
    <att type="string" name="interaction" value="pp"/>
    <att type="int" name="SCORE" value="241"/>
    <att type="string" name="support" value="{&quot;StringDB&quot;: &quot;physical&quot;, &quot;StringEvidence&quot;: &quot;experiments:0.210,textmining:0.171,coexpression:0.141,neighborhood:0.018&quot;, &quot;String_Score_Physical&quot;: 241, &quot;String_Score_Combined&quot;: 469}"/>
  </edge>
  <edge label="820438 (pp) 839442" source="131" target="682">
    <att type="string" name="canonicalName" value="820438 (pp) 839442"/>
    <att type="string" name="interaction" value="pp"/>
    <att type="int" name="SCORE" value="325"/>
    <att type="string" name="support" value="{&quot;StringDB&quot;: &quot;physical&quot;, &quot;StringEvidence&quot;: &quot;textmining:0.344,experiments:0.296,coexpression:0.008&quot;, &quot;String_Score_Physical&quot;: 325, &quot;String_Score_Combined&quot;: 560}"/>
  </edge>
  <edge label="820438 (pp) 841110" source="131" target="708">
    <att type="string" name="canonicalName" value="820438 (pp) 841110"/>
    <att type="string" name="interaction" value="pp"/>
    <att type="int" name="SCORE" value="922"/>
    <att type="string" name="support" value="{&quot;StringDB&quot;: &quot;physical&quot;, &quot;StringEvidence&quot;: &quot;database:0.896,textmining:0.433,experiments:0.224&quot;, &quot;String_Score_Physical&quot;: 922, &quot;String_Score_Combined&quot;: 956}"/>
  </edge>
  <edge label="820438 (pp) 841810" source="131" target="729">
    <att type="string" name="canonicalName" value="820438 (pp) 841810"/>
    <att type="string" name="interaction" value="pp"/>
    <att type="int" name="SCORE" value="907"/>
    <att type="string" name="support" value="{&quot;StringDB&quot;: &quot;physical&quot;, &quot;StringEvidence&quot;: &quot;database:0.896,experiments:0.077,coexpression:0.019,textmining:0.014&quot;, &quot;String_Score_Physical&quot;: 907, &quot;String_Score_Combined&quot;: 910}"/>
  </edge>
  <edge label="820438 (pp) 841944" source="131" target="736">
    <att type="string" name="canonicalName" value="820438 (pp) 841944"/>
    <att type="string" name="interaction" value="pp"/>
    <att type="int" name="SCORE" value="900"/>
    <att type="string" name="support" value="{&quot;StringDB&quot;: &quot;physical&quot;, &quot;StringEvidence&quot;: &quot;database:0.896,textmining:0.373&quot;, &quot;String_Score_Physical&quot;: 900, &quot;String_Score_Combined&quot;: 937}"/>
  </edge>
  <edge label="820438 (pp) 841958" source="131" target="737">
    <att type="string" name="canonicalName" value="820438 (pp) 841958"/>
    <att type="string" name="interaction" value="pp"/>
    <att type="int" name="SCORE" value="903"/>
    <att type="string" name="support" value="{&quot;StringDB&quot;: &quot;physical&quot;, &quot;StringEvidence&quot;: &quot;database:0.896,coexpression:0.096,textmining:0.048,experiments:0.032&quot;, &quot;String_Score_Physical&quot;: 903, &quot;String_Score_Combined&quot;: 916}"/>
  </edge>
  <edge label="820438 (pp) 842036" source="131" target="743">
    <att type="string" name="canonicalName" value="820438 (pp) 842036"/>
    <att type="string" name="interaction" value="pp"/>
    <att type="int" name="SCORE" value="912"/>
    <att type="string" name="support" value="{&quot;StringDB&quot;: &quot;physical&quot;, &quot;StringEvidence&quot;: &quot;database:0.896,experiments:0.124,textmining:0.015,coexpression:0.010&quot;, &quot;String_Score_Physical&quot;: 912, &quot;String_Score_Combined&quot;: 914}"/>
  </edge>
  <edge label="820438 (pp) 842905" source="131" target="776">
    <att type="string" name="canonicalName" value="820438 (pp) 842905"/>
    <att type="string" name="interaction" value="pp"/>
    <att type="int" name="SCORE" value="900"/>
    <att type="string" name="support" value="{&quot;StringDB&quot;: &quot;physical&quot;, &quot;StringEvidence&quot;: &quot;database:0.896,textmining:0.051,experiments:0.002&quot;, &quot;String_Score_Physical&quot;: 900, &quot;String_Score_Combined&quot;: 905}"/>
  </edge>
  <edge label="820438 (pp) 843077" source="131" target="780">
    <att type="string" name="canonicalName" value="820438 (pp) 843077"/>
    <att type="string" name="interaction" value="pp"/>
    <att type="int" name="SCORE" value="900"/>
    <att type="string" name="support" value="{&quot;StringDB&quot;: &quot;physical&quot;, &quot;StringEvidence&quot;: &quot;database:0.896&quot;, &quot;String_Score_Physical&quot;: 900, &quot;String_Score_Combined&quot;: 900}"/>
  </edge>
  <edge label="820438 (pp) 843697" source="131" target="795">
    <att type="string" name="canonicalName" value="820438 (pp) 843697"/>
    <att type="string" name="interaction" value="pp"/>
    <att type="int" name="SCORE" value="904"/>
    <att type="string" name="support" value="{&quot;StringDB&quot;: &quot;physical&quot;, &quot;StringEvidence&quot;: &quot;database:0.896,experiments:0.042,textmining:0.041&quot;, &quot;String_Score_Physical&quot;: 904, &quot;String_Score_Combined&quot;: 908}"/>
  </edge>
  <edge label="820438 (pp) 843887" source="131" target="800">
    <att type="string" name="canonicalName" value="820438 (pp) 843887"/>
    <att type="string" name="interaction" value="pp"/>
    <att type="int" name="SCORE" value="900"/>
    <att type="string" name="support" value="{&quot;StringDB&quot;: &quot;physical&quot;, &quot;StringEvidence&quot;: &quot;database:0.896,textmining:0.070&quot;, &quot;String_Score_Physical&quot;: 900, &quot;String_Score_Combined&quot;: 906}"/>
  </edge>
  <edge label="820438 (pp) 844055" source="131" target="808">
    <att type="string" name="canonicalName" value="820438 (pp) 844055"/>
    <att type="string" name="interaction" value="pp"/>
    <att type="int" name="SCORE" value="900"/>
    <att type="string" name="support" value="{&quot;StringDB&quot;: &quot;physical&quot;, &quot;StringEvidence&quot;: &quot;database:0.896,textmining:0.051,coexpression:0.018,experiments:0.003&quot;, &quot;String_Score_Physical&quot;: 900, &quot;String_Score_Combined&quot;: 907}"/>
  </edge>
  <edge label="820438 (pp) 844406" source="131" target="819">
    <att type="string" name="canonicalName" value="820438 (pp) 844406"/>
    <att type="string" name="interaction" value="pp"/>
    <att type="int" name="SCORE" value="313"/>
    <att type="string" name="support" value="{&quot;StringDB&quot;: &quot;physical&quot;, &quot;StringEvidence&quot;: &quot;experiments:0.284,coexpression:0.004&quot;, &quot;BioGrid&quot;: &quot;physical&quot;, &quot;BioGrid_PubMed&quot;: &quot;21189294&quot;, &quot;BioGrid_Type&quot;: &quot;Affinity Capture-MS&quot;, &quot;String_Score_Physical&quot;: 313, &quot;String_Score_Combined&quot;: 315}"/>
  </edge>
  <edge label="820473 (pp) 821678" source="133" target="179">
    <att type="string" name="canonicalName" value="820473 (pp) 821678"/>
    <att type="string" name="interaction" value="pp"/>
    <att type="int" name="SCORE" value="650"/>
    <att type="string" name="support" value="{&quot;StringDB&quot;: &quot;physical&quot;, &quot;StringEvidence&quot;: &quot;database:0.635,textmining:0.117,coexpression:0.041&quot;, &quot;String_Score_Physical&quot;: 650, &quot;String_Score_Combined&quot;: 703}"/>
  </edge>
  <edge label="820473 (pp) 841593" source="133" target="723">
    <att type="string" name="canonicalName" value="820473 (pp) 841593"/>
    <att type="string" name="interaction" value="pp"/>
    <att type="int" name="SCORE" value="650"/>
    <att type="string" name="support" value="{&quot;StringDB&quot;: &quot;physical&quot;, &quot;StringEvidence&quot;: &quot;database:0.635,textmining:0.106&quot;, &quot;String_Score_Physical&quot;: 650, &quot;String_Score_Combined&quot;: 687}"/>
  </edge>
  <edge label="820473 (pp) 844421" source="133" target="820">
    <att type="string" name="canonicalName" value="820473 (pp) 844421"/>
    <att type="string" name="interaction" value="pp"/>
    <att type="int" name="SCORE" value="900"/>
    <att type="string" name="support" value="{&quot;StringDB&quot;: &quot;physical&quot;, &quot;StringEvidence&quot;: &quot;database:0.896,textmining:0.062&quot;, &quot;String_Score_Physical&quot;: 900, &quot;String_Score_Combined&quot;: 906}"/>
  </edge>
  <edge label="820504 (pp) 822264" source="134" target="191">
    <att type="string" name="canonicalName" value="820504 (pp) 822264"/>
    <att type="string" name="interaction" value="pp"/>
    <att type="int" name="SCORE" value="525"/>
    <att type="string" name="support" value="{&quot;StringDB&quot;: &quot;physical&quot;, &quot;StringEvidence&quot;: &quot;experiments:0.505,coexpression:0.228&quot;, &quot;String_Score_Physical&quot;: 525, &quot;String_Score_Combined&quot;: 633}"/>
  </edge>
  <edge label="820504 (pp) 842063" source="134" target="745">
    <att type="string" name="canonicalName" value="820504 (pp) 842063"/>
    <att type="string" name="interaction" value="pp"/>
    <att type="int" name="SCORE" value="497"/>
    <att type="string" name="support" value="{&quot;StringDB&quot;: &quot;physical&quot;, &quot;StringEvidence&quot;: &quot;coexpression:0.938,experiments:0.475,textmining:0.080&quot;, &quot;String_Score_Physical&quot;: 497, &quot;String_Score_Combined&quot;: 971}"/>
  </edge>
  <edge label="820504 (pp) 842631" source="134" target="766">
    <att type="string" name="canonicalName" value="820504 (pp) 842631"/>
    <att type="string" name="interaction" value="pp"/>
    <att type="int" name="SCORE" value="694"/>
    <att type="string" name="support" value="{&quot;StringDB&quot;: &quot;physical&quot;, &quot;StringEvidence&quot;: &quot;coexpression:0.719,experiments:0.681,textmining:0.051&quot;, &quot;String_Score_Physical&quot;: 694, &quot;String_Score_Combined&quot;: 918}"/>
  </edge>
  <edge label="820504 (pp) 842684" source="134" target="769">
    <att type="string" name="canonicalName" value="820504 (pp) 842684"/>
    <att type="string" name="interaction" value="pp"/>
    <att type="int" name="SCORE" value="817"/>
    <att type="string" name="support" value="{&quot;StringDB&quot;: &quot;physical&quot;, &quot;StringEvidence&quot;: &quot;coexpression:0.932,experiments:0.809,textmining:0.064&quot;, &quot;String_Score_Physical&quot;: 817, &quot;String_Score_Combined&quot;: 988}"/>
  </edge>
  <edge label="820522 (pp) 825847" source="135" target="265">
    <att type="string" name="canonicalName" value="820522 (pp) 825847"/>
    <att type="string" name="interaction" value="pp"/>
    <att type="int" name="SCORE" value="546"/>
    <att type="string" name="support" value="{&quot;StringDB&quot;: &quot;physical&quot;, &quot;StringEvidence&quot;: &quot;experiments:0.527,textmining:0.106,coexpression:0.018&quot;, &quot;String_Score_Physical&quot;: 546, &quot;String_Score_Combined&quot;: 601}"/>
  </edge>
  <edge label="820522 (pp) 825880" source="135" target="266">
    <att type="string" name="canonicalName" value="820522 (pp) 825880"/>
    <att type="string" name="interaction" value="pp"/>
    <att type="int" name="SCORE" value="546"/>
    <att type="string" name="support" value="{&quot;StringDB&quot;: &quot;physical&quot;, &quot;StringEvidence&quot;: &quot;experiments:0.527,textmining:0.106,coexpression:0.018&quot;, &quot;String_Score_Physical&quot;: 546, &quot;String_Score_Combined&quot;: 601}"/>
  </edge>
  <edge label="820522 (pp) 826414" source="135" target="271">
    <att type="string" name="canonicalName" value="820522 (pp) 826414"/>
    <att type="string" name="interaction" value="pp"/>
    <att type="int" name="SCORE" value="546"/>
    <att type="string" name="support" value="{&quot;StringDB&quot;: &quot;physical&quot;, &quot;StringEvidence&quot;: &quot;experiments:0.527,textmining:0.106,coexpression:0.018&quot;, &quot;String_Score_Physical&quot;: 546, &quot;String_Score_Combined&quot;: 601}"/>
  </edge>
  <edge label="820522 (pp) 831899" source="135" target="452">
    <att type="string" name="canonicalName" value="820522 (pp) 831899"/>
    <att type="string" name="interaction" value="pp"/>
    <att type="int" name="SCORE" value="546"/>
    <att type="string" name="support" value="{&quot;StringDB&quot;: &quot;physical&quot;, &quot;StringEvidence&quot;: &quot;experiments:0.527,textmining:0.106,coexpression:0.018&quot;, &quot;String_Score_Physical&quot;: 546, &quot;String_Score_Combined&quot;: 601}"/>
  </edge>
  <edge label="820522 (pp) 832184" source="135" target="464">
    <att type="string" name="canonicalName" value="820522 (pp) 832184"/>
    <att type="string" name="interaction" value="pp"/>
    <att type="int" name="SCORE" value="546"/>
    <att type="string" name="support" value="{&quot;StringDB&quot;: &quot;physical&quot;, &quot;StringEvidence&quot;: &quot;experiments:0.527,textmining:0.106,coexpression:0.018&quot;, &quot;String_Score_Physical&quot;: 546, &quot;String_Score_Combined&quot;: 601}"/>
  </edge>
  <edge label="820522 (pp) 833835" source="135" target="493">
    <att type="string" name="canonicalName" value="820522 (pp) 833835"/>
    <att type="string" name="interaction" value="pp"/>
    <att type="int" name="SCORE" value="761"/>
    <att type="string" name="support" value="{&quot;StringDB&quot;: &quot;physical&quot;, &quot;StringEvidence&quot;: &quot;textmining:0.933,experiments:0.751,coexpression:0.051&quot;, &quot;String_Score_Physical&quot;: 761, &quot;String_Score_Combined&quot;: 984}"/>
  </edge>
  <edge label="820522 (pp) 842845" source="135" target="775">
    <att type="string" name="canonicalName" value="820522 (pp) 842845"/>
    <att type="string" name="interaction" value="pp"/>
    <att type="int" name="SCORE" value="546"/>
    <att type="string" name="support" value="{&quot;StringDB&quot;: &quot;physical&quot;, &quot;StringEvidence&quot;: &quot;experiments:0.527,textmining:0.106,coexpression:0.018&quot;, &quot;String_Score_Physical&quot;: 546, &quot;String_Score_Combined&quot;: 601}"/>
  </edge>
  <edge label="820555 (pp) 835341" source="136" target="542">
    <att type="string" name="canonicalName" value="820555 (pp) 835341"/>
    <att type="string" name="interaction" value="pp"/>
    <att type="int" name="SCORE" value="237"/>
    <att type="string" name="support" value="{&quot;StringDB&quot;: &quot;physical&quot;, &quot;StringEvidence&quot;: &quot;experiments:0.204,textmining:0.015&quot;, &quot;String_Score_Physical&quot;: 237, &quot;String_Score_Combined&quot;: 248}"/>
  </edge>
  <edge label="820555 (pp) 835699" source="136" target="558">
    <att type="string" name="canonicalName" value="820555 (pp) 835699"/>
    <att type="string" name="interaction" value="pp"/>
    <att type="int" name="SCORE" value="237"/>
    <att type="string" name="support" value="{&quot;StringDB&quot;: &quot;physical&quot;, &quot;StringEvidence&quot;: &quot;experiments:0.204,textmining:0.007&quot;, &quot;String_Score_Physical&quot;: 237, &quot;String_Score_Combined&quot;: 242}"/>
  </edge>
  <edge label="820555 (pp) 838416" source="136" target="662">
    <att type="string" name="canonicalName" value="820555 (pp) 838416"/>
    <att type="string" name="interaction" value="pp"/>
    <att type="int" name="SCORE" value="304"/>
    <att type="string" name="support" value="{&quot;StringDB&quot;: &quot;physical&quot;, &quot;StringEvidence&quot;: &quot;experiments:0.274,textmining:0.109&quot;, &quot;String_Score_Physical&quot;: 304, &quot;String_Score_Combined&quot;: 325}"/>
  </edge>
  <edge label="820555 (pp) 841591" source="136" target="722">
    <att type="string" name="canonicalName" value="820555 (pp) 841591"/>
    <att type="string" name="interaction" value="pp"/>
    <att type="int" name="SCORE" value="304"/>
    <att type="string" name="support" value="{&quot;StringDB&quot;: &quot;physical&quot;, &quot;StringEvidence&quot;: &quot;experiments:0.274,textmining:0.214&quot;, &quot;String_Score_Physical&quot;: 304, &quot;String_Score_Combined&quot;: 348}"/>
  </edge>
  <edge label="820558 (pp) 820591" source="137" target="142">
    <att type="string" name="canonicalName" value="820558 (pp) 820591"/>
    <att type="string" name="interaction" value="pp"/>
    <att type="int" name="SCORE" value="650"/>
    <att type="string" name="support" value="{&quot;StringDB&quot;: &quot;physical&quot;, &quot;StringEvidence&quot;: &quot;database:0.635&quot;, &quot;String_Score_Physical&quot;: 650, &quot;String_Score_Combined&quot;: 650}"/>
  </edge>
  <edge label="820558 (pp) 821332" source="137" target="169">
    <att type="string" name="canonicalName" value="820558 (pp) 821332"/>
    <att type="string" name="interaction" value="pp"/>
    <att type="int" name="SCORE" value="650"/>
    <att type="string" name="support" value="{&quot;StringDB&quot;: &quot;physical&quot;, &quot;StringEvidence&quot;: &quot;database:0.635&quot;, &quot;String_Score_Physical&quot;: 650, &quot;String_Score_Combined&quot;: 650}"/>
  </edge>
  <edge label="820558 (pp) 823853" source="137" target="209">
    <att type="string" name="canonicalName" value="820558 (pp) 823853"/>
    <att type="string" name="interaction" value="pp"/>
    <att type="int" name="SCORE" value="650"/>
    <att type="string" name="support" value="{&quot;StringDB&quot;: &quot;physical&quot;, &quot;StringEvidence&quot;: &quot;database:0.635&quot;, &quot;String_Score_Physical&quot;: 650, &quot;String_Score_Combined&quot;: 650}"/>
  </edge>
  <edge label="820558 (pp) 831520" source="137" target="436">
    <att type="string" name="canonicalName" value="820558 (pp) 831520"/>
    <att type="string" name="interaction" value="pp"/>
    <att type="int" name="SCORE" value="650"/>
    <att type="string" name="support" value="{&quot;StringDB&quot;: &quot;physical&quot;, &quot;StringEvidence&quot;: &quot;database:0.635&quot;, &quot;String_Score_Physical&quot;: 650, &quot;String_Score_Combined&quot;: 650}"/>
  </edge>
  <edge label="820558 (pp) 832220" source="137" target="466">
    <att type="string" name="canonicalName" value="820558 (pp) 832220"/>
    <att type="string" name="interaction" value="pp"/>
    <att type="int" name="SCORE" value="650"/>
    <att type="string" name="support" value="{&quot;StringDB&quot;: &quot;physical&quot;, &quot;StringEvidence&quot;: &quot;database:0.635,coexpression:0.029&quot;, &quot;String_Score_Physical&quot;: 650, &quot;String_Score_Combined&quot;: 660}"/>
  </edge>
  <edge label="820558 (pp) 837777" source="137" target="638">
    <att type="string" name="canonicalName" value="820558 (pp) 837777"/>
    <att type="string" name="interaction" value="pp"/>
    <att type="int" name="SCORE" value="650"/>
    <att type="string" name="support" value="{&quot;StringDB&quot;: &quot;physical&quot;, &quot;StringEvidence&quot;: &quot;database:0.635&quot;, &quot;String_Score_Physical&quot;: 650, &quot;String_Score_Combined&quot;: 650}"/>
  </edge>
  <edge label="820558 (pp) 839196" source="137" target="677">
    <att type="string" name="canonicalName" value="820558 (pp) 839196"/>
    <att type="string" name="interaction" value="pp"/>
    <att type="int" name="SCORE" value="650"/>
    <att type="string" name="support" value="{&quot;StringDB&quot;: &quot;physical&quot;, &quot;StringEvidence&quot;: &quot;database:0.635&quot;, &quot;String_Score_Physical&quot;: 650, &quot;String_Score_Combined&quot;: 650}"/>
  </edge>
  <edge label="820558 (pp) 839435" source="137" target="681">
    <att type="string" name="canonicalName" value="820558 (pp) 839435"/>
    <att type="string" name="interaction" value="pp"/>
    <att type="int" name="SCORE" value="650"/>
    <att type="string" name="support" value="{&quot;StringDB&quot;: &quot;physical&quot;, &quot;StringEvidence&quot;: &quot;database:0.635&quot;, &quot;String_Score_Physical&quot;: 650, &quot;String_Score_Combined&quot;: 650}"/>
  </edge>
  <edge label="820558 (pp) 842479" source="137" target="759">
    <att type="string" name="canonicalName" value="820558 (pp) 842479"/>
    <att type="string" name="interaction" value="pp"/>
    <att type="int" name="SCORE" value="650"/>
    <att type="string" name="support" value="{&quot;StringDB&quot;: &quot;physical&quot;, &quot;StringEvidence&quot;: &quot;database:0.635&quot;, &quot;String_Score_Physical&quot;: 650, &quot;String_Score_Combined&quot;: 650}"/>
  </edge>
  <edge label="820558 (pp) 842563" source="137" target="761">
    <att type="string" name="canonicalName" value="820558 (pp) 842563"/>
    <att type="string" name="interaction" value="pp"/>
    <att type="int" name="SCORE" value="650"/>
    <att type="string" name="support" value="{&quot;StringDB&quot;: &quot;physical&quot;, &quot;StringEvidence&quot;: &quot;database:0.635&quot;, &quot;String_Score_Physical&quot;: 650, &quot;String_Score_Combined&quot;: 650}"/>
  </edge>
  <edge label="820560 (pp) 820568" source="138" target="139">
    <att type="string" name="canonicalName" value="820560 (pp) 820568"/>
    <att type="string" name="interaction" value="pp"/>
    <att type="int" name="SCORE" value="561"/>
    <att type="string" name="support" value="{&quot;StringDB&quot;: &quot;physical&quot;, &quot;StringEvidence&quot;: &quot;experiments:0.542,coexpression:0.325&quot;, &quot;String_Score_Physical&quot;: 561, &quot;String_Score_Combined&quot;: 703}"/>
  </edge>
  <edge label="820560 (pp) 820619" source="138" target="145">
    <att type="string" name="canonicalName" value="820560 (pp) 820619"/>
    <att type="string" name="interaction" value="pp"/>
    <att type="int" name="SCORE" value="546"/>
    <att type="string" name="support" value="{&quot;StringDB&quot;: &quot;physical&quot;, &quot;StringEvidence&quot;: &quot;experiments:0.527&quot;, &quot;String_Score_Physical&quot;: 546, &quot;String_Score_Combined&quot;: 546}"/>
  </edge>
  <edge label="820560 (pp) 821233" source="138" target="164">
    <att type="string" name="canonicalName" value="820560 (pp) 821233"/>
    <att type="string" name="interaction" value="pp"/>
    <att type="int" name="SCORE" value="720"/>
    <att type="string" name="support" value="{&quot;StringDB&quot;: &quot;physical&quot;, &quot;StringEvidence&quot;: &quot;database:0.708&quot;, &quot;String_Score_Physical&quot;: 720, &quot;String_Score_Combined&quot;: 720}"/>
  </edge>
  <edge label="820560 (pp) 821920" source="138" target="183">
    <att type="string" name="canonicalName" value="820560 (pp) 821920"/>
    <att type="string" name="interaction" value="pp"/>
    <att type="int" name="SCORE" value="981"/>
    <att type="string" name="support" value="{&quot;StringDB&quot;: &quot;physical&quot;, &quot;StringEvidence&quot;: &quot;coexpression:0.906,database:0.896,experiments:0.819,textmining:0.333,cooccurrence:0.266&quot;, &quot;String_Score_Physical&quot;: 981, &quot;String_Score_Combined&quot;: 999}"/>
  </edge>
  <edge label="820560 (pp) 821983" source="138" target="188">
    <att type="string" name="canonicalName" value="820560 (pp) 821983"/>
    <att type="string" name="interaction" value="pp"/>
    <att type="int" name="SCORE" value="722"/>
    <att type="string" name="support" value="{&quot;StringDB&quot;: &quot;physical&quot;, &quot;StringEvidence&quot;: &quot;database:0.708,coexpression:0.221,textmining:0.050,experiments:0.007&quot;, &quot;String_Score_Physical&quot;: 722, &quot;String_Score_Combined&quot;: 794}"/>
  </edge>
  <edge label="820560 (pp) 823891" source="138" target="212">
    <att type="string" name="canonicalName" value="820560 (pp) 823891"/>
    <att type="string" name="interaction" value="pp"/>
    <att type="int" name="SCORE" value="931"/>
    <att type="string" name="support" value="{&quot;StringDB&quot;: &quot;physical&quot;, &quot;StringEvidence&quot;: &quot;coexpression:0.890,experiments:0.754,database:0.708,textmining:0.270,neighborhood:0.154&quot;, &quot;String_Score_Physical&quot;: 931, &quot;String_Score_Combined&quot;: 995}"/>
  </edge>
  <edge label="820560 (pp) 824077" source="138" target="217">
    <att type="string" name="canonicalName" value="820560 (pp) 824077"/>
    <att type="string" name="interaction" value="pp"/>
    <att type="int" name="SCORE" value="338"/>
    <att type="string" name="support" value="{&quot;StringDB&quot;: &quot;physical&quot;, &quot;StringEvidence&quot;: &quot;experiments:0.310,neighborhood:0.103,coexpression:0.007&quot;, &quot;String_Score_Physical&quot;: 338, &quot;String_Score_Combined&quot;: 410}"/>
  </edge>
  <edge label="820560 (pp) 824728" source="138" target="238">
    <att type="string" name="canonicalName" value="820560 (pp) 824728"/>
    <att type="string" name="interaction" value="pp"/>
    <att type="int" name="SCORE" value="815"/>
    <att type="string" name="support" value="{&quot;StringDB&quot;: &quot;physical&quot;, &quot;StringEvidence&quot;: &quot;experiments:0.807,coexpression:0.418,textmining:0.233&quot;, &quot;String_Score_Physical&quot;: 815, &quot;String_Score_Combined&quot;: 917}"/>
  </edge>
  <edge label="820560 (pp) 825026" source="138" target="245">
    <att type="string" name="canonicalName" value="820560 (pp) 825026"/>
    <att type="string" name="interaction" value="pp"/>
    <att type="int" name="SCORE" value="260"/>
    <att type="string" name="support" value="{&quot;StringDB&quot;: &quot;physical&quot;, &quot;StringEvidence&quot;: &quot;experiments:0.228,coexpression:0.009,textmining:0.005&quot;, &quot;String_Score_Physical&quot;: 260, &quot;String_Score_Combined&quot;: 270}"/>
  </edge>
  <edge label="820560 (pp) 825847" source="138" target="265">
    <att type="string" name="canonicalName" value="820560 (pp) 825847"/>
    <att type="string" name="interaction" value="pp"/>
    <att type="int" name="SCORE" value="275"/>
    <att type="string" name="support" value="{&quot;StringDB&quot;: &quot;physical&quot;, &quot;StringEvidence&quot;: &quot;experiments:0.244,coexpression:0.131,textmining:0.033&quot;, &quot;String_Score_Physical&quot;: 275, &quot;String_Score_Combined&quot;: 391}"/>
  </edge>
  <edge label="820560 (pp) 825880" source="138" target="266">
    <att type="string" name="canonicalName" value="820560 (pp) 825880"/>
    <att type="string" name="interaction" value="pp"/>
    <att type="int" name="SCORE" value="275"/>
    <att type="string" name="support" value="{&quot;StringDB&quot;: &quot;physical&quot;, &quot;StringEvidence&quot;: &quot;experiments:0.244,coexpression:0.131,textmining:0.033&quot;, &quot;String_Score_Physical&quot;: 275, &quot;String_Score_Combined&quot;: 391}"/>
  </edge>
  <edge label="820560 (pp) 826414" source="138" target="271">
    <att type="string" name="canonicalName" value="820560 (pp) 826414"/>
    <att type="string" name="interaction" value="pp"/>
    <att type="int" name="SCORE" value="275"/>
    <att type="string" name="support" value="{&quot;StringDB&quot;: &quot;physical&quot;, &quot;StringEvidence&quot;: &quot;experiments:0.244,coexpression:0.131,textmining:0.033&quot;, &quot;String_Score_Physical&quot;: 275, &quot;String_Score_Combined&quot;: 391}"/>
  </edge>
  <edge label="820560 (pp) 826654" source="138" target="274">
    <att type="string" name="canonicalName" value="820560 (pp) 826654"/>
    <att type="string" name="interaction" value="pp"/>
    <att type="int" name="SCORE" value="274"/>
    <att type="string" name="support" value="{&quot;StringDB&quot;: &quot;physical&quot;, &quot;StringEvidence&quot;: &quot;experiments:0.243,coexpression:0.123,textmining:0.005&quot;, &quot;String_Score_Physical&quot;: 274, &quot;String_Score_Combined&quot;: 366}"/>
  </edge>
  <edge label="820560 (pp) 827375" source="138" target="294">
    <att type="string" name="canonicalName" value="820560 (pp) 827375"/>
    <att type="string" name="interaction" value="pp"/>
    <att type="int" name="SCORE" value="981"/>
    <att type="string" name="support" value="{&quot;StringDB&quot;: &quot;physical&quot;, &quot;StringEvidence&quot;: &quot;coexpression:0.916,database:0.896,experiments:0.819,textmining:0.536&quot;, &quot;BioGrid&quot;: &quot;physical&quot;, &quot;BioGrid_PubMed&quot;: &quot;32191846&quot;, &quot;BioGrid_Type&quot;: &quot;Co-fractionation&quot;, &quot;BioGrid_Score&quot;: &quot;0.895023144&quot;, &quot;String_Score_Physical&quot;: 981, &quot;String_Score_Combined&quot;: 999}"/>
  </edge>
  <edge label="820560 (pp) 827451" source="138" target="297">
    <att type="string" name="canonicalName" value="820560 (pp) 827451"/>
    <att type="string" name="interaction" value="pp"/>
    <att type="int" name="SCORE" value="981"/>
    <att type="string" name="support" value="{&quot;StringDB&quot;: &quot;physical&quot;, &quot;StringEvidence&quot;: &quot;coexpression:0.916,database:0.896,experiments:0.819,textmining:0.536&quot;, &quot;BioGrid&quot;: &quot;physical&quot;, &quot;BioGrid_PubMed&quot;: &quot;32191846&quot;, &quot;BioGrid_Type&quot;: &quot;Co-fractionation&quot;, &quot;BioGrid_Score&quot;: &quot;0.895023144&quot;, &quot;String_Score_Physical&quot;: 981, &quot;String_Score_Combined&quot;: 999}"/>
  </edge>
  <edge label="820560 (pp) 827607" source="138" target="299">
    <att type="string" name="canonicalName" value="820560 (pp) 827607"/>
    <att type="string" name="interaction" value="pp"/>
    <att type="int" name="SCORE" value="764"/>
    <att type="string" name="support" value="{&quot;StringDB&quot;: &quot;physical&quot;, &quot;StringEvidence&quot;: &quot;coexpression:0.822,experiments:0.754,textmining:0.462,neighborhood:0.150&quot;, &quot;BioGrid&quot;: &quot;physical&quot;, &quot;BioGrid_PubMed&quot;: &quot;32191846&quot;, &quot;BioGrid_Type&quot;: &quot;Co-fractionation&quot;, &quot;BioGrid_Score&quot;: &quot;0.789429293&quot;, &quot;String_Score_Physical&quot;: 764, &quot;String_Score_Combined&quot;: 980}"/>
  </edge>
  <edge label="820560 (pp) 828004" source="138" target="310">
    <att type="string" name="canonicalName" value="820560 (pp) 828004"/>
    <att type="string" name="interaction" value="pp"/>
    <att type="int" name="SCORE" value="885"/>
    <att type="string" name="support" value="{&quot;StringDB&quot;: &quot;physical&quot;, &quot;StringEvidence&quot;: &quot;coexpression:0.859,experiments:0.752,database:0.520,textmining:0.238&quot;, &quot;String_Score_Physical&quot;: 885, &quot;String_Score_Combined&quot;: 987}"/>
  </edge>
  <edge label="820560 (pp) 828729" source="138" target="334">
    <att type="string" name="canonicalName" value="820560 (pp) 828729"/>
    <att type="string" name="interaction" value="pp"/>
    <att type="int" name="SCORE" value="978"/>
    <att type="string" name="support" value="{&quot;StringDB&quot;: &quot;physical&quot;, &quot;StringEvidence&quot;: &quot;coexpression:0.911,database:0.896,experiments:0.787,textmining:0.446&quot;, &quot;BioGrid&quot;: &quot;physical&quot;, &quot;BioGrid_PubMed&quot;: &quot;32191846&quot;, &quot;BioGrid_Type&quot;: &quot;Co-fractionation&quot;, &quot;BioGrid_Score&quot;: &quot;0.725510462&quot;, &quot;String_Score_Physical&quot;: 978, &quot;String_Score_Combined&quot;: 998}"/>
  </edge>
  <edge label="820560 (pp) 829770" source="138" target="377">
    <att type="string" name="canonicalName" value="820560 (pp) 829770"/>
    <att type="string" name="interaction" value="pp"/>
    <att type="int" name="SCORE" value="975"/>
    <att type="string" name="support" value="{&quot;StringDB&quot;: &quot;physical&quot;, &quot;StringEvidence&quot;: &quot;database:0.896,coexpression:0.894,experiments:0.754,textmining:0.300,neighborhood:0.140&quot;, &quot;BioGrid&quot;: &quot;physical&quot;, &quot;BioGrid_PubMed&quot;: &quot;32191846&quot;, &quot;BioGrid_Type&quot;: &quot;Co-fractionation&quot;, &quot;BioGrid_Score&quot;: &quot;0.924171273&quot;, &quot;String_Score_Physical&quot;: 975, &quot;String_Score_Combined&quot;: 998}"/>
  </edge>
  <edge label="820560 (pp) 830900" source="138" target="414">
    <att type="string" name="canonicalName" value="820560 (pp) 830900"/>
    <att type="string" name="interaction" value="pp"/>
    <att type="int" name="SCORE" value="949"/>
    <att type="string" name="support" value="{&quot;StringDB&quot;: &quot;physical&quot;, &quot;StringEvidence&quot;: &quot;coexpression:0.947,experiments:0.819,database:0.708,textmining:0.504&quot;, &quot;BioGrid&quot;: &quot;physical&quot;, &quot;BioGrid_PubMed&quot;: &quot;32191846&quot;, &quot;BioGrid_Type&quot;: &quot;Co-fractionation&quot;, &quot;BioGrid_Score&quot;: &quot;0.71897096&quot;, &quot;String_Score_Physical&quot;: 949, &quot;String_Score_Combined&quot;: 998}"/>
  </edge>
  <edge label="820560 (pp) 831405" source="138" target="431">
    <att type="string" name="canonicalName" value="820560 (pp) 831405"/>
    <att type="string" name="interaction" value="pp"/>
    <att type="int" name="SCORE" value="796"/>
    <att type="string" name="support" value="{&quot;StringDB&quot;: &quot;physical&quot;, &quot;StringEvidence&quot;: &quot;coexpression:0.902,experiments:0.787,textmining:0.457&quot;, &quot;BioGrid&quot;: &quot;physical&quot;, &quot;BioGrid_PubMed&quot;: &quot;32191846&quot;, &quot;BioGrid_Type&quot;: &quot;Co-fractionation&quot;, &quot;BioGrid_Score&quot;: &quot;0.599676948&quot;, &quot;String_Score_Physical&quot;: 796, &quot;String_Score_Combined&quot;: 989}"/>
  </edge>
  <edge label="820560 (pp) 831606" source="138" target="440">
    <att type="string" name="canonicalName" value="820560 (pp) 831606"/>
    <att type="string" name="interaction" value="pp"/>
    <att type="int" name="SCORE" value="260"/>
    <att type="string" name="support" value="{&quot;StringDB&quot;: &quot;physical&quot;, &quot;StringEvidence&quot;: &quot;experiments:0.228,coexpression:0.158&quot;, &quot;String_Score_Physical&quot;: 260, &quot;String_Score_Combined&quot;: 377}"/>
  </edge>
  <edge label="820560 (pp) 831692" source="138" target="443">
    <att type="string" name="canonicalName" value="820560 (pp) 831692"/>
    <att type="string" name="interaction" value="pp"/>
    <att type="int" name="SCORE" value="796"/>
    <att type="string" name="support" value="{&quot;StringDB&quot;: &quot;physical&quot;, &quot;StringEvidence&quot;: &quot;experiments:0.787,coexpression:0.778,textmining:0.193&quot;, &quot;String_Score_Physical&quot;: 796, &quot;String_Score_Combined&quot;: 963}"/>
  </edge>
  <edge label="820560 (pp) 831853" source="138" target="447">
    <att type="string" name="canonicalName" value="820560 (pp) 831853"/>
    <att type="string" name="interaction" value="pp"/>
    <att type="int" name="SCORE" value="875"/>
    <att type="string" name="support" value="{&quot;StringDB&quot;: &quot;physical&quot;, &quot;StringEvidence&quot;: &quot;coexpression:0.855,experiments:0.729,database:0.520,textmining:0.302,neighborhood:0.150&quot;, &quot;BioGrid&quot;: &quot;physical&quot;, &quot;BioGrid_PubMed&quot;: &quot;32191846&quot;, &quot;BioGrid_Type&quot;: &quot;Co-fractionation&quot;, &quot;BioGrid_Score&quot;: &quot;0.842433095&quot;, &quot;String_Score_Physical&quot;: 875, &quot;String_Score_Combined&quot;: 989}"/>
  </edge>
  <edge label="820560 (pp) 831899" source="138" target="452">
    <att type="string" name="canonicalName" value="820560 (pp) 831899"/>
    <att type="string" name="interaction" value="pp"/>
    <att type="int" name="SCORE" value="530"/>
    <att type="string" name="support" value="{&quot;StringDB&quot;: &quot;physical&quot;, &quot;StringEvidence&quot;: &quot;experiments:0.510,coexpression:0.131,textmining:0.033&quot;, &quot;BioGrid&quot;: &quot;physical&quot;, &quot;BioGrid_PubMed&quot;: &quot;23667124&quot;, &quot;BioGrid_Type&quot;: &quot;Affinity Capture-MS&quot;, &quot;String_Score_Physical&quot;: 530, &quot;String_Score_Combined&quot;: 605}"/>
  </edge>
  <edge label="820560 (pp) 831956" source="138" target="454">
    <att type="string" name="canonicalName" value="820560 (pp) 831956"/>
    <att type="string" name="interaction" value="pp"/>
    <att type="int" name="SCORE" value="796"/>
    <att type="string" name="support" value="{&quot;StringDB&quot;: &quot;physical&quot;, &quot;StringEvidence&quot;: &quot;coexpression:0.909,experiments:0.787,textmining:0.188,neighborhood:0.144&quot;, &quot;BioGrid&quot;: &quot;physical&quot;, &quot;BioGrid_PubMed&quot;: &quot;32191846&quot;, &quot;BioGrid_Type&quot;: &quot;Co-fractionation&quot;, &quot;BioGrid_Score&quot;: &quot;0.822785756&quot;, &quot;String_Score_Physical&quot;: 796, &quot;String_Score_Combined&quot;: 987}"/>
  </edge>
  <edge label="820560 (pp) 832182" source="138" target="463">
    <att type="string" name="canonicalName" value="820560 (pp) 832182"/>
    <att type="string" name="interaction" value="pp"/>
    <att type="int" name="SCORE" value="667"/>
    <att type="string" name="support" value="{&quot;StringDB&quot;: &quot;physical&quot;, &quot;StringEvidence&quot;: &quot;experiments:0.653,textmining:0.344,coexpression:0.246&quot;, &quot;String_Score_Physical&quot;: 667, &quot;String_Score_Combined&quot;: 835}"/>
  </edge>
  <edge label="820560 (pp) 832184" source="138" target="464">
    <att type="string" name="canonicalName" value="820560 (pp) 832184"/>
    <att type="string" name="interaction" value="pp"/>
    <att type="int" name="SCORE" value="275"/>
    <att type="string" name="support" value="{&quot;StringDB&quot;: &quot;physical&quot;, &quot;StringEvidence&quot;: &quot;experiments:0.244,coexpression:0.131,textmining:0.033&quot;, &quot;String_Score_Physical&quot;: 275, &quot;String_Score_Combined&quot;: 391}"/>
  </edge>
  <edge label="820560 (pp) 832832" source="138" target="479">
    <att type="string" name="canonicalName" value="820560 (pp) 832832"/>
    <att type="string" name="interaction" value="pp"/>
    <att type="int" name="SCORE" value="826"/>
    <att type="string" name="support" value="{&quot;StringDB&quot;: &quot;physical&quot;, &quot;StringEvidence&quot;: &quot;coexpression:0.910,experiments:0.819,textmining:0.032&quot;, &quot;String_Score_Physical&quot;: 826, &quot;String_Score_Combined&quot;: 984}"/>
  </edge>
  <edge label="820560 (pp) 832848" source="138" target="480">
    <att type="string" name="canonicalName" value="820560 (pp) 832848"/>
    <att type="string" name="interaction" value="pp"/>
    <att type="int" name="SCORE" value="978"/>
    <att type="string" name="support" value="{&quot;StringDB&quot;: &quot;physical&quot;, &quot;StringEvidence&quot;: &quot;coexpression:0.918,database:0.896,experiments:0.787,textmining:0.156&quot;, &quot;BioGrid&quot;: &quot;physical&quot;, &quot;BioGrid_PubMed&quot;: &quot;32191846&quot;, &quot;BioGrid_Type&quot;: &quot;Co-fractionation&quot;, &quot;BioGrid_Score&quot;: &quot;0.936087857&quot;, &quot;String_Score_Physical&quot;: 978, &quot;String_Score_Combined&quot;: 998}"/>
  </edge>
  <edge label="820560 (pp) 833518" source="138" target="485">
    <att type="string" name="canonicalName" value="820560 (pp) 833518"/>
    <att type="string" name="interaction" value="pp"/>
    <att type="int" name="SCORE" value="796"/>
    <att type="string" name="support" value="{&quot;StringDB&quot;: &quot;physical&quot;, &quot;StringEvidence&quot;: &quot;coexpression:0.927,experiments:0.787,textmining:0.491,neighborhood:0.150&quot;, &quot;BioGrid&quot;: &quot;physical&quot;, &quot;BioGrid_PubMed&quot;: &quot;32191846&quot;, &quot;BioGrid_Type&quot;: &quot;Co-fractionation&quot;, &quot;BioGrid_Score&quot;: &quot;0.790545274&quot;, &quot;String_Score_Physical&quot;: 796, &quot;String_Score_Combined&quot;: 993}"/>
  </edge>
  <edge label="820560 (pp) 833835" source="138" target="493">
    <att type="string" name="canonicalName" value="820560 (pp) 833835"/>
    <att type="string" name="interaction" value="pp"/>
    <att type="int" name="SCORE" value="275"/>
    <att type="string" name="support" value="{&quot;StringDB&quot;: &quot;physical&quot;, &quot;StringEvidence&quot;: &quot;experiments:0.244,coexpression:0.131,textmining:0.005&quot;, &quot;String_Score_Physical&quot;: 275, &quot;String_Score_Combined&quot;: 373}"/>
  </edge>
  <edge label="820560 (pp) 833981" source="138" target="495">
    <att type="string" name="canonicalName" value="820560 (pp) 833981"/>
    <att type="string" name="interaction" value="pp"/>
    <att type="int" name="SCORE" value="796"/>
    <att type="string" name="support" value="{&quot;StringDB&quot;: &quot;physical&quot;, &quot;StringEvidence&quot;: &quot;coexpression:0.901,experiments:0.787,textmining:0.752,neighborhood:0.154&quot;, &quot;BioGrid&quot;: &quot;physical&quot;, &quot;BioGrid_PubMed&quot;: &quot;32191846&quot;, &quot;BioGrid_Type&quot;: &quot;Co-fractionation&quot;, &quot;BioGrid_Score&quot;: &quot;0.799036741&quot;, &quot;String_Score_Physical&quot;: 796, &quot;String_Score_Combined&quot;: 995}"/>
  </edge>
  <edge label="820560 (pp) 835114" source="138" target="529">
    <att type="string" name="canonicalName" value="820560 (pp) 835114"/>
    <att type="string" name="interaction" value="pp"/>
    <att type="int" name="SCORE" value="504"/>
    <att type="string" name="support" value="{&quot;StringDB&quot;: &quot;physical&quot;, &quot;StringEvidence&quot;: &quot;experiments:0.483,coexpression:0.014,textmining:0.008&quot;, &quot;String_Score_Physical&quot;: 504, &quot;String_Score_Combined&quot;: 514}"/>
  </edge>
  <edge label="820560 (pp) 835598" source="138" target="553">
    <att type="string" name="canonicalName" value="820560 (pp) 835598"/>
    <att type="string" name="interaction" value="pp"/>
    <att type="int" name="SCORE" value="208"/>
    <att type="string" name="support" value="{&quot;BioGrid&quot;: &quot;physical&quot;, &quot;BioGrid_PubMed&quot;: &quot;32191846&quot;, &quot;BioGrid_Type&quot;: &quot;Co-fractionation&quot;, &quot;BioGrid_Score&quot;: &quot;0.649011253&quot;}"/>
  </edge>
  <edge label="820560 (pp) 836042" source="138" target="567">
    <att type="string" name="canonicalName" value="820560 (pp) 836042"/>
    <att type="string" name="interaction" value="pp"/>
    <att type="int" name="SCORE" value="826"/>
    <att type="string" name="support" value="{&quot;StringDB&quot;: &quot;physical&quot;, &quot;StringEvidence&quot;: &quot;coexpression:0.899,experiments:0.819,textmining:0.525&quot;, &quot;BioGrid&quot;: &quot;physical&quot;, &quot;BioGrid_PubMed&quot;: &quot;32191846&quot;, &quot;BioGrid_Type&quot;: &quot;Co-fractionation&quot;, &quot;BioGrid_Score&quot;: &quot;0.845528361&quot;, &quot;String_Score_Physical&quot;: 826, &quot;String_Score_Combined&quot;: 991}"/>
  </edge>
  <edge label="820560 (pp) 836299" source="138" target="574">
    <att type="string" name="canonicalName" value="820560 (pp) 836299"/>
    <att type="string" name="interaction" value="pp"/>
    <att type="int" name="SCORE" value="692"/>
    <att type="string" name="support" value="{&quot;StringDB&quot;: &quot;physical&quot;, &quot;StringEvidence&quot;: &quot;experiments:0.679,coexpression:0.212&quot;, &quot;String_Score_Physical&quot;: 692, &quot;String_Score_Combined&quot;: 757}"/>
  </edge>
  <edge label="820560 (pp) 837182" source="138" target="606">
    <att type="string" name="canonicalName" value="820560 (pp) 837182"/>
    <att type="string" name="interaction" value="pp"/>
    <att type="int" name="SCORE" value="266"/>
    <att type="string" name="support" value="{&quot;StringDB&quot;: &quot;physical&quot;, &quot;StringEvidence&quot;: &quot;experiments:0.235,coexpression:0.224,textmining:0.006&quot;, &quot;String_Score_Physical&quot;: 266, &quot;String_Score_Combined&quot;: 433}"/>
  </edge>
  <edge label="820560 (pp) 837307" source="138" target="615">
    <att type="string" name="canonicalName" value="820560 (pp) 837307"/>
    <att type="string" name="interaction" value="pp"/>
    <att type="int" name="SCORE" value="313"/>
    <att type="string" name="support" value="{&quot;StringDB&quot;: &quot;physical&quot;, &quot;StringEvidence&quot;: &quot;coexpression:0.381,experiments:0.284,textmining:0.076&quot;, &quot;String_Score_Physical&quot;: 313, &quot;String_Score_Combined&quot;: 606}"/>
  </edge>
  <edge label="820560 (pp) 837486" source="138" target="624">
    <att type="string" name="canonicalName" value="820560 (pp) 837486"/>
    <att type="string" name="interaction" value="pp"/>
    <att type="int" name="SCORE" value="975"/>
    <att type="string" name="support" value="{&quot;StringDB&quot;: &quot;physical&quot;, &quot;StringEvidence&quot;: &quot;database:0.896,coexpression:0.894,experiments:0.754,textmining:0.320&quot;, &quot;BioGrid&quot;: &quot;physical&quot;, &quot;BioGrid_PubMed&quot;: &quot;32191846&quot;, &quot;BioGrid_Type&quot;: &quot;Co-fractionation&quot;, &quot;BioGrid_Score&quot;: &quot;0.883962759&quot;, &quot;String_Score_Physical&quot;: 975, &quot;String_Score_Combined&quot;: 998}"/>
  </edge>
  <edge label="820560 (pp) 837627" source="138" target="631">
    <att type="string" name="canonicalName" value="820560 (pp) 837627"/>
    <att type="string" name="interaction" value="pp"/>
    <att type="int" name="SCORE" value="720"/>
    <att type="string" name="support" value="{&quot;StringDB&quot;: &quot;physical&quot;, &quot;StringEvidence&quot;: &quot;coexpression:0.796,database:0.708,textmining:0.055&quot;, &quot;String_Score_Physical&quot;: 720, &quot;String_Score_Combined&quot;: 946}"/>
  </edge>
  <edge label="820560 (pp) 837955" source="138" target="645">
    <att type="string" name="canonicalName" value="820560 (pp) 837955"/>
    <att type="string" name="interaction" value="pp"/>
    <att type="int" name="SCORE" value="594"/>
    <att type="string" name="support" value="{&quot;StringDB&quot;: &quot;physical&quot;, &quot;StringEvidence&quot;: &quot;experiments:0.577,coexpression:0.239,textmining:0.051&quot;, &quot;String_Score_Physical&quot;: 594, &quot;String_Score_Combined&quot;: 706}"/>
  </edge>
  <edge label="820560 (pp) 838388" source="138" target="661">
    <att type="string" name="canonicalName" value="820560 (pp) 838388"/>
    <att type="string" name="interaction" value="pp"/>
    <att type="int" name="SCORE" value="940"/>
    <att type="string" name="support" value="{&quot;StringDB&quot;: &quot;physical&quot;, &quot;StringEvidence&quot;: &quot;coexpression:0.912,experiments:0.786,database:0.708,textmining:0.048&quot;, &quot;String_Score_Physical&quot;: 940, &quot;String_Score_Combined&quot;: 994}"/>
  </edge>
  <edge label="820560 (pp) 840211" source="138" target="704">
    <att type="string" name="canonicalName" value="820560 (pp) 840211"/>
    <att type="string" name="interaction" value="pp"/>
    <att type="int" name="SCORE" value="978"/>
    <att type="string" name="support" value="{&quot;StringDB&quot;: &quot;physical&quot;, &quot;StringEvidence&quot;: &quot;coexpression:0.909,database:0.896,experiments:0.787,textmining:0.423,neighborhood:0.150&quot;, &quot;BioGrid&quot;: &quot;physical&quot;, &quot;BioGrid_PubMed&quot;: &quot;32191846&quot;, &quot;BioGrid_Type&quot;: &quot;Co-fractionation&quot;, &quot;BioGrid_Score&quot;: &quot;0.879147186&quot;, &quot;String_Score_Physical&quot;: 978, &quot;String_Score_Combined&quot;: 999}"/>
  </edge>
  <edge label="820560 (pp) 842631" source="138" target="766">
    <att type="string" name="canonicalName" value="820560 (pp) 842631"/>
    <att type="string" name="interaction" value="pp"/>
    <att type="int" name="SCORE" value="369"/>
    <att type="string" name="support" value="{&quot;StringDB&quot;: &quot;physical&quot;, &quot;StringEvidence&quot;: &quot;experiments:0.342,coexpression:0.088,textmining:0.056&quot;, &quot;String_Score_Physical&quot;: 369, &quot;String_Score_Combined&quot;: 456}"/>
  </edge>
  <edge label="820560 (pp) 842845" source="138" target="775">
    <att type="string" name="canonicalName" value="820560 (pp) 842845"/>
    <att type="string" name="interaction" value="pp"/>
    <att type="int" name="SCORE" value="275"/>
    <att type="string" name="support" value="{&quot;StringDB&quot;: &quot;physical&quot;, &quot;StringEvidence&quot;: &quot;experiments:0.244,coexpression:0.131,textmining:0.033&quot;, &quot;String_Score_Physical&quot;: 275, &quot;String_Score_Combined&quot;: 391}"/>
  </edge>
  <edge label="820560 (pp) 843397" source="138" target="788">
    <att type="string" name="canonicalName" value="820560 (pp) 843397"/>
    <att type="string" name="interaction" value="pp"/>
    <att type="int" name="SCORE" value="978"/>
    <att type="string" name="support" value="{&quot;StringDB&quot;: &quot;physical&quot;, &quot;StringEvidence&quot;: &quot;coexpression:0.902,database:0.896,experiments:0.787,textmining:0.469,neighborhood:0.150&quot;, &quot;String_Score_Physical&quot;: 978, &quot;String_Score_Combined&quot;: 999}"/>
  </edge>
  <edge label="820560 (pp) 844718" source="138" target="822">
    <att type="string" name="canonicalName" value="820560 (pp) 844718"/>
    <att type="string" name="interaction" value="pp"/>
    <att type="int" name="SCORE" value="760"/>
    <att type="string" name="support" value="{&quot;StringDB&quot;: &quot;physical&quot;, &quot;StringEvidence&quot;: &quot;database:0.520,coexpression:0.510,experiments:0.479,textmining:0.158,neighborhood:0.140&quot;, &quot;String_Score_Physical&quot;: 760, &quot;String_Score_Combined&quot;: 914}"/>
  </edge>
  <edge label="820560 (pp) 844736" source="138" target="824">
    <att type="string" name="canonicalName" value="820560 (pp) 844736"/>
    <att type="string" name="interaction" value="pp"/>
    <att type="int" name="SCORE" value="263"/>
    <att type="string" name="support" value="{&quot;StringDB&quot;: &quot;physical&quot;, &quot;StringEvidence&quot;: &quot;experiments:0.231,coexpression:0.042,textmining:0.006&quot;, &quot;String_Score_Physical&quot;: 263, &quot;String_Score_Combined&quot;: 298}"/>
  </edge>
  <edge label="820560 (pp) 844765" source="138" target="829">
    <att type="string" name="canonicalName" value="820560 (pp) 844765"/>
    <att type="string" name="interaction" value="pp"/>
    <att type="int" name="SCORE" value="796"/>
    <att type="string" name="support" value="{&quot;StringDB&quot;: &quot;physical&quot;, &quot;StringEvidence&quot;: &quot;coexpression:0.894,experiments:0.787,textmining:0.419,neighborhood:0.154&quot;, &quot;String_Score_Physical&quot;: 796, &quot;String_Score_Combined&quot;: 989}"/>
  </edge>
  <edge label="820568 (pp) 821920" source="139" target="183">
    <att type="string" name="canonicalName" value="820568 (pp) 821920"/>
    <att type="string" name="interaction" value="pp"/>
    <att type="int" name="SCORE" value="832"/>
    <att type="string" name="support" value="{&quot;StringDB&quot;: &quot;physical&quot;, &quot;StringEvidence&quot;: &quot;experiments:0.825&quot;, &quot;String_Score_Physical&quot;: 832, &quot;String_Score_Combined&quot;: 832}"/>
  </edge>
  <edge label="820568 (pp) 823891" source="139" target="212">
    <att type="string" name="canonicalName" value="820568 (pp) 823891"/>
    <att type="string" name="interaction" value="pp"/>
    <att type="int" name="SCORE" value="796"/>
    <att type="string" name="support" value="{&quot;StringDB&quot;: &quot;physical&quot;, &quot;StringEvidence&quot;: &quot;experiments:0.787,coexpression:0.097,textmining:0.032&quot;, &quot;String_Score_Physical&quot;: 796, &quot;String_Score_Combined&quot;: 821}"/>
  </edge>
  <edge label="820568 (pp) 825847" source="139" target="265">
    <att type="string" name="canonicalName" value="820568 (pp) 825847"/>
    <att type="string" name="interaction" value="pp"/>
    <att type="int" name="SCORE" value="306"/>
    <att type="string" name="support" value="{&quot;StringDB&quot;: &quot;physical&quot;, &quot;StringEvidence&quot;: &quot;experiments:0.276&quot;, &quot;String_Score_Physical&quot;: 306, &quot;String_Score_Combined&quot;: 306}"/>
  </edge>
  <edge label="820568 (pp) 825880" source="139" target="266">
    <att type="string" name="canonicalName" value="820568 (pp) 825880"/>
    <att type="string" name="interaction" value="pp"/>
    <att type="int" name="SCORE" value="306"/>
    <att type="string" name="support" value="{&quot;StringDB&quot;: &quot;physical&quot;, &quot;StringEvidence&quot;: &quot;experiments:0.276&quot;, &quot;String_Score_Physical&quot;: 306, &quot;String_Score_Combined&quot;: 306}"/>
  </edge>
  <edge label="820568 (pp) 826414" source="139" target="271">
    <att type="string" name="canonicalName" value="820568 (pp) 826414"/>
    <att type="string" name="interaction" value="pp"/>
    <att type="int" name="SCORE" value="306"/>
    <att type="string" name="support" value="{&quot;StringDB&quot;: &quot;physical&quot;, &quot;StringEvidence&quot;: &quot;experiments:0.276&quot;, &quot;String_Score_Physical&quot;: 306, &quot;String_Score_Combined&quot;: 306}"/>
  </edge>
  <edge label="820568 (pp) 826746" source="139" target="276">
    <att type="string" name="canonicalName" value="820568 (pp) 826746"/>
    <att type="string" name="interaction" value="pp"/>
    <att type="int" name="SCORE" value="691"/>
    <att type="string" name="support" value="{&quot;StringDB&quot;: &quot;physical&quot;, &quot;StringEvidence&quot;: &quot;experiments:0.678,textmining:0.474,coexpression:0.195&quot;, &quot;String_Score_Physical&quot;: 691, &quot;String_Score_Combined&quot;: 869}"/>
  </edge>
  <edge label="820568 (pp) 827375" source="139" target="294">
    <att type="string" name="canonicalName" value="820568 (pp) 827375"/>
    <att type="string" name="interaction" value="pp"/>
    <att type="int" name="SCORE" value="832"/>
    <att type="string" name="support" value="{&quot;StringDB&quot;: &quot;physical&quot;, &quot;StringEvidence&quot;: &quot;experiments:0.825,coexpression:0.096&quot;, &quot;String_Score_Physical&quot;: 832, &quot;String_Score_Combined&quot;: 848}"/>
  </edge>
  <edge label="820568 (pp) 827451" source="139" target="297">
    <att type="string" name="canonicalName" value="820568 (pp) 827451"/>
    <att type="string" name="interaction" value="pp"/>
    <att type="int" name="SCORE" value="832"/>
    <att type="string" name="support" value="{&quot;StringDB&quot;: &quot;physical&quot;, &quot;StringEvidence&quot;: &quot;experiments:0.825,coexpression:0.096&quot;, &quot;String_Score_Physical&quot;: 832, &quot;String_Score_Combined&quot;: 848}"/>
  </edge>
  <edge label="820568 (pp) 827607" source="139" target="299">
    <att type="string" name="canonicalName" value="820568 (pp) 827607"/>
    <att type="string" name="interaction" value="pp"/>
    <att type="int" name="SCORE" value="796"/>
    <att type="string" name="support" value="{&quot;StringDB&quot;: &quot;physical&quot;, &quot;StringEvidence&quot;: &quot;experiments:0.787,coexpression:0.123&quot;, &quot;String_Score_Physical&quot;: 796, &quot;String_Score_Combined&quot;: 821}"/>
  </edge>
  <edge label="820568 (pp) 828729" source="139" target="334">
    <att type="string" name="canonicalName" value="820568 (pp) 828729"/>
    <att type="string" name="interaction" value="pp"/>
    <att type="int" name="SCORE" value="812"/>
    <att type="string" name="support" value="{&quot;StringDB&quot;: &quot;physical&quot;, &quot;StringEvidence&quot;: &quot;experiments:0.804,coexpression:0.054&quot;, &quot;String_Score_Physical&quot;: 812, &quot;String_Score_Combined&quot;: 822}"/>
  </edge>
  <edge label="820568 (pp) 829213" source="139" target="349">
    <att type="string" name="canonicalName" value="820568 (pp) 829213"/>
    <att type="string" name="interaction" value="pp"/>
    <att type="int" name="SCORE" value="420"/>
    <att type="string" name="support" value="{&quot;StringDB&quot;: &quot;physical&quot;, &quot;StringEvidence&quot;: &quot;experiments:0.395,coexpression:0.057&quot;, &quot;String_Score_Physical&quot;: 420, &quot;String_Score_Combined&quot;: 453}"/>
  </edge>
  <edge label="820568 (pp) 829770" source="139" target="377">
    <att type="string" name="canonicalName" value="820568 (pp) 829770"/>
    <att type="string" name="interaction" value="pp"/>
    <att type="int" name="SCORE" value="796"/>
    <att type="string" name="support" value="{&quot;StringDB&quot;: &quot;physical&quot;, &quot;StringEvidence&quot;: &quot;experiments:0.787,coexpression:0.123&quot;, &quot;String_Score_Physical&quot;: 796, &quot;String_Score_Combined&quot;: 821}"/>
  </edge>
  <edge label="820568 (pp) 830900" source="139" target="414">
    <att type="string" name="canonicalName" value="820568 (pp) 830900"/>
    <att type="string" name="interaction" value="pp"/>
    <att type="int" name="SCORE" value="832"/>
    <att type="string" name="support" value="{&quot;StringDB&quot;: &quot;physical&quot;, &quot;StringEvidence&quot;: &quot;experiments:0.825,coexpression:0.112,textmining:0.032&quot;, &quot;String_Score_Physical&quot;: 832, &quot;String_Score_Combined&quot;: 855}"/>
  </edge>
  <edge label="820568 (pp) 831405" source="139" target="431">
    <att type="string" name="canonicalName" value="820568 (pp) 831405"/>
    <att type="string" name="interaction" value="pp"/>
    <att type="int" name="SCORE" value="810"/>
    <att type="string" name="support" value="{&quot;StringDB&quot;: &quot;physical&quot;, &quot;StringEvidence&quot;: &quot;experiments:0.802,coexpression:0.091&quot;, &quot;String_Score_Physical&quot;: 810, &quot;String_Score_Combined&quot;: 827}"/>
  </edge>
  <edge label="820568 (pp) 831692" source="139" target="443">
    <att type="string" name="canonicalName" value="820568 (pp) 831692"/>
    <att type="string" name="interaction" value="pp"/>
    <att type="int" name="SCORE" value="813"/>
    <att type="string" name="support" value="{&quot;StringDB&quot;: &quot;physical&quot;, &quot;StringEvidence&quot;: &quot;experiments:0.805,coexpression:0.041&quot;, &quot;String_Score_Physical&quot;: 813, &quot;String_Score_Combined&quot;: 820}"/>
  </edge>
  <edge label="820568 (pp) 831853" source="139" target="447">
    <att type="string" name="canonicalName" value="820568 (pp) 831853"/>
    <att type="string" name="interaction" value="pp"/>
    <att type="int" name="SCORE" value="474"/>
    <att type="string" name="support" value="{&quot;StringDB&quot;: &quot;physical&quot;, &quot;StringEvidence&quot;: &quot;experiments:0.452,coexpression:0.066&quot;, &quot;String_Score_Physical&quot;: 474, &quot;String_Score_Combined&quot;: 508}"/>
  </edge>
  <edge label="820568 (pp) 831899" source="139" target="452">
    <att type="string" name="canonicalName" value="820568 (pp) 831899"/>
    <att type="string" name="interaction" value="pp"/>
    <att type="int" name="SCORE" value="306"/>
    <att type="string" name="support" value="{&quot;StringDB&quot;: &quot;physical&quot;, &quot;StringEvidence&quot;: &quot;experiments:0.276&quot;, &quot;String_Score_Physical&quot;: 306, &quot;String_Score_Combined&quot;: 306}"/>
  </edge>
  <edge label="820568 (pp) 831956" source="139" target="454">
    <att type="string" name="canonicalName" value="820568 (pp) 831956"/>
    <att type="string" name="interaction" value="pp"/>
    <att type="int" name="SCORE" value="813"/>
    <att type="string" name="support" value="{&quot;StringDB&quot;: &quot;physical&quot;, &quot;StringEvidence&quot;: &quot;experiments:0.805,coexpression:0.095,textmining:0.024&quot;, &quot;String_Score_Physical&quot;: 813, &quot;String_Score_Combined&quot;: 834}"/>
  </edge>
  <edge label="820568 (pp) 832184" source="139" target="464">
    <att type="string" name="canonicalName" value="820568 (pp) 832184"/>
    <att type="string" name="interaction" value="pp"/>
    <att type="int" name="SCORE" value="306"/>
    <att type="string" name="support" value="{&quot;StringDB&quot;: &quot;physical&quot;, &quot;StringEvidence&quot;: &quot;experiments:0.276&quot;, &quot;String_Score_Physical&quot;: 306, &quot;String_Score_Combined&quot;: 306}"/>
  </edge>
  <edge label="820568 (pp) 832832" source="139" target="479">
    <att type="string" name="canonicalName" value="820568 (pp) 832832"/>
    <att type="string" name="interaction" value="pp"/>
    <att type="int" name="SCORE" value="832"/>
    <att type="string" name="support" value="{&quot;StringDB&quot;: &quot;physical&quot;, &quot;StringEvidence&quot;: &quot;experiments:0.825,coexpression:0.054&quot;, &quot;String_Score_Physical&quot;: 832, &quot;String_Score_Combined&quot;: 841}"/>
  </edge>
  <edge label="820568 (pp) 833518" source="139" target="485">
    <att type="string" name="canonicalName" value="820568 (pp) 833518"/>
    <att type="string" name="interaction" value="pp"/>
    <att type="int" name="SCORE" value="813"/>
    <att type="string" name="support" value="{&quot;StringDB&quot;: &quot;physical&quot;, &quot;StringEvidence&quot;: &quot;experiments:0.805,textmining:0.509,coexpression:0.194&quot;, &quot;String_Score_Physical&quot;: 813, &quot;String_Score_Combined&quot;: 926}"/>
  </edge>
  <edge label="820568 (pp) 833835" source="139" target="493">
    <att type="string" name="canonicalName" value="820568 (pp) 833835"/>
    <att type="string" name="interaction" value="pp"/>
    <att type="int" name="SCORE" value="306"/>
    <att type="string" name="support" value="{&quot;StringDB&quot;: &quot;physical&quot;, &quot;StringEvidence&quot;: &quot;experiments:0.276,coexpression:0.016&quot;, &quot;String_Score_Physical&quot;: 306, &quot;String_Score_Combined&quot;: 316}"/>
  </edge>
  <edge label="820568 (pp) 833981" source="139" target="495">
    <att type="string" name="canonicalName" value="820568 (pp) 833981"/>
    <att type="string" name="interaction" value="pp"/>
    <att type="int" name="SCORE" value="813"/>
    <att type="string" name="support" value="{&quot;StringDB&quot;: &quot;physical&quot;, &quot;StringEvidence&quot;: &quot;experiments:0.805,coexpression:0.096&quot;, &quot;String_Score_Physical&quot;: 813, &quot;String_Score_Combined&quot;: 830}"/>
  </edge>
  <edge label="820568 (pp) 836042" source="139" target="567">
    <att type="string" name="canonicalName" value="820568 (pp) 836042"/>
    <att type="string" name="interaction" value="pp"/>
    <att type="int" name="SCORE" value="831"/>
    <att type="string" name="support" value="{&quot;StringDB&quot;: &quot;physical&quot;, &quot;StringEvidence&quot;: &quot;experiments:0.824,coexpression:0.131&quot;, &quot;String_Score_Physical&quot;: 831, &quot;String_Score_Combined&quot;: 853}"/>
  </edge>
  <edge label="820568 (pp) 837486" source="139" target="624">
    <att type="string" name="canonicalName" value="820568 (pp) 837486"/>
    <att type="string" name="interaction" value="pp"/>
    <att type="int" name="SCORE" value="779"/>
    <att type="string" name="support" value="{&quot;StringDB&quot;: &quot;physical&quot;, &quot;StringEvidence&quot;: &quot;experiments:0.770,coexpression:0.096&quot;, &quot;String_Score_Physical&quot;: 779, &quot;String_Score_Combined&quot;: 800}"/>
  </edge>
  <edge label="820568 (pp) 838388" source="139" target="661">
    <att type="string" name="canonicalName" value="820568 (pp) 838388"/>
    <att type="string" name="interaction" value="pp"/>
    <att type="int" name="SCORE" value="813"/>
    <att type="string" name="support" value="{&quot;StringDB&quot;: &quot;physical&quot;, &quot;StringEvidence&quot;: &quot;experiments:0.805,coexpression:0.321,textmining:0.104&quot;, &quot;String_Score_Physical&quot;: 813, &quot;String_Score_Combined&quot;: 886}"/>
  </edge>
  <edge label="820568 (pp) 840211" source="139" target="704">
    <att type="string" name="canonicalName" value="820568 (pp) 840211"/>
    <att type="string" name="interaction" value="pp"/>
    <att type="int" name="SCORE" value="768"/>
    <att type="string" name="support" value="{&quot;StringDB&quot;: &quot;physical&quot;, &quot;StringEvidence&quot;: &quot;experiments:0.758,coexpression:0.136,textmining:0.072&quot;, &quot;String_Score_Physical&quot;: 768, &quot;String_Score_Combined&quot;: 813}"/>
  </edge>
  <edge label="820568 (pp) 840582" source="139" target="705">
    <att type="string" name="canonicalName" value="820568 (pp) 840582"/>
    <att type="string" name="interaction" value="pp"/>
    <att type="int" name="SCORE" value="263"/>
    <att type="string" name="support" value="{&quot;StringDB&quot;: &quot;physical&quot;, &quot;StringEvidence&quot;: &quot;textmining:0.479,coexpression:0.324,experiments:0.231&quot;, &quot;String_Score_Physical&quot;: 263, &quot;String_Score_Combined&quot;: 740}"/>
  </edge>
  <edge label="820568 (pp) 842845" source="139" target="775">
    <att type="string" name="canonicalName" value="820568 (pp) 842845"/>
    <att type="string" name="interaction" value="pp"/>
    <att type="int" name="SCORE" value="306"/>
    <att type="string" name="support" value="{&quot;StringDB&quot;: &quot;physical&quot;, &quot;StringEvidence&quot;: &quot;experiments:0.276&quot;, &quot;String_Score_Physical&quot;: 306, &quot;String_Score_Combined&quot;: 306}"/>
  </edge>
  <edge label="820568 (pp) 843397" source="139" target="788">
    <att type="string" name="canonicalName" value="820568 (pp) 843397"/>
    <att type="string" name="interaction" value="pp"/>
    <att type="int" name="SCORE" value="701"/>
    <att type="string" name="support" value="{&quot;StringDB&quot;: &quot;physical&quot;, &quot;StringEvidence&quot;: &quot;experiments:0.688,coexpression:0.123&quot;, &quot;String_Score_Physical&quot;: 701, &quot;String_Score_Combined&quot;: 737}"/>
  </edge>
  <edge label="820568 (pp) 844718" source="139" target="822">
    <att type="string" name="canonicalName" value="820568 (pp) 844718"/>
    <att type="string" name="interaction" value="pp"/>
    <att type="int" name="SCORE" value="545"/>
    <att type="string" name="support" value="{&quot;StringDB&quot;: &quot;physical&quot;, &quot;StringEvidence&quot;: &quot;experiments:0.526,coexpression:0.053&quot;, &quot;String_Score_Physical&quot;: 545, &quot;String_Score_Combined&quot;: 569}"/>
  </edge>
  <edge label="820568 (pp) 844765" source="139" target="829">
    <att type="string" name="canonicalName" value="820568 (pp) 844765"/>
    <att type="string" name="interaction" value="pp"/>
    <att type="int" name="SCORE" value="813"/>
    <att type="string" name="support" value="{&quot;StringDB&quot;: &quot;physical&quot;, &quot;StringEvidence&quot;: &quot;experiments:0.805,coexpression:0.096&quot;, &quot;String_Score_Physical&quot;: 813, &quot;String_Score_Combined&quot;: 830}"/>
  </edge>
  <edge label="820572 (pp) 824290" source="140" target="221">
    <att type="string" name="canonicalName" value="820572 (pp) 824290"/>
    <att type="string" name="interaction" value="pp"/>
    <att type="int" name="SCORE" value="210"/>
    <att type="string" name="support" value="{&quot;StringDB&quot;: &quot;physical&quot;, &quot;StringEvidence&quot;: &quot;textmining:0.393,experiments:0.176,coexpression:0.016&quot;, &quot;String_Score_Physical&quot;: 210, &quot;String_Score_Combined&quot;: 528}"/>
  </edge>
  <edge label="820572 (pp) 829734" source="140" target="373">
    <att type="string" name="canonicalName" value="820572 (pp) 829734"/>
    <att type="string" name="interaction" value="pp"/>
    <att type="int" name="SCORE" value="207"/>
    <att type="string" name="support" value="{&quot;StringDB&quot;: &quot;physical&quot;, &quot;StringEvidence&quot;: &quot;experiments:0.173,coexpression:0.017&quot;, &quot;String_Score_Physical&quot;: 207, &quot;String_Score_Combined&quot;: 220}"/>
  </edge>
  <edge label="820572 (pp) 830165" source="140" target="391">
    <att type="string" name="canonicalName" value="820572 (pp) 830165"/>
    <att type="string" name="interaction" value="pp"/>
    <att type="int" name="SCORE" value="256"/>
    <att type="string" name="support" value="{&quot;StringDB&quot;: &quot;physical&quot;, &quot;StringEvidence&quot;: &quot;experiments:0.224,textmining:0.069&quot;, &quot;String_Score_Physical&quot;: 256, &quot;String_Score_Combined&quot;: 307}"/>
  </edge>
  <edge label="820572 (pp) 832554" source="140" target="473">
    <att type="string" name="canonicalName" value="820572 (pp) 832554"/>
    <att type="string" name="interaction" value="pp"/>
    <att type="int" name="SCORE" value="190"/>
    <att type="string" name="support" value="{&quot;StringDB&quot;: &quot;physical&quot;, &quot;StringEvidence&quot;: &quot;experiments:0.155,textmining:0.006&quot;, &quot;String_Score_Physical&quot;: 190, &quot;String_Score_Combined&quot;: 195}"/>
  </edge>
  <edge label="820572 (pp) 836661" source="140" target="585">
    <att type="string" name="canonicalName" value="820572 (pp) 836661"/>
    <att type="string" name="interaction" value="pp"/>
    <att type="int" name="SCORE" value="546"/>
    <att type="string" name="support" value="{&quot;StringDB&quot;: &quot;physical&quot;, &quot;StringEvidence&quot;: &quot;experiments:0.527,textmining:0.185&quot;, &quot;String_Score_Physical&quot;: 546, &quot;String_Score_Combined&quot;: 629}"/>
  </edge>
  <edge label="820572 (pp) 837440" source="140" target="621">
    <att type="string" name="canonicalName" value="820572 (pp) 837440"/>
    <att type="string" name="interaction" value="pp"/>
    <att type="int" name="SCORE" value="546"/>
    <att type="string" name="support" value="{&quot;StringDB&quot;: &quot;physical&quot;, &quot;StringEvidence&quot;: &quot;experiments:0.527,textmining:0.185&quot;, &quot;String_Score_Physical&quot;: 546, &quot;String_Score_Combined&quot;: 629}"/>
  </edge>
  <edge label="820584 (pp) 827012" source="141" target="285">
    <att type="string" name="canonicalName" value="820584 (pp) 827012"/>
    <att type="string" name="interaction" value="pp"/>
    <att type="int" name="SCORE" value="225"/>
    <att type="string" name="support" value="{&quot;StringDB&quot;: &quot;physical&quot;, &quot;StringEvidence&quot;: &quot;experiments:0.193&quot;, &quot;String_Score_Physical&quot;: 225, &quot;String_Score_Combined&quot;: 225}"/>
  </edge>
  <edge label="820584 (pp) 831899" source="141" target="452">
    <att type="string" name="canonicalName" value="820584 (pp) 831899"/>
    <att type="string" name="interaction" value="pp"/>
    <att type="int" name="SCORE" value="379"/>
    <att type="string" name="support" value="{&quot;StringDB&quot;: &quot;physical&quot;, &quot;StringEvidence&quot;: &quot;experiments:0.352&quot;, &quot;BioGrid&quot;: &quot;physical&quot;, &quot;BioGrid_PubMed&quot;: &quot;23667124&quot;, &quot;BioGrid_Type&quot;: &quot;Affinity Capture-MS&quot;, &quot;String_Score_Physical&quot;: 379, &quot;String_Score_Combined&quot;: 379}"/>
  </edge>
  <edge label="820584 (pp) 838388" source="141" target="661">
    <att type="string" name="canonicalName" value="820584 (pp) 838388"/>
    <att type="string" name="interaction" value="pp"/>
    <att type="int" name="SCORE" value="208"/>
    <att type="string" name="support" value="{&quot;BioGrid&quot;: &quot;physical&quot;, &quot;BioGrid_PubMed&quot;: &quot;31606202&quot;, &quot;BioGrid_Type&quot;: &quot;Two-hybrid&quot;}"/>
  </edge>
  <edge label="820591 (pp) 821332" source="142" target="169">
    <att type="string" name="canonicalName" value="820591 (pp) 821332"/>
    <att type="string" name="interaction" value="pp"/>
    <att type="int" name="SCORE" value="650"/>
    <att type="string" name="support" value="{&quot;StringDB&quot;: &quot;physical&quot;, &quot;StringEvidence&quot;: &quot;database:0.635,textmining:0.006&quot;, &quot;String_Score_Physical&quot;: 650, &quot;String_Score_Combined&quot;: 652}"/>
  </edge>
  <edge label="820591 (pp) 823853" source="142" target="209">
    <att type="string" name="canonicalName" value="820591 (pp) 823853"/>
    <att type="string" name="interaction" value="pp"/>
    <att type="int" name="SCORE" value="650"/>
    <att type="string" name="support" value="{&quot;StringDB&quot;: &quot;physical&quot;, &quot;StringEvidence&quot;: &quot;database:0.635,textmining:0.083&quot;, &quot;String_Score_Physical&quot;: 650, &quot;String_Score_Combined&quot;: 678}"/>
  </edge>
  <edge label="820591 (pp) 824919" source="142" target="242">
    <att type="string" name="canonicalName" value="820591 (pp) 824919"/>
    <att type="string" name="interaction" value="pp"/>
    <att type="int" name="SCORE" value="650"/>
    <att type="string" name="support" value="{&quot;StringDB&quot;: &quot;physical&quot;, &quot;StringEvidence&quot;: &quot;database:0.635&quot;, &quot;String_Score_Physical&quot;: 650, &quot;String_Score_Combined&quot;: 650}"/>
  </edge>
  <edge label="820591 (pp) 828081" source="142" target="314">
    <att type="string" name="canonicalName" value="820591 (pp) 828081"/>
    <att type="string" name="interaction" value="pp"/>
    <att type="int" name="SCORE" value="650"/>
    <att type="string" name="support" value="{&quot;StringDB&quot;: &quot;physical&quot;, &quot;StringEvidence&quot;: &quot;textmining:0.665,database:0.635&quot;, &quot;String_Score_Physical&quot;: 650, &quot;String_Score_Combined&quot;: 882}"/>
  </edge>
  <edge label="820591 (pp) 831520" source="142" target="436">
    <att type="string" name="canonicalName" value="820591 (pp) 831520"/>
    <att type="string" name="interaction" value="pp"/>
    <att type="int" name="SCORE" value="650"/>
    <att type="string" name="support" value="{&quot;StringDB&quot;: &quot;physical&quot;, &quot;StringEvidence&quot;: &quot;database:0.635,textmining:0.006&quot;, &quot;String_Score_Physical&quot;: 650, &quot;String_Score_Combined&quot;: 652}"/>
  </edge>
  <edge label="820591 (pp) 832220" source="142" target="466">
    <att type="string" name="canonicalName" value="820591 (pp) 832220"/>
    <att type="string" name="interaction" value="pp"/>
    <att type="int" name="SCORE" value="650"/>
    <att type="string" name="support" value="{&quot;StringDB&quot;: &quot;physical&quot;, &quot;StringEvidence&quot;: &quot;database:0.635,textmining:0.070&quot;, &quot;String_Score_Physical&quot;: 650, &quot;String_Score_Combined&quot;: 674}"/>
  </edge>
  <edge label="820591 (pp) 834978" source="142" target="524">
    <att type="string" name="canonicalName" value="820591 (pp) 834978"/>
    <att type="string" name="interaction" value="pp"/>
    <att type="int" name="SCORE" value="650"/>
    <att type="string" name="support" value="{&quot;StringDB&quot;: &quot;physical&quot;, &quot;StringEvidence&quot;: &quot;database:0.635,textmining:0.608&quot;, &quot;String_Score_Physical&quot;: 650, &quot;String_Score_Combined&quot;: 862}"/>
  </edge>
  <edge label="820591 (pp) 839196" source="142" target="677">
    <att type="string" name="canonicalName" value="820591 (pp) 839196"/>
    <att type="string" name="interaction" value="pp"/>
    <att type="int" name="SCORE" value="650"/>
    <att type="string" name="support" value="{&quot;StringDB&quot;: &quot;physical&quot;, &quot;StringEvidence&quot;: &quot;database:0.635,textmining:0.006&quot;, &quot;String_Score_Physical&quot;: 650, &quot;String_Score_Combined&quot;: 652}"/>
  </edge>
  <edge label="820591 (pp) 839435" source="142" target="681">
    <att type="string" name="canonicalName" value="820591 (pp) 839435"/>
    <att type="string" name="interaction" value="pp"/>
    <att type="int" name="SCORE" value="650"/>
    <att type="string" name="support" value="{&quot;StringDB&quot;: &quot;physical&quot;, &quot;StringEvidence&quot;: &quot;database:0.635,coexpression:0.062,textmining:0.006&quot;, &quot;String_Score_Physical&quot;: 650, &quot;String_Score_Combined&quot;: 673}"/>
  </edge>
  <edge label="820591 (pp) 842023" source="142" target="742">
    <att type="string" name="canonicalName" value="820591 (pp) 842023"/>
    <att type="string" name="interaction" value="pp"/>
    <att type="int" name="SCORE" value="650"/>
    <att type="string" name="support" value="{&quot;StringDB&quot;: &quot;physical&quot;, &quot;StringEvidence&quot;: &quot;database:0.635&quot;, &quot;String_Score_Physical&quot;: 650, &quot;String_Score_Combined&quot;: 650}"/>
  </edge>
  <edge label="820591 (pp) 842479" source="142" target="759">
    <att type="string" name="canonicalName" value="820591 (pp) 842479"/>
    <att type="string" name="interaction" value="pp"/>
    <att type="int" name="SCORE" value="650"/>
    <att type="string" name="support" value="{&quot;StringDB&quot;: &quot;physical&quot;, &quot;StringEvidence&quot;: &quot;database:0.635,coexpression:0.022,textmining:0.006&quot;, &quot;String_Score_Physical&quot;: 650, &quot;String_Score_Combined&quot;: 659}"/>
  </edge>
  <edge label="820593 (pp) 821622" source="143" target="178">
    <att type="string" name="canonicalName" value="820593 (pp) 821622"/>
    <att type="string" name="interaction" value="pp"/>
    <att type="int" name="SCORE" value="590"/>
    <att type="string" name="support" value="{&quot;StringDB&quot;: &quot;physical&quot;, &quot;StringEvidence&quot;: &quot;experiments:0.572,textmining:0.106&quot;, &quot;String_Score_Physical&quot;: 590, &quot;String_Score_Combined&quot;: 633}"/>
  </edge>
  <edge label="820593 (pp) 834577" source="143" target="508">
    <att type="string" name="canonicalName" value="820593 (pp) 834577"/>
    <att type="string" name="interaction" value="pp"/>
    <att type="int" name="SCORE" value="208"/>
    <att type="string" name="support" value="{&quot;BioGrid&quot;: &quot;physical&quot;, &quot;BioGrid_PubMed&quot;: &quot;32194606&quot;, &quot;BioGrid_Type&quot;: &quot;Affinity Capture-MS&quot;}"/>
  </edge>
  <edge label="820605 (pp) 825150" source="144" target="248">
    <att type="string" name="canonicalName" value="820605 (pp) 825150"/>
    <att type="string" name="interaction" value="pp"/>
    <att type="int" name="SCORE" value="214"/>
    <att type="string" name="support" value="{&quot;StringDB&quot;: &quot;physical&quot;, &quot;StringEvidence&quot;: &quot;experiments:0.180,coexpression:0.040,textmining:0.010&quot;, &quot;String_Score_Physical&quot;: 214, &quot;String_Score_Combined&quot;: 253}"/>
  </edge>
  <edge label="820605 (pp) 826746" source="144" target="276">
    <att type="string" name="canonicalName" value="820605 (pp) 826746"/>
    <att type="string" name="interaction" value="pp"/>
    <att type="int" name="SCORE" value="342"/>
    <att type="string" name="support" value="{&quot;StringDB&quot;: &quot;physical&quot;, &quot;StringEvidence&quot;: &quot;textmining:0.516,experiments:0.314,coexpression:0.157&quot;, &quot;String_Score_Physical&quot;: 342, &quot;String_Score_Combined&quot;: 731}"/>
  </edge>
  <edge label="820605 (pp) 828582" source="144" target="328">
    <att type="string" name="canonicalName" value="820605 (pp) 828582"/>
    <att type="string" name="interaction" value="pp"/>
    <att type="int" name="SCORE" value="710"/>
    <att type="string" name="support" value="{&quot;StringDB&quot;: &quot;physical&quot;, &quot;StringEvidence&quot;: &quot;experiments:0.698,textmining:0.344,coexpression:0.017&quot;, &quot;String_Score_Physical&quot;: 710, &quot;String_Score_Combined&quot;: 812}"/>
  </edge>
  <edge label="820605 (pp) 831899" source="144" target="452">
    <att type="string" name="canonicalName" value="820605 (pp) 831899"/>
    <att type="string" name="interaction" value="pp"/>
    <att type="int" name="SCORE" value="317"/>
    <att type="string" name="support" value="{&quot;StringDB&quot;: &quot;physical&quot;, &quot;StringEvidence&quot;: &quot;experiments:0.289,textmining:0.242,coexpression:0.046&quot;, &quot;BioGrid&quot;: &quot;physical&quot;, &quot;BioGrid_PubMed&quot;: &quot;19429840&quot;, &quot;BioGrid_Type&quot;: &quot;Affinity Capture-MS&quot;, &quot;String_Score_Physical&quot;: 317, &quot;String_Score_Combined&quot;: 506}"/>
  </edge>
  <edge label="820605 (pp) 835170" source="144" target="531">
    <att type="string" name="canonicalName" value="820605 (pp) 835170"/>
    <att type="string" name="interaction" value="pp"/>
    <att type="int" name="SCORE" value="274"/>
    <att type="string" name="support" value="{&quot;StringDB&quot;: &quot;physical&quot;, &quot;StringEvidence&quot;: &quot;experiments:0.243,coexpression:0.014&quot;, &quot;String_Score_Physical&quot;: 274, &quot;String_Score_Combined&quot;: 283}"/>
  </edge>
  <edge label="820605 (pp) 836042" source="144" target="567">
    <att type="string" name="canonicalName" value="820605 (pp) 836042"/>
    <att type="string" name="interaction" value="pp"/>
    <att type="int" name="SCORE" value="212"/>
    <att type="string" name="support" value="{&quot;StringDB&quot;: &quot;physical&quot;, &quot;StringEvidence&quot;: &quot;coexpression:0.623,experiments:0.178,textmining:0.035&quot;, &quot;String_Score_Physical&quot;: 212, &quot;String_Score_Combined&quot;: 713}"/>
  </edge>
  <edge label="820605 (pp) 836548" source="144" target="580">
    <att type="string" name="canonicalName" value="820605 (pp) 836548"/>
    <att type="string" name="interaction" value="pp"/>
    <att type="int" name="SCORE" value="298"/>
    <att type="string" name="support" value="{&quot;StringDB&quot;: &quot;physical&quot;, &quot;StringEvidence&quot;: &quot;experiments:0.268,coexpression:0.055,textmining:0.013&quot;, &quot;String_Score_Physical&quot;: 298, &quot;String_Score_Combined&quot;: 344}"/>
  </edge>
  <edge label="820605 (pp) 837627" source="144" target="631">
    <att type="string" name="canonicalName" value="820605 (pp) 837627"/>
    <att type="string" name="interaction" value="pp"/>
    <att type="int" name="SCORE" value="545"/>
    <att type="string" name="support" value="{&quot;StringDB&quot;: &quot;physical&quot;, &quot;StringEvidence&quot;: &quot;experiments:0.526,coexpression:0.400,textmining:0.323&quot;, &quot;String_Score_Physical&quot;: 545, &quot;String_Score_Combined&quot;: 815}"/>
  </edge>
  <edge label="820605 (pp) 838690" source="144" target="672">
    <att type="string" name="canonicalName" value="820605 (pp) 838690"/>
    <att type="string" name="interaction" value="pp"/>
    <att type="int" name="SCORE" value="244"/>
    <att type="string" name="support" value="{&quot;StringDB&quot;: &quot;physical&quot;, &quot;StringEvidence&quot;: &quot;textmining:0.244,experiments:0.213,coexpression:0.048&quot;, &quot;String_Score_Physical&quot;: 244, &quot;String_Score_Combined&quot;: 456}"/>
  </edge>
  <edge label="820605 (pp) 842063" source="144" target="745">
    <att type="string" name="canonicalName" value="820605 (pp) 842063"/>
    <att type="string" name="interaction" value="pp"/>
    <att type="int" name="SCORE" value="256"/>
    <att type="string" name="support" value="{&quot;StringDB&quot;: &quot;physical&quot;, &quot;StringEvidence&quot;: &quot;experiments:0.224,coexpression:0.221,textmining:0.027,neighborhood:0.018&quot;, &quot;String_Score_Physical&quot;: 256, &quot;String_Score_Combined&quot;: 445}"/>
  </edge>
  <edge label="820605 (pp) 842684" source="144" target="769">
    <att type="string" name="canonicalName" value="820605 (pp) 842684"/>
    <att type="string" name="interaction" value="pp"/>
    <att type="int" name="SCORE" value="254"/>
    <att type="string" name="support" value="{&quot;StringDB&quot;: &quot;physical&quot;, &quot;StringEvidence&quot;: &quot;experiments:0.222,coexpression:0.096,textmining:0.005&quot;, &quot;String_Score_Physical&quot;: 254, &quot;String_Score_Combined&quot;: 328}"/>
  </edge>
  <edge label="820605 (pp) 844055" source="144" target="808">
    <att type="string" name="canonicalName" value="820605 (pp) 844055"/>
    <att type="string" name="interaction" value="pp"/>
    <att type="int" name="SCORE" value="319"/>
    <att type="string" name="support" value="{&quot;StringDB&quot;: &quot;physical&quot;, &quot;StringEvidence&quot;: &quot;experiments:0.291,textmining:0.051,coexpression:0.009&quot;, &quot;String_Score_Physical&quot;: 319, &quot;String_Score_Combined&quot;: 360}"/>
  </edge>
  <edge label="820619 (pp) 823891" source="145" target="212">
    <att type="string" name="canonicalName" value="820619 (pp) 823891"/>
    <att type="string" name="interaction" value="pp"/>
    <att type="int" name="SCORE" value="546"/>
    <att type="string" name="support" value="{&quot;StringDB&quot;: &quot;physical&quot;, &quot;StringEvidence&quot;: &quot;experiments:0.527,textmining:0.006&quot;, &quot;String_Score_Physical&quot;: 546, &quot;String_Score_Combined&quot;: 548}"/>
  </edge>
  <edge label="820619 (pp) 824077" source="145" target="217">
    <att type="string" name="canonicalName" value="820619 (pp) 824077"/>
    <att type="string" name="interaction" value="pp"/>
    <att type="int" name="SCORE" value="650"/>
    <att type="string" name="support" value="{&quot;StringDB&quot;: &quot;physical&quot;, &quot;StringEvidence&quot;: &quot;database:0.635,textmining:0.003&quot;, &quot;String_Score_Physical&quot;: 650, &quot;String_Score_Combined&quot;: 651}"/>
  </edge>
  <edge label="820619 (pp) 827607" source="145" target="299">
    <att type="string" name="canonicalName" value="820619 (pp) 827607"/>
    <att type="string" name="interaction" value="pp"/>
    <att type="int" name="SCORE" value="499"/>
    <att type="string" name="support" value="{&quot;StringDB&quot;: &quot;physical&quot;, &quot;StringEvidence&quot;: &quot;experiments:0.479&quot;, &quot;String_Score_Physical&quot;: 499, &quot;String_Score_Combined&quot;: 499}"/>
  </edge>
  <edge label="820619 (pp) 829734" source="145" target="373">
    <att type="string" name="canonicalName" value="820619 (pp) 829734"/>
    <att type="string" name="interaction" value="pp"/>
    <att type="int" name="SCORE" value="672"/>
    <att type="string" name="support" value="{&quot;StringDB&quot;: &quot;physical&quot;, &quot;StringEvidence&quot;: &quot;database:0.635,textmining:0.104,experiments:0.066,neighborhood:0.018&quot;, &quot;String_Score_Physical&quot;: 672, &quot;String_Score_Combined&quot;: 712}"/>
  </edge>
  <edge label="820619 (pp) 829770" source="145" target="377">
    <att type="string" name="canonicalName" value="820619 (pp) 829770"/>
    <att type="string" name="interaction" value="pp"/>
    <att type="int" name="SCORE" value="463"/>
    <att type="string" name="support" value="{&quot;StringDB&quot;: &quot;physical&quot;, &quot;StringEvidence&quot;: &quot;experiments:0.440&quot;, &quot;String_Score_Physical&quot;: 463, &quot;String_Score_Combined&quot;: 463}"/>
  </edge>
  <edge label="820619 (pp) 830853" source="145" target="410">
    <att type="string" name="canonicalName" value="820619 (pp) 830853"/>
    <att type="string" name="interaction" value="pp"/>
    <att type="int" name="SCORE" value="650"/>
    <att type="string" name="support" value="{&quot;StringDB&quot;: &quot;physical&quot;, &quot;StringEvidence&quot;: &quot;database:0.635&quot;, &quot;String_Score_Physical&quot;: 650, &quot;String_Score_Combined&quot;: 650}"/>
  </edge>
  <edge label="820619 (pp) 831853" source="145" target="447">
    <att type="string" name="canonicalName" value="820619 (pp) 831853"/>
    <att type="string" name="interaction" value="pp"/>
    <att type="int" name="SCORE" value="499"/>
    <att type="string" name="support" value="{&quot;StringDB&quot;: &quot;physical&quot;, &quot;StringEvidence&quot;: &quot;experiments:0.479&quot;, &quot;String_Score_Physical&quot;: 499, &quot;String_Score_Combined&quot;: 499}"/>
  </edge>
  <edge label="820619 (pp) 831956" source="145" target="454">
    <att type="string" name="canonicalName" value="820619 (pp) 831956"/>
    <att type="string" name="interaction" value="pp"/>
    <att type="int" name="SCORE" value="467"/>
    <att type="string" name="support" value="{&quot;StringDB&quot;: &quot;physical&quot;, &quot;StringEvidence&quot;: &quot;experiments:0.444&quot;, &quot;String_Score_Physical&quot;: 467, &quot;String_Score_Combined&quot;: 467}"/>
  </edge>
  <edge label="820619 (pp) 833518" source="145" target="485">
    <att type="string" name="canonicalName" value="820619 (pp) 833518"/>
    <att type="string" name="interaction" value="pp"/>
    <att type="int" name="SCORE" value="499"/>
    <att type="string" name="support" value="{&quot;StringDB&quot;: &quot;physical&quot;, &quot;StringEvidence&quot;: &quot;experiments:0.479&quot;, &quot;String_Score_Physical&quot;: 499, &quot;String_Score_Combined&quot;: 499}"/>
  </edge>
  <edge label="820619 (pp) 833981" source="145" target="495">
    <att type="string" name="canonicalName" value="820619 (pp) 833981"/>
    <att type="string" name="interaction" value="pp"/>
    <att type="int" name="SCORE" value="508"/>
    <att type="string" name="support" value="{&quot;StringDB&quot;: &quot;physical&quot;, &quot;StringEvidence&quot;: &quot;experiments:0.487,textmining:0.214,neighborhood:0.019&quot;, &quot;String_Score_Physical&quot;: 508, &quot;String_Score_Combined&quot;: 620}"/>
  </edge>
  <edge label="820619 (pp) 836126" source="145" target="570">
    <att type="string" name="canonicalName" value="820619 (pp) 836126"/>
    <att type="string" name="interaction" value="pp"/>
    <att type="int" name="SCORE" value="672"/>
    <att type="string" name="support" value="{&quot;StringDB&quot;: &quot;physical&quot;, &quot;StringEvidence&quot;: &quot;database:0.635,textmining:0.104,experiments:0.066,neighborhood:0.018&quot;, &quot;String_Score_Physical&quot;: 672, &quot;String_Score_Combined&quot;: 712}"/>
  </edge>
  <edge label="820619 (pp) 840211" source="145" target="704">
    <att type="string" name="canonicalName" value="820619 (pp) 840211"/>
    <att type="string" name="interaction" value="pp"/>
    <att type="int" name="SCORE" value="530"/>
    <att type="string" name="support" value="{&quot;StringDB&quot;: &quot;physical&quot;, &quot;StringEvidence&quot;: &quot;experiments:0.510&quot;, &quot;String_Score_Physical&quot;: 530, &quot;String_Score_Combined&quot;: 530}"/>
  </edge>
  <edge label="820619 (pp) 842836" source="145" target="774">
    <att type="string" name="canonicalName" value="820619 (pp) 842836"/>
    <att type="string" name="interaction" value="pp"/>
    <att type="int" name="SCORE" value="258"/>
    <att type="string" name="support" value="{&quot;StringDB&quot;: &quot;physical&quot;, &quot;StringEvidence&quot;: &quot;experiments:0.227,textmining:0.152&quot;, &quot;String_Score_Physical&quot;: 258, &quot;String_Score_Combined&quot;: 371}"/>
  </edge>
  <edge label="820619 (pp) 843397" source="145" target="788">
    <att type="string" name="canonicalName" value="820619 (pp) 843397"/>
    <att type="string" name="interaction" value="pp"/>
    <att type="int" name="SCORE" value="341"/>
    <att type="string" name="support" value="{&quot;StringDB&quot;: &quot;physical&quot;, &quot;StringEvidence&quot;: &quot;experiments:0.313&quot;, &quot;String_Score_Physical&quot;: 341, &quot;String_Score_Combined&quot;: 341}"/>
  </edge>
  <edge label="820619 (pp) 844718" source="145" target="822">
    <att type="string" name="canonicalName" value="820619 (pp) 844718"/>
    <att type="string" name="interaction" value="pp"/>
    <att type="int" name="SCORE" value="463"/>
    <att type="string" name="support" value="{&quot;StringDB&quot;: &quot;physical&quot;, &quot;StringEvidence&quot;: &quot;experiments:0.440,textmining:0.153&quot;, &quot;String_Score_Physical&quot;: 463, &quot;String_Score_Combined&quot;: 545}"/>
  </edge>
  <edge label="820619 (pp) 844765" source="145" target="829">
    <att type="string" name="canonicalName" value="820619 (pp) 844765"/>
    <att type="string" name="interaction" value="pp"/>
    <att type="int" name="SCORE" value="508"/>
    <att type="string" name="support" value="{&quot;StringDB&quot;: &quot;physical&quot;, &quot;StringEvidence&quot;: &quot;experiments:0.487,textmining:0.214,neighborhood:0.019&quot;, &quot;String_Score_Physical&quot;: 508, &quot;String_Score_Combined&quot;: 620}"/>
  </edge>
  <edge label="820619 (pp) 844785" source="145" target="834">
    <att type="string" name="canonicalName" value="820619 (pp) 844785"/>
    <att type="string" name="interaction" value="pp"/>
    <att type="int" name="SCORE" value="672"/>
    <att type="string" name="support" value="{&quot;StringDB&quot;: &quot;physical&quot;, &quot;StringEvidence&quot;: &quot;database:0.635,textmining:0.432,experiments:0.066,neighborhood:0.018&quot;, &quot;String_Score_Physical&quot;: 672, &quot;String_Score_Combined&quot;: 817}"/>
  </edge>
  <edge label="820637 (pp) 827367" source="146" target="293">
    <att type="string" name="canonicalName" value="820637 (pp) 827367"/>
    <att type="string" name="interaction" value="pp"/>
    <att type="int" name="SCORE" value="364"/>
    <att type="string" name="support" value="{&quot;StringDB&quot;: &quot;physical&quot;, &quot;StringEvidence&quot;: &quot;textmining:0.505,experiments:0.337,coexpression:0.098,neighborhood:0.001&quot;, &quot;String_Score_Physical&quot;: 364, &quot;String_Score_Combined&quot;: 716}"/>
  </edge>
  <edge label="820637 (pp) 838174" source="146" target="656">
    <att type="string" name="canonicalName" value="820637 (pp) 838174"/>
    <att type="string" name="interaction" value="pp"/>
    <att type="int" name="SCORE" value="210"/>
    <att type="string" name="support" value="{&quot;StringDB&quot;: &quot;physical&quot;, &quot;StringEvidence&quot;: &quot;cooccurrence:0.263,experiments:0.176,textmining:0.104,coexpression:0.098,neighborhood:0.001&quot;, &quot;String_Score_Physical&quot;: 210, &quot;String_Score_Combined&quot;: 529}"/>
  </edge>
  <edge label="820664 (pp) 830120" source="147" target="390">
    <att type="string" name="canonicalName" value="820664 (pp) 830120"/>
    <att type="string" name="interaction" value="pp"/>
    <att type="int" name="SCORE" value="600"/>
    <att type="string" name="support" value="{&quot;StringDB&quot;: &quot;physical&quot;, &quot;StringEvidence&quot;: &quot;database:0.583,coexpression:0.130,textmining:0.042&quot;, &quot;String_Score_Physical&quot;: 600, &quot;String_Score_Combined&quot;: 666}"/>
  </edge>
  <edge label="820664 (pp) 838652" source="147" target="670">
    <att type="string" name="canonicalName" value="820664 (pp) 838652"/>
    <att type="string" name="interaction" value="pp"/>
    <att type="int" name="SCORE" value="800"/>
    <att type="string" name="support" value="{&quot;StringDB&quot;: &quot;physical&quot;, &quot;StringEvidence&quot;: &quot;database:0.791,textmining:0.597,coexpression:0.057&quot;, &quot;String_Score_Physical&quot;: 800, &quot;String_Score_Combined&quot;: 923}"/>
  </edge>
  <edge label="820664 (pp) 842362" source="147" target="753">
    <att type="string" name="canonicalName" value="820664 (pp) 842362"/>
    <att type="string" name="interaction" value="pp"/>
    <att type="int" name="SCORE" value="252"/>
    <att type="string" name="support" value="{&quot;StringDB&quot;: &quot;physical&quot;, &quot;StringEvidence&quot;: &quot;experiments:0.220,textmining:0.040,coexpression:0.006&quot;, &quot;String_Score_Physical&quot;: 252, &quot;String_Score_Combined&quot;: 286}"/>
  </edge>
  <edge label="820664 (pp) 842363" source="147" target="754">
    <att type="string" name="canonicalName" value="820664 (pp) 842363"/>
    <att type="string" name="interaction" value="pp"/>
    <att type="int" name="SCORE" value="252"/>
    <att type="string" name="support" value="{&quot;StringDB&quot;: &quot;physical&quot;, &quot;StringEvidence&quot;: &quot;experiments:0.220,coexpression:0.043,textmining:0.040&quot;, &quot;String_Score_Physical&quot;: 252, &quot;String_Score_Combined&quot;: 312}"/>
  </edge>
  <edge label="820664 (pp) 842365" source="147" target="755">
    <att type="string" name="canonicalName" value="820664 (pp) 842365"/>
    <att type="string" name="interaction" value="pp"/>
    <att type="int" name="SCORE" value="252"/>
    <att type="string" name="support" value="{&quot;StringDB&quot;: &quot;physical&quot;, &quot;StringEvidence&quot;: &quot;experiments:0.220,textmining:0.040,coexpression:0.006&quot;, &quot;String_Score_Physical&quot;: 252, &quot;String_Score_Combined&quot;: 286}"/>
  </edge>
  <edge label="820664 (pp) 842367" source="147" target="756">
    <att type="string" name="canonicalName" value="820664 (pp) 842367"/>
    <att type="string" name="interaction" value="pp"/>
    <att type="int" name="SCORE" value="252"/>
    <att type="string" name="support" value="{&quot;StringDB&quot;: &quot;physical&quot;, &quot;StringEvidence&quot;: &quot;experiments:0.220,textmining:0.040,coexpression:0.006&quot;, &quot;String_Score_Physical&quot;: 252, &quot;String_Score_Combined&quot;: 286}"/>
  </edge>
  <edge label="820664 (pp) 844406" source="147" target="819">
    <att type="string" name="canonicalName" value="820664 (pp) 844406"/>
    <att type="string" name="interaction" value="pp"/>
    <att type="int" name="SCORE" value="307"/>
    <att type="string" name="support" value="{&quot;StringDB&quot;: &quot;physical&quot;, &quot;StringEvidence&quot;: &quot;experiments:0.278&quot;, &quot;BioGrid&quot;: &quot;physical&quot;, &quot;BioGrid_PubMed&quot;: &quot;21189294&quot;, &quot;BioGrid_Type&quot;: &quot;Affinity Capture-MS&quot;, &quot;String_Score_Physical&quot;: 307, &quot;String_Score_Combined&quot;: 307}"/>
  </edge>
  <edge label="820728 (pp) 823891" source="148" target="212">
    <att type="string" name="canonicalName" value="820728 (pp) 823891"/>
    <att type="string" name="interaction" value="pp"/>
    <att type="int" name="SCORE" value="267"/>
    <att type="string" name="support" value="{&quot;StringDB&quot;: &quot;physical&quot;, &quot;StringEvidence&quot;: &quot;experiments:0.236,coexpression:0.007&quot;, &quot;String_Score_Physical&quot;: 267, &quot;String_Score_Combined&quot;: 272}"/>
  </edge>
  <edge label="820728 (pp) 827012" source="148" target="285">
    <att type="string" name="canonicalName" value="820728 (pp) 827012"/>
    <att type="string" name="interaction" value="pp"/>
    <att type="int" name="SCORE" value="269"/>
    <att type="string" name="support" value="{&quot;StringDB&quot;: &quot;physical&quot;, &quot;StringEvidence&quot;: &quot;experiments:0.238,neighborhood:0.103&quot;, &quot;String_Score_Physical&quot;: 269, &quot;String_Score_Combined&quot;: 344}"/>
  </edge>
  <edge label="820728 (pp) 827367" source="148" target="293">
    <att type="string" name="canonicalName" value="820728 (pp) 827367"/>
    <att type="string" name="interaction" value="pp"/>
    <att type="int" name="SCORE" value="275"/>
    <att type="string" name="support" value="{&quot;StringDB&quot;: &quot;physical&quot;, &quot;StringEvidence&quot;: &quot;experiments:0.244,textmining:0.188,neighborhood:0.019,coexpression:0.013&quot;, &quot;String_Score_Physical&quot;: 275, &quot;String_Score_Combined&quot;: 429}"/>
  </edge>
  <edge label="820728 (pp) 827375" source="148" target="294">
    <att type="string" name="canonicalName" value="820728 (pp) 827375"/>
    <att type="string" name="interaction" value="pp"/>
    <att type="int" name="SCORE" value="190"/>
    <att type="string" name="support" value="{&quot;StringDB&quot;: &quot;physical&quot;, &quot;StringEvidence&quot;: &quot;experiments:0.155,coexpression:0.042&quot;, &quot;String_Score_Physical&quot;: 190, &quot;String_Score_Combined&quot;: 223}"/>
  </edge>
  <edge label="820728 (pp) 827451" source="148" target="297">
    <att type="string" name="canonicalName" value="820728 (pp) 827451"/>
    <att type="string" name="interaction" value="pp"/>
    <att type="int" name="SCORE" value="190"/>
    <att type="string" name="support" value="{&quot;StringDB&quot;: &quot;physical&quot;, &quot;StringEvidence&quot;: &quot;experiments:0.155,coexpression:0.042&quot;, &quot;String_Score_Physical&quot;: 190, &quot;String_Score_Combined&quot;: 223}"/>
  </edge>
  <edge label="820728 (pp) 827607" source="148" target="299">
    <att type="string" name="canonicalName" value="820728 (pp) 827607"/>
    <att type="string" name="interaction" value="pp"/>
    <att type="int" name="SCORE" value="269"/>
    <att type="string" name="support" value="{&quot;StringDB&quot;: &quot;physical&quot;, &quot;StringEvidence&quot;: &quot;experiments:0.238,coexpression:0.054&quot;, &quot;String_Score_Physical&quot;: 269, &quot;String_Score_Combined&quot;: 308}"/>
  </edge>
  <edge label="820728 (pp) 828729" source="148" target="334">
    <att type="string" name="canonicalName" value="820728 (pp) 828729"/>
    <att type="string" name="interaction" value="pp"/>
    <att type="int" name="SCORE" value="209"/>
    <att type="string" name="support" value="{&quot;StringDB&quot;: &quot;physical&quot;, &quot;StringEvidence&quot;: &quot;experiments:0.175,coexpression:0.007&quot;, &quot;String_Score_Physical&quot;: 209, &quot;String_Score_Combined&quot;: 214}"/>
  </edge>
  <edge label="820728 (pp) 829698" source="148" target="372">
    <att type="string" name="canonicalName" value="820728 (pp) 829698"/>
    <att type="string" name="interaction" value="pp"/>
    <att type="int" name="SCORE" value="209"/>
    <att type="string" name="support" value="{&quot;StringDB&quot;: &quot;physical&quot;, &quot;StringEvidence&quot;: &quot;textmining:0.233,experiments:0.175,neighborhood:0.103&quot;, &quot;String_Score_Physical&quot;: 209, &quot;String_Score_Combined&quot;: 455}"/>
  </edge>
  <edge label="820728 (pp) 829770" source="148" target="377">
    <att type="string" name="canonicalName" value="820728 (pp) 829770"/>
    <att type="string" name="interaction" value="pp"/>
    <att type="int" name="SCORE" value="231"/>
    <att type="string" name="support" value="{&quot;StringDB&quot;: &quot;physical&quot;, &quot;StringEvidence&quot;: &quot;experiments:0.199,coexpression:0.075&quot;, &quot;String_Score_Physical&quot;: 231, &quot;String_Score_Combined&quot;: 289}"/>
  </edge>
  <edge label="820728 (pp) 830292" source="148" target="392">
    <att type="string" name="canonicalName" value="820728 (pp) 830292"/>
    <att type="string" name="interaction" value="pp"/>
    <att type="int" name="SCORE" value="209"/>
    <att type="string" name="support" value="{&quot;StringDB&quot;: &quot;physical&quot;, &quot;StringEvidence&quot;: &quot;experiments:0.175,neighborhood:0.141,textmining:0.005&quot;, &quot;String_Score_Physical&quot;: 209, &quot;String_Score_Combined&quot;: 323}"/>
  </edge>
  <edge label="820728 (pp) 830900" source="148" target="414">
    <att type="string" name="canonicalName" value="820728 (pp) 830900"/>
    <att type="string" name="interaction" value="pp"/>
    <att type="int" name="SCORE" value="243"/>
    <att type="string" name="support" value="{&quot;StringDB&quot;: &quot;physical&quot;, &quot;StringEvidence&quot;: &quot;experiments:0.212,coexpression:0.003&quot;, &quot;String_Score_Physical&quot;: 243, &quot;String_Score_Combined&quot;: 246}"/>
  </edge>
  <edge label="820728 (pp) 831899" source="148" target="452">
    <att type="string" name="canonicalName" value="820728 (pp) 831899"/>
    <att type="string" name="interaction" value="pp"/>
    <att type="int" name="SCORE" value="380"/>
    <att type="string" name="support" value="{&quot;StringDB&quot;: &quot;physical&quot;, &quot;StringEvidence&quot;: &quot;experiments:0.354,coexpression:0.145&quot;, &quot;BioGrid&quot;: &quot;physical&quot;, &quot;BioGrid_PubMed&quot;: &quot;23667124&quot;, &quot;BioGrid_Type&quot;: &quot;Affinity Capture-MS&quot;, &quot;String_Score_Physical&quot;: 380, &quot;String_Score_Combined&quot;: 470}"/>
  </edge>
  <edge label="820728 (pp) 832124" source="148" target="461">
    <att type="string" name="canonicalName" value="820728 (pp) 832124"/>
    <att type="string" name="interaction" value="pp"/>
    <att type="int" name="SCORE" value="190"/>
    <att type="string" name="support" value="{&quot;StringDB&quot;: &quot;physical&quot;, &quot;StringEvidence&quot;: &quot;experiments:0.155,coexpression:0.013&quot;, &quot;String_Score_Physical&quot;: 190, &quot;String_Score_Combined&quot;: 200}"/>
  </edge>
  <edge label="820728 (pp) 833518" source="148" target="485">
    <att type="string" name="canonicalName" value="820728 (pp) 833518"/>
    <att type="string" name="interaction" value="pp"/>
    <att type="int" name="SCORE" value="256"/>
    <att type="string" name="support" value="{&quot;StringDB&quot;: &quot;physical&quot;, &quot;StringEvidence&quot;: &quot;experiments:0.224,coexpression:0.019&quot;, &quot;String_Score_Physical&quot;: 256, &quot;String_Score_Combined&quot;: 269}"/>
  </edge>
  <edge label="820728 (pp) 834207" source="148" target="499">
    <att type="string" name="canonicalName" value="820728 (pp) 834207"/>
    <att type="string" name="interaction" value="pp"/>
    <att type="int" name="SCORE" value="209"/>
    <att type="string" name="support" value="{&quot;StringDB&quot;: &quot;physical&quot;, &quot;StringEvidence&quot;: &quot;experiments:0.175,textmining:0.091,neighborhood:0.019,coexpression:0.004&quot;, &quot;String_Score_Physical&quot;: 209, &quot;String_Score_Combined&quot;: 297}"/>
  </edge>
  <edge label="820728 (pp) 835427" source="148" target="546">
    <att type="string" name="canonicalName" value="820728 (pp) 835427"/>
    <att type="string" name="interaction" value="pp"/>
    <att type="int" name="SCORE" value="209"/>
    <att type="string" name="support" value="{&quot;StringDB&quot;: &quot;physical&quot;, &quot;StringEvidence&quot;: &quot;experiments:0.175,neighborhood:0.141,coexpression:0.033,textmining:0.005&quot;, &quot;String_Score_Physical&quot;: 209, &quot;String_Score_Combined&quot;: 346}"/>
  </edge>
  <edge label="820728 (pp) 836042" source="148" target="567">
    <att type="string" name="canonicalName" value="820728 (pp) 836042"/>
    <att type="string" name="interaction" value="pp"/>
    <att type="int" name="SCORE" value="190"/>
    <att type="string" name="support" value="{&quot;StringDB&quot;: &quot;physical&quot;, &quot;StringEvidence&quot;: &quot;experiments:0.155,coexpression:0.058,textmining:0.032&quot;, &quot;String_Score_Physical&quot;: 190, &quot;String_Score_Combined&quot;: 261}"/>
  </edge>
  <edge label="820728 (pp) 836163" source="148" target="571">
    <att type="string" name="canonicalName" value="820728 (pp) 836163"/>
    <att type="string" name="interaction" value="pp"/>
    <att type="int" name="SCORE" value="905"/>
    <att type="string" name="support" value="{&quot;StringDB&quot;: &quot;physical&quot;, &quot;StringEvidence&quot;: &quot;database:0.896,experiments:0.058,textmining:0.001&quot;, &quot;String_Score_Physical&quot;: 905, &quot;String_Score_Combined&quot;: 905}"/>
  </edge>
  <edge label="820728 (pp) 836899" source="148" target="596">
    <att type="string" name="canonicalName" value="820728 (pp) 836899"/>
    <att type="string" name="interaction" value="pp"/>
    <att type="int" name="SCORE" value="235"/>
    <att type="string" name="support" value="{&quot;StringDB&quot;: &quot;physical&quot;, &quot;StringEvidence&quot;: &quot;experiments:0.202,coexpression:0.007&quot;, &quot;String_Score_Physical&quot;: 235, &quot;String_Score_Combined&quot;: 240}"/>
  </edge>
  <edge label="820728 (pp) 839866" source="148" target="691">
    <att type="string" name="canonicalName" value="820728 (pp) 839866"/>
    <att type="string" name="interaction" value="pp"/>
    <att type="int" name="SCORE" value="256"/>
    <att type="string" name="support" value="{&quot;StringDB&quot;: &quot;physical&quot;, &quot;StringEvidence&quot;: &quot;experiments:0.224,neighborhood:0.080,coexpression:0.016&quot;, &quot;String_Score_Physical&quot;: 256, &quot;String_Score_Combined&quot;: 326}"/>
  </edge>
  <edge label="820728 (pp) 842063" source="148" target="745">
    <att type="string" name="canonicalName" value="820728 (pp) 842063"/>
    <att type="string" name="interaction" value="pp"/>
    <att type="int" name="SCORE" value="235"/>
    <att type="string" name="support" value="{&quot;StringDB&quot;: &quot;physical&quot;, &quot;StringEvidence&quot;: &quot;experiments:0.202&quot;, &quot;String_Score_Physical&quot;: 235, &quot;String_Score_Combined&quot;: 235}"/>
  </edge>
  <edge label="820728 (pp) 842905" source="148" target="776">
    <att type="string" name="canonicalName" value="820728 (pp) 842905"/>
    <att type="string" name="interaction" value="pp"/>
    <att type="int" name="SCORE" value="209"/>
    <att type="string" name="support" value="{&quot;StringDB&quot;: &quot;physical&quot;, &quot;StringEvidence&quot;: &quot;experiments:0.175,coexpression:0.135,neighborhood:0.097&quot;, &quot;String_Score_Physical&quot;: 209, &quot;String_Score_Combined&quot;: 381}"/>
  </edge>
  <edge label="820735 (pp) 824714" source="149" target="237">
    <att type="string" name="canonicalName" value="820735 (pp) 824714"/>
    <att type="string" name="interaction" value="pp"/>
    <att type="int" name="SCORE" value="256"/>
    <att type="string" name="support" value="{&quot;StringDB&quot;: &quot;physical&quot;, &quot;StringEvidence&quot;: &quot;experiments:0.224,textmining:0.007&quot;, &quot;String_Score_Physical&quot;: 256, &quot;String_Score_Combined&quot;: 261}"/>
  </edge>
  <edge label="820735 (pp) 827614" source="149" target="300">
    <att type="string" name="canonicalName" value="820735 (pp) 827614"/>
    <att type="string" name="interaction" value="pp"/>
    <att type="int" name="SCORE" value="900"/>
    <att type="string" name="support" value="{&quot;StringDB&quot;: &quot;physical&quot;, &quot;StringEvidence&quot;: &quot;database:0.896,textmining:0.609,cooccurrence:0.425,coexpression:0.004&quot;, &quot;String_Score_Physical&quot;: 900, &quot;String_Score_Combined&quot;: 902}"/>
  </edge>
  <edge label="820735 (pp) 828210" source="149" target="319">
    <att type="string" name="canonicalName" value="820735 (pp) 828210"/>
    <att type="string" name="interaction" value="pp"/>
    <att type="int" name="SCORE" value="254"/>
    <att type="string" name="support" value="{&quot;StringDB&quot;: &quot;physical&quot;, &quot;StringEvidence&quot;: &quot;experiments:0.223,textmining:0.038&quot;, &quot;String_Score_Physical&quot;: 254, &quot;String_Score_Combined&quot;: 282}"/>
  </edge>
  <edge label="820735 (pp) 830890" source="149" target="412">
    <att type="string" name="canonicalName" value="820735 (pp) 830890"/>
    <att type="string" name="interaction" value="pp"/>
    <att type="int" name="SCORE" value="923"/>
    <att type="string" name="support" value="{&quot;StringDB&quot;: &quot;physical&quot;, &quot;StringEvidence&quot;: &quot;database:0.896,cooccurrence:0.423,experiments:0.238,textmining:0.175,coexpression:0.053&quot;, &quot;String_Score_Physical&quot;: 923, &quot;String_Score_Combined&quot;: 933}"/>
  </edge>
  <edge label="820735 (pp) 836723" source="149" target="587">
    <att type="string" name="canonicalName" value="820735 (pp) 836723"/>
    <att type="string" name="interaction" value="pp"/>
    <att type="int" name="SCORE" value="463"/>
    <att type="string" name="support" value="{&quot;StringDB&quot;: &quot;physical&quot;, &quot;StringEvidence&quot;: &quot;experiments:0.441,textmining:0.032&quot;, &quot;String_Score_Physical&quot;: 463, &quot;String_Score_Combined&quot;: 481}"/>
  </edge>
  <edge label="820735 (pp) 837362" source="149" target="618">
    <att type="string" name="canonicalName" value="820735 (pp) 837362"/>
    <att type="string" name="interaction" value="pp"/>
    <att type="int" name="SCORE" value="260"/>
    <att type="string" name="support" value="{&quot;StringDB&quot;: &quot;physical&quot;, &quot;StringEvidence&quot;: &quot;experiments:0.229,textmining:0.014&quot;, &quot;String_Score_Physical&quot;: 260, &quot;String_Score_Combined&quot;: 271}"/>
  </edge>
  <edge label="820735 (pp) 840083" source="149" target="699">
    <att type="string" name="canonicalName" value="820735 (pp) 840083"/>
    <att type="string" name="interaction" value="pp"/>
    <att type="int" name="SCORE" value="232"/>
    <att type="string" name="support" value="{&quot;StringDB&quot;: &quot;physical&quot;, &quot;StringEvidence&quot;: &quot;experiments:0.200,textmining:0.032&quot;, &quot;String_Score_Physical&quot;: 232, &quot;String_Score_Combined&quot;: 257}"/>
  </edge>
  <edge label="820807 (pp) 821053" source="150" target="159">
    <att type="string" name="canonicalName" value="820807 (pp) 821053"/>
    <att type="string" name="interaction" value="pp"/>
    <att type="int" name="SCORE" value="562"/>
    <att type="string" name="support" value="{&quot;StringDB&quot;: &quot;physical&quot;, &quot;StringEvidence&quot;: &quot;experiments:0.543&quot;, &quot;String_Score_Physical&quot;: 562, &quot;String_Score_Combined&quot;: 562}"/>
  </edge>
  <edge label="820816 (pp) 821243" source="151" target="165">
    <att type="string" name="canonicalName" value="820816 (pp) 821243"/>
    <att type="string" name="interaction" value="pp"/>
    <att type="int" name="SCORE" value="650"/>
    <att type="string" name="support" value="{&quot;StringDB&quot;: &quot;physical&quot;, &quot;StringEvidence&quot;: &quot;database:0.635,textmining:0.624&quot;, &quot;String_Score_Physical&quot;: 650, &quot;String_Score_Combined&quot;: 868}"/>
  </edge>
  <edge label="820816 (pp) 824021" source="151" target="216">
    <att type="string" name="canonicalName" value="820816 (pp) 824021"/>
    <att type="string" name="interaction" value="pp"/>
    <att type="int" name="SCORE" value="650"/>
    <att type="string" name="support" value="{&quot;StringDB&quot;: &quot;physical&quot;, &quot;StringEvidence&quot;: &quot;database:0.635,textmining:0.564&quot;, &quot;String_Score_Physical&quot;: 650, &quot;String_Score_Combined&quot;: 847}"/>
  </edge>
  <edge label="820816 (pp) 834706" source="151" target="511">
    <att type="string" name="canonicalName" value="820816 (pp) 834706"/>
    <att type="string" name="interaction" value="pp"/>
    <att type="int" name="SCORE" value="256"/>
    <att type="string" name="support" value="{&quot;StringDB&quot;: &quot;physical&quot;, &quot;StringEvidence&quot;: &quot;experiments:0.224,coexpression:0.015&quot;, &quot;BioGrid&quot;: &quot;physical&quot;, &quot;BioGrid_PubMed&quot;: &quot;23975897&quot;, &quot;BioGrid_Type&quot;: &quot;Affinity Capture-MS&quot;, &quot;String_Score_Physical&quot;: 256, &quot;String_Score_Combined&quot;: 266}"/>
  </edge>
  <edge label="820816 (pp) 837234" source="151" target="609">
    <att type="string" name="canonicalName" value="820816 (pp) 837234"/>
    <att type="string" name="interaction" value="pp"/>
    <att type="int" name="SCORE" value="650"/>
    <att type="string" name="support" value="{&quot;StringDB&quot;: &quot;physical&quot;, &quot;StringEvidence&quot;: &quot;database:0.635,textmining:0.543&quot;, &quot;String_Score_Physical&quot;: 650, &quot;String_Score_Combined&quot;: 839}"/>
  </edge>
  <edge label="820816 (pp) 840083" source="151" target="699">
    <att type="string" name="canonicalName" value="820816 (pp) 840083"/>
    <att type="string" name="interaction" value="pp"/>
    <att type="int" name="SCORE" value="765"/>
    <att type="string" name="support" value="{&quot;StringDB&quot;: &quot;physical&quot;, &quot;StringEvidence&quot;: &quot;experiments:0.755,textmining:0.079&quot;, &quot;String_Score_Physical&quot;: 765, &quot;String_Score_Combined&quot;: 783}"/>
  </edge>
  <edge label="820816 (pp) 841689" source="151" target="724">
    <att type="string" name="canonicalName" value="820816 (pp) 841689"/>
    <att type="string" name="interaction" value="pp"/>
    <att type="int" name="SCORE" value="650"/>
    <att type="string" name="support" value="{&quot;StringDB&quot;: &quot;physical&quot;, &quot;StringEvidence&quot;: &quot;database:0.635,textmining:0.241&quot;, &quot;String_Score_Physical&quot;: 650, &quot;String_Score_Combined&quot;: 651}"/>
  </edge>
  <edge label="820816 (pp) 841961" source="151" target="738">
    <att type="string" name="canonicalName" value="820816 (pp) 841961"/>
    <att type="string" name="interaction" value="pp"/>
    <att type="int" name="SCORE" value="650"/>
    <att type="string" name="support" value="{&quot;StringDB&quot;: &quot;physical&quot;, &quot;StringEvidence&quot;: &quot;database:0.635,textmining:0.627&quot;, &quot;String_Score_Physical&quot;: 650, &quot;String_Score_Combined&quot;: 671}"/>
  </edge>
  <edge label="820831 (pp) 821419" source="152" target="172">
    <att type="string" name="canonicalName" value="820831 (pp) 821419"/>
    <att type="string" name="interaction" value="pp"/>
    <att type="int" name="SCORE" value="212"/>
    <att type="string" name="support" value="{&quot;StringDB&quot;: &quot;physical&quot;, &quot;StringEvidence&quot;: &quot;experiments:0.178,coexpression:0.003&quot;, &quot;String_Score_Physical&quot;: 212, &quot;String_Score_Combined&quot;: 214}"/>
  </edge>
  <edge label="820831 (pp) 827367" source="152" target="293">
    <att type="string" name="canonicalName" value="820831 (pp) 827367"/>
    <att type="string" name="interaction" value="pp"/>
    <att type="int" name="SCORE" value="239"/>
    <att type="string" name="support" value="{&quot;StringDB&quot;: &quot;physical&quot;, &quot;StringEvidence&quot;: &quot;experiments:0.208,textmining:0.005&quot;, &quot;String_Score_Physical&quot;: 239, &quot;String_Score_Combined&quot;: 243}"/>
  </edge>
  <edge label="820831 (pp) 828520" source="152" target="324">
    <att type="string" name="canonicalName" value="820831 (pp) 828520"/>
    <att type="string" name="interaction" value="pp"/>
    <att type="int" name="SCORE" value="276"/>
    <att type="string" name="support" value="{&quot;StringDB&quot;: &quot;physical&quot;, &quot;StringEvidence&quot;: &quot;experiments:0.245,coexpression:0.003&quot;, &quot;String_Score_Physical&quot;: 276, &quot;String_Score_Combined&quot;: 278}"/>
  </edge>
  <edge label="820831 (pp) 828531" source="152" target="326">
    <att type="string" name="canonicalName" value="820831 (pp) 828531"/>
    <att type="string" name="interaction" value="pp"/>
    <att type="int" name="SCORE" value="239"/>
    <att type="string" name="support" value="{&quot;StringDB&quot;: &quot;physical&quot;, &quot;StringEvidence&quot;: &quot;experiments:0.208&quot;, &quot;String_Score_Physical&quot;: 239, &quot;String_Score_Combined&quot;: 239}"/>
  </edge>
  <edge label="820831 (pp) 829901" source="152" target="381">
    <att type="string" name="canonicalName" value="820831 (pp) 829901"/>
    <att type="string" name="interaction" value="pp"/>
    <att type="int" name="SCORE" value="252"/>
    <att type="string" name="support" value="{&quot;StringDB&quot;: &quot;physical&quot;, &quot;StringEvidence&quot;: &quot;experiments:0.220,textmining:0.106,coexpression:0.090&quot;, &quot;String_Score_Physical&quot;: 252, &quot;String_Score_Combined&quot;: 392}"/>
  </edge>
  <edge label="820831 (pp) 830444" source="152" target="395">
    <att type="string" name="canonicalName" value="820831 (pp) 830444"/>
    <att type="string" name="interaction" value="pp"/>
    <att type="int" name="SCORE" value="309"/>
    <att type="string" name="support" value="{&quot;StringDB&quot;: &quot;physical&quot;, &quot;StringEvidence&quot;: &quot;experiments:0.279,textmining:0.160,coexpression:0.001&quot;, &quot;String_Score_Physical&quot;: 309, &quot;String_Score_Combined&quot;: 419}"/>
  </edge>
  <edge label="820831 (pp) 830818" source="152" target="406">
    <att type="string" name="canonicalName" value="820831 (pp) 830818"/>
    <att type="string" name="interaction" value="pp"/>
    <att type="int" name="SCORE" value="239"/>
    <att type="string" name="support" value="{&quot;StringDB&quot;: &quot;physical&quot;, &quot;StringEvidence&quot;: &quot;experiments:0.208,coexpression:0.067&quot;, &quot;String_Score_Physical&quot;: 239, &quot;String_Score_Combined&quot;: 290}"/>
  </edge>
  <edge label="820831 (pp) 831398" source="152" target="430">
    <att type="string" name="canonicalName" value="820831 (pp) 831398"/>
    <att type="string" name="interaction" value="pp"/>
    <att type="int" name="SCORE" value="225"/>
    <att type="string" name="support" value="{&quot;StringDB&quot;: &quot;physical&quot;, &quot;StringEvidence&quot;: &quot;experiments:0.193,coexpression:0.098&quot;, &quot;String_Score_Physical&quot;: 225, &quot;String_Score_Combined&quot;: 301}"/>
  </edge>
  <edge label="820831 (pp) 834207" source="152" target="499">
    <att type="string" name="canonicalName" value="820831 (pp) 834207"/>
    <att type="string" name="interaction" value="pp"/>
    <att type="int" name="SCORE" value="239"/>
    <att type="string" name="support" value="{&quot;StringDB&quot;: &quot;physical&quot;, &quot;StringEvidence&quot;: &quot;experiments:0.208,coexpression:0.060&quot;, &quot;String_Score_Physical&quot;: 239, &quot;String_Score_Combined&quot;: 285}"/>
  </edge>
  <edge label="820831 (pp) 835165" source="152" target="530">
    <att type="string" name="canonicalName" value="820831 (pp) 835165"/>
    <att type="string" name="interaction" value="pp"/>
    <att type="int" name="SCORE" value="225"/>
    <att type="string" name="support" value="{&quot;StringDB&quot;: &quot;physical&quot;, &quot;StringEvidence&quot;: &quot;experiments:0.193&quot;, &quot;String_Score_Physical&quot;: 225, &quot;String_Score_Combined&quot;: 225}"/>
  </edge>
  <edge label="820831 (pp) 835341" source="152" target="542">
    <att type="string" name="canonicalName" value="820831 (pp) 835341"/>
    <att type="string" name="interaction" value="pp"/>
    <att type="int" name="SCORE" value="349"/>
    <att type="string" name="support" value="{&quot;StringDB&quot;: &quot;physical&quot;, &quot;StringEvidence&quot;: &quot;experiments:0.321&quot;, &quot;String_Score_Physical&quot;: 349, &quot;String_Score_Combined&quot;: 349}"/>
  </edge>
  <edge label="820831 (pp) 835699" source="152" target="558">
    <att type="string" name="canonicalName" value="820831 (pp) 835699"/>
    <att type="string" name="interaction" value="pp"/>
    <att type="int" name="SCORE" value="349"/>
    <att type="string" name="support" value="{&quot;StringDB&quot;: &quot;physical&quot;, &quot;StringEvidence&quot;: &quot;experiments:0.321&quot;, &quot;String_Score_Physical&quot;: 349, &quot;String_Score_Combined&quot;: 349}"/>
  </edge>
  <edge label="820831 (pp) 838174" source="152" target="656">
    <att type="string" name="canonicalName" value="820831 (pp) 838174"/>
    <att type="string" name="interaction" value="pp"/>
    <att type="int" name="SCORE" value="457"/>
    <att type="string" name="support" value="{&quot;StringDB&quot;: &quot;physical&quot;, &quot;StringEvidence&quot;: &quot;experiments:0.435,textmining:0.007&quot;, &quot;String_Score_Physical&quot;: 457, &quot;String_Score_Combined&quot;: 461}"/>
  </edge>
  <edge label="820831 (pp) 839066" source="152" target="676">
    <att type="string" name="canonicalName" value="820831 (pp) 839066"/>
    <att type="string" name="interaction" value="pp"/>
    <att type="int" name="SCORE" value="526"/>
    <att type="string" name="support" value="{&quot;StringDB&quot;: &quot;physical&quot;, &quot;StringEvidence&quot;: &quot;experiments:0.506,coexpression:0.008,textmining:0.006&quot;, &quot;String_Score_Physical&quot;: 526, &quot;String_Score_Combined&quot;: 532}"/>
  </edge>
  <edge label="820831 (pp) 841570" source="152" target="721">
    <att type="string" name="canonicalName" value="820831 (pp) 841570"/>
    <att type="string" name="interaction" value="pp"/>
    <att type="int" name="SCORE" value="720"/>
    <att type="string" name="support" value="{&quot;StringDB&quot;: &quot;physical&quot;, &quot;StringEvidence&quot;: &quot;experiments:0.708,textmining:0.438&quot;, &quot;String_Score_Physical&quot;: 720, &quot;String_Score_Combined&quot;: 842}"/>
  </edge>
  <edge label="820831 (pp) 843771" source="152" target="798">
    <att type="string" name="canonicalName" value="820831 (pp) 843771"/>
    <att type="string" name="interaction" value="pp"/>
    <att type="int" name="SCORE" value="225"/>
    <att type="string" name="support" value="{&quot;StringDB&quot;: &quot;physical&quot;, &quot;StringEvidence&quot;: &quot;experiments:0.193&quot;, &quot;String_Score_Physical&quot;: 225, &quot;String_Score_Combined&quot;: 225}"/>
  </edge>
  <edge label="820870 (pp) 831899" source="153" target="452">
    <att type="string" name="canonicalName" value="820870 (pp) 831899"/>
    <att type="string" name="interaction" value="pp"/>
    <att type="int" name="SCORE" value="379"/>
    <att type="string" name="support" value="{&quot;StringDB&quot;: &quot;physical&quot;, &quot;StringEvidence&quot;: &quot;experiments:0.352&quot;, &quot;BioGrid&quot;: &quot;physical&quot;, &quot;BioGrid_PubMed&quot;: &quot;23667124&quot;, &quot;BioGrid_Type&quot;: &quot;Affinity Capture-MS&quot;, &quot;String_Score_Physical&quot;: 379, &quot;String_Score_Combined&quot;: 379}"/>
  </edge>
  <edge label="820881 (pp) 821613" source="154" target="176">
    <att type="string" name="canonicalName" value="820881 (pp) 821613"/>
    <att type="string" name="interaction" value="pp"/>
    <att type="int" name="SCORE" value="199"/>
    <att type="string" name="support" value="{&quot;StringDB&quot;: &quot;physical&quot;, &quot;StringEvidence&quot;: &quot;experiments:0.165,textmining:0.126,coexpression:0.006&quot;, &quot;String_Score_Physical&quot;: 199, &quot;String_Score_Combined&quot;: 304}"/>
  </edge>
  <edge label="820881 (pp) 831899" source="154" target="452">
    <att type="string" name="canonicalName" value="820881 (pp) 831899"/>
    <att type="string" name="interaction" value="pp"/>
    <att type="int" name="SCORE" value="382"/>
    <att type="string" name="support" value="{&quot;StringDB&quot;: &quot;physical&quot;, &quot;StringEvidence&quot;: &quot;experiments:0.357&quot;, &quot;BioGrid&quot;: &quot;physical&quot;, &quot;BioGrid_PubMed&quot;: &quot;23667124&quot;, &quot;BioGrid_Type&quot;: &quot;Affinity Capture-MS&quot;, &quot;String_Score_Physical&quot;: 382, &quot;String_Score_Combined&quot;: 382}"/>
  </edge>
  <edge label="820924 (pp) 822045" source="155" target="189">
    <att type="string" name="canonicalName" value="820924 (pp) 822045"/>
    <att type="string" name="interaction" value="pp"/>
    <att type="int" name="SCORE" value="195"/>
    <att type="string" name="support" value="{&quot;StringDB&quot;: &quot;physical&quot;, &quot;StringEvidence&quot;: &quot;experiments:0.161,textmining:0.152&quot;, &quot;String_Score_Physical&quot;: 195, &quot;String_Score_Combined&quot;: 317}"/>
  </edge>
  <edge label="820924 (pp) 829734" source="155" target="373">
    <att type="string" name="canonicalName" value="820924 (pp) 829734"/>
    <att type="string" name="interaction" value="pp"/>
    <att type="int" name="SCORE" value="213"/>
    <att type="string" name="support" value="{&quot;StringDB&quot;: &quot;physical&quot;, &quot;StringEvidence&quot;: &quot;experiments:0.179,coexpression:0.003&quot;, &quot;String_Score_Physical&quot;: 213, &quot;String_Score_Combined&quot;: 215}"/>
  </edge>
  <edge label="820929 (pp) 838057" source="156" target="648">
    <att type="string" name="canonicalName" value="820929 (pp) 838057"/>
    <att type="string" name="interaction" value="pp"/>
    <att type="int" name="SCORE" value="545"/>
    <att type="string" name="support" value="{&quot;StringDB&quot;: &quot;physical&quot;, &quot;StringEvidence&quot;: &quot;experiments:0.526,textmining:0.117&quot;, &quot;BioGrid&quot;: &quot;physical&quot;, &quot;BioGrid_PubMed&quot;: &quot;25118255&quot;, &quot;BioGrid_Type&quot;: &quot;Two-hybrid,Affinity Capture-Western&quot;, &quot;String_Score_Physical&quot;: 545, &quot;String_Score_Combined&quot;: 598}"/>
  </edge>
  <edge label="820936 (pp) 821419" source="157" target="172">
    <att type="string" name="canonicalName" value="820936 (pp) 821419"/>
    <att type="string" name="interaction" value="pp"/>
    <att type="int" name="SCORE" value="212"/>
    <att type="string" name="support" value="{&quot;StringDB&quot;: &quot;physical&quot;, &quot;StringEvidence&quot;: &quot;experiments:0.178,coexpression:0.063&quot;, &quot;String_Score_Physical&quot;: 212, &quot;String_Score_Combined&quot;: 261}"/>
  </edge>
  <edge label="820936 (pp) 827367" source="157" target="293">
    <att type="string" name="canonicalName" value="820936 (pp) 827367"/>
    <att type="string" name="interaction" value="pp"/>
    <att type="int" name="SCORE" value="239"/>
    <att type="string" name="support" value="{&quot;StringDB&quot;: &quot;physical&quot;, &quot;StringEvidence&quot;: &quot;experiments:0.208,textmining:0.005&quot;, &quot;String_Score_Physical&quot;: 239, &quot;String_Score_Combined&quot;: 243}"/>
  </edge>
  <edge label="820936 (pp) 828520" source="157" target="324">
    <att type="string" name="canonicalName" value="820936 (pp) 828520"/>
    <att type="string" name="interaction" value="pp"/>
    <att type="int" name="SCORE" value="276"/>
    <att type="string" name="support" value="{&quot;StringDB&quot;: &quot;physical&quot;, &quot;StringEvidence&quot;: &quot;experiments:0.245,coexpression:0.003&quot;, &quot;String_Score_Physical&quot;: 276, &quot;String_Score_Combined&quot;: 278}"/>
  </edge>
  <edge label="820936 (pp) 828531" source="157" target="326">
    <att type="string" name="canonicalName" value="820936 (pp) 828531"/>
    <att type="string" name="interaction" value="pp"/>
    <att type="int" name="SCORE" value="239"/>
    <att type="string" name="support" value="{&quot;StringDB&quot;: &quot;physical&quot;, &quot;StringEvidence&quot;: &quot;experiments:0.208&quot;, &quot;String_Score_Physical&quot;: 239, &quot;String_Score_Combined&quot;: 239}"/>
  </edge>
  <edge label="820936 (pp) 829901" source="157" target="381">
    <att type="string" name="canonicalName" value="820936 (pp) 829901"/>
    <att type="string" name="interaction" value="pp"/>
    <att type="int" name="SCORE" value="252"/>
    <att type="string" name="support" value="{&quot;StringDB&quot;: &quot;physical&quot;, &quot;StringEvidence&quot;: &quot;experiments:0.220,textmining:0.106,coexpression:0.047&quot;, &quot;String_Score_Physical&quot;: 252, &quot;String_Score_Combined&quot;: 362}"/>
  </edge>
  <edge label="820936 (pp) 830444" source="157" target="395">
    <att type="string" name="canonicalName" value="820936 (pp) 830444"/>
    <att type="string" name="interaction" value="pp"/>
    <att type="int" name="SCORE" value="309"/>
    <att type="string" name="support" value="{&quot;StringDB&quot;: &quot;physical&quot;, &quot;StringEvidence&quot;: &quot;experiments:0.279,textmining:0.160,coexpression:0.001&quot;, &quot;String_Score_Physical&quot;: 309, &quot;String_Score_Combined&quot;: 419}"/>
  </edge>
  <edge label="820936 (pp) 830818" source="157" target="406">
    <att type="string" name="canonicalName" value="820936 (pp) 830818"/>
    <att type="string" name="interaction" value="pp"/>
    <att type="int" name="SCORE" value="239"/>
    <att type="string" name="support" value="{&quot;StringDB&quot;: &quot;physical&quot;, &quot;StringEvidence&quot;: &quot;experiments:0.208&quot;, &quot;String_Score_Physical&quot;: 239, &quot;String_Score_Combined&quot;: 239}"/>
  </edge>
  <edge label="820936 (pp) 831398" source="157" target="430">
    <att type="string" name="canonicalName" value="820936 (pp) 831398"/>
    <att type="string" name="interaction" value="pp"/>
    <att type="int" name="SCORE" value="225"/>
    <att type="string" name="support" value="{&quot;StringDB&quot;: &quot;physical&quot;, &quot;StringEvidence&quot;: &quot;experiments:0.193&quot;, &quot;String_Score_Physical&quot;: 225, &quot;String_Score_Combined&quot;: 225}"/>
  </edge>
  <edge label="820936 (pp) 834207" source="157" target="499">
    <att type="string" name="canonicalName" value="820936 (pp) 834207"/>
    <att type="string" name="interaction" value="pp"/>
    <att type="int" name="SCORE" value="239"/>
    <att type="string" name="support" value="{&quot;StringDB&quot;: &quot;physical&quot;, &quot;StringEvidence&quot;: &quot;experiments:0.208&quot;, &quot;String_Score_Physical&quot;: 239, &quot;String_Score_Combined&quot;: 239}"/>
  </edge>
  <edge label="820936 (pp) 835165" source="157" target="530">
    <att type="string" name="canonicalName" value="820936 (pp) 835165"/>
    <att type="string" name="interaction" value="pp"/>
    <att type="int" name="SCORE" value="225"/>
    <att type="string" name="support" value="{&quot;StringDB&quot;: &quot;physical&quot;, &quot;StringEvidence&quot;: &quot;experiments:0.193,coexpression:0.013&quot;, &quot;String_Score_Physical&quot;: 225, &quot;String_Score_Combined&quot;: 235}"/>
  </edge>
  <edge label="820936 (pp) 835341" source="157" target="542">
    <att type="string" name="canonicalName" value="820936 (pp) 835341"/>
    <att type="string" name="interaction" value="pp"/>
    <att type="int" name="SCORE" value="349"/>
    <att type="string" name="support" value="{&quot;StringDB&quot;: &quot;physical&quot;, &quot;StringEvidence&quot;: &quot;experiments:0.321&quot;, &quot;String_Score_Physical&quot;: 349, &quot;String_Score_Combined&quot;: 349}"/>
  </edge>
  <edge label="820936 (pp) 835699" source="157" target="558">
    <att type="string" name="canonicalName" value="820936 (pp) 835699"/>
    <att type="string" name="interaction" value="pp"/>
    <att type="int" name="SCORE" value="349"/>
    <att type="string" name="support" value="{&quot;StringDB&quot;: &quot;physical&quot;, &quot;StringEvidence&quot;: &quot;experiments:0.321&quot;, &quot;String_Score_Physical&quot;: 349, &quot;String_Score_Combined&quot;: 349}"/>
  </edge>
  <edge label="820936 (pp) 838174" source="157" target="656">
    <att type="string" name="canonicalName" value="820936 (pp) 838174"/>
    <att type="string" name="interaction" value="pp"/>
    <att type="int" name="SCORE" value="457"/>
    <att type="string" name="support" value="{&quot;StringDB&quot;: &quot;physical&quot;, &quot;StringEvidence&quot;: &quot;experiments:0.435,textmining:0.007&quot;, &quot;String_Score_Physical&quot;: 457, &quot;String_Score_Combined&quot;: 461}"/>
  </edge>
  <edge label="820936 (pp) 839066" source="157" target="676">
    <att type="string" name="canonicalName" value="820936 (pp) 839066"/>
    <att type="string" name="interaction" value="pp"/>
    <att type="int" name="SCORE" value="526"/>
    <att type="string" name="support" value="{&quot;StringDB&quot;: &quot;physical&quot;, &quot;StringEvidence&quot;: &quot;experiments:0.506,coexpression:0.008,textmining:0.006&quot;, &quot;String_Score_Physical&quot;: 526, &quot;String_Score_Combined&quot;: 532}"/>
  </edge>
  <edge label="820936 (pp) 841570" source="157" target="721">
    <att type="string" name="canonicalName" value="820936 (pp) 841570"/>
    <att type="string" name="interaction" value="pp"/>
    <att type="int" name="SCORE" value="720"/>
    <att type="string" name="support" value="{&quot;StringDB&quot;: &quot;physical&quot;, &quot;StringEvidence&quot;: &quot;experiments:0.708,textmining:0.438&quot;, &quot;String_Score_Physical&quot;: 720, &quot;String_Score_Combined&quot;: 842}"/>
  </edge>
  <edge label="820936 (pp) 843771" source="157" target="798">
    <att type="string" name="canonicalName" value="820936 (pp) 843771"/>
    <att type="string" name="interaction" value="pp"/>
    <att type="int" name="SCORE" value="225"/>
    <att type="string" name="support" value="{&quot;StringDB&quot;: &quot;physical&quot;, &quot;StringEvidence&quot;: &quot;experiments:0.193,textmining:0.008&quot;, &quot;String_Score_Physical&quot;: 225, &quot;String_Score_Combined&quot;: 232}"/>
  </edge>
  <edge label="821044 (pp) 823888" source="158" target="211">
    <att type="string" name="canonicalName" value="821044 (pp) 823888"/>
    <att type="string" name="interaction" value="pp"/>
    <att type="int" name="SCORE" value="600"/>
    <att type="string" name="support" value="{&quot;StringDB&quot;: &quot;physical&quot;, &quot;StringEvidence&quot;: &quot;database:0.583,coexpression:0.026&quot;, &quot;String_Score_Physical&quot;: 600, &quot;String_Score_Combined&quot;: 610}"/>
  </edge>
  <edge label="821044 (pp) 823955" source="158" target="214">
    <att type="string" name="canonicalName" value="821044 (pp) 823955"/>
    <att type="string" name="interaction" value="pp"/>
    <att type="int" name="SCORE" value="664"/>
    <att type="string" name="support" value="{&quot;StringDB&quot;: &quot;physical&quot;, &quot;StringEvidence&quot;: &quot;database:0.635,coexpression:0.043,experiments:0.041,textmining:0.041&quot;, &quot;String_Score_Physical&quot;: 664, &quot;String_Score_Combined&quot;: 691}"/>
  </edge>
  <edge label="821044 (pp) 824930" source="158" target="243">
    <att type="string" name="canonicalName" value="821044 (pp) 824930"/>
    <att type="string" name="interaction" value="pp"/>
    <att type="int" name="SCORE" value="800"/>
    <att type="string" name="support" value="{&quot;StringDB&quot;: &quot;physical&quot;, &quot;StringEvidence&quot;: &quot;database:0.791,coexpression:0.010,textmining:0.005&quot;, &quot;String_Score_Physical&quot;: 800, &quot;String_Score_Combined&quot;: 803}"/>
  </edge>
  <edge label="821044 (pp) 830292" source="158" target="392">
    <att type="string" name="canonicalName" value="821044 (pp) 830292"/>
    <att type="string" name="interaction" value="pp"/>
    <att type="int" name="SCORE" value="600"/>
    <att type="string" name="support" value="{&quot;StringDB&quot;: &quot;physical&quot;, &quot;StringEvidence&quot;: &quot;database:0.583,textmining:0.073&quot;, &quot;String_Score_Physical&quot;: 600, &quot;String_Score_Combined&quot;: 629}"/>
  </edge>
  <edge label="821044 (pp) 830888" source="158" target="411">
    <att type="string" name="canonicalName" value="821044 (pp) 830888"/>
    <att type="string" name="interaction" value="pp"/>
    <att type="int" name="SCORE" value="600"/>
    <att type="string" name="support" value="{&quot;StringDB&quot;: &quot;physical&quot;, &quot;StringEvidence&quot;: &quot;database:0.583,coexpression:0.026&quot;, &quot;String_Score_Physical&quot;: 600, &quot;String_Score_Combined&quot;: 610}"/>
  </edge>
  <edge label="821044 (pp) 835427" source="158" target="546">
    <att type="string" name="canonicalName" value="821044 (pp) 835427"/>
    <att type="string" name="interaction" value="pp"/>
    <att type="int" name="SCORE" value="900"/>
    <att type="string" name="support" value="{&quot;StringDB&quot;: &quot;physical&quot;, &quot;StringEvidence&quot;: &quot;database:0.896,textmining:0.073&quot;, &quot;String_Score_Physical&quot;: 900, &quot;String_Score_Combined&quot;: 907}"/>
  </edge>
  <edge label="821044 (pp) 838991" source="158" target="674">
    <att type="string" name="canonicalName" value="821044 (pp) 838991"/>
    <att type="string" name="interaction" value="pp"/>
    <att type="int" name="SCORE" value="664"/>
    <att type="string" name="support" value="{&quot;StringDB&quot;: &quot;physical&quot;, &quot;StringEvidence&quot;: &quot;database:0.635,coexpression:0.088,experiments:0.041,textmining:0.041&quot;, &quot;String_Score_Physical&quot;: 664, &quot;String_Score_Combined&quot;: 706}"/>
  </edge>
  <edge label="821044 (pp) 841020" source="158" target="706">
    <att type="string" name="canonicalName" value="821044 (pp) 841020"/>
    <att type="string" name="interaction" value="pp"/>
    <att type="int" name="SCORE" value="664"/>
    <att type="string" name="support" value="{&quot;StringDB&quot;: &quot;physical&quot;, &quot;StringEvidence&quot;: &quot;database:0.635,coexpression:0.127,textmining:0.104,experiments:0.041&quot;, &quot;String_Score_Physical&quot;: 664, &quot;String_Score_Combined&quot;: 737}"/>
  </edge>
  <edge label="821044 (pp) 841849" source="158" target="730">
    <att type="string" name="canonicalName" value="821044 (pp) 841849"/>
    <att type="string" name="interaction" value="pp"/>
    <att type="int" name="SCORE" value="664"/>
    <att type="string" name="support" value="{&quot;StringDB&quot;: &quot;physical&quot;, &quot;StringEvidence&quot;: &quot;database:0.635,textmining:0.344,experiments:0.041,coexpression:0.019&quot;, &quot;String_Score_Physical&quot;: 664, &quot;String_Score_Combined&quot;: 783}"/>
  </edge>
  <edge label="821053 (pp) 821957" source="159" target="184">
    <att type="string" name="canonicalName" value="821053 (pp) 821957"/>
    <att type="string" name="interaction" value="pp"/>
    <att type="int" name="SCORE" value="208"/>
    <att type="string" name="support" value="{&quot;BioGrid&quot;: &quot;physical&quot;, &quot;BioGrid_PubMed&quot;: &quot;29320478&quot;, &quot;BioGrid_Type&quot;: &quot;Reconstituted Complex&quot;}"/>
  </edge>
  <edge label="821053 (pp) 828302" source="159" target="321">
    <att type="string" name="canonicalName" value="821053 (pp) 828302"/>
    <att type="string" name="interaction" value="pp"/>
    <att type="int" name="SCORE" value="208"/>
    <att type="string" name="support" value="{&quot;BioGrid&quot;: &quot;physical&quot;, &quot;BioGrid_PubMed&quot;: &quot;29320478&quot;, &quot;BioGrid_Type&quot;: &quot;Reconstituted Complex&quot;}"/>
  </edge>
  <edge label="821053 (pp) 832034" source="159" target="456">
    <att type="string" name="canonicalName" value="821053 (pp) 832034"/>
    <att type="string" name="interaction" value="pp"/>
    <att type="int" name="SCORE" value="562"/>
    <att type="string" name="support" value="{&quot;StringDB&quot;: &quot;physical&quot;, &quot;StringEvidence&quot;: &quot;experiments:0.543&quot;, &quot;String_Score_Physical&quot;: 562, &quot;String_Score_Combined&quot;: 562}"/>
  </edge>
  <edge label="821053 (pp) 841778" source="159" target="728">
    <att type="string" name="canonicalName" value="821053 (pp) 841778"/>
    <att type="string" name="interaction" value="pp"/>
    <att type="int" name="SCORE" value="305"/>
    <att type="string" name="support" value="{&quot;StringDB&quot;: &quot;physical&quot;, &quot;StringEvidence&quot;: &quot;experiments:0.275&quot;, &quot;String_Score_Physical&quot;: 305, &quot;String_Score_Combined&quot;: 305}"/>
  </edge>
  <edge label="821147 (pp) 827012" source="160" target="285">
    <att type="string" name="canonicalName" value="821147 (pp) 827012"/>
    <att type="string" name="interaction" value="pp"/>
    <att type="int" name="SCORE" value="900"/>
    <att type="string" name="support" value="{&quot;StringDB&quot;: &quot;physical&quot;, &quot;StringEvidence&quot;: &quot;database:0.896,neighborhood:0.103,textmining:0.051,coexpression:0.004,experiments:0.002&quot;, &quot;String_Score_Physical&quot;: 900, &quot;String_Score_Combined&quot;: 915}"/>
  </edge>
  <edge label="821147 (pp) 827028" source="160" target="286">
    <att type="string" name="canonicalName" value="821147 (pp) 827028"/>
    <att type="string" name="interaction" value="pp"/>
    <att type="int" name="SCORE" value="900"/>
    <att type="string" name="support" value="{&quot;StringDB&quot;: &quot;physical&quot;, &quot;StringEvidence&quot;: &quot;coexpression:0.911,database:0.896,textmining:0.607,neighborhood:0.155&quot;, &quot;String_Score_Physical&quot;: 900, &quot;String_Score_Combined&quot;: 997}"/>
  </edge>
  <edge label="821147 (pp) 827145" source="160" target="290">
    <att type="string" name="canonicalName" value="821147 (pp) 827145"/>
    <att type="string" name="interaction" value="pp"/>
    <att type="int" name="SCORE" value="600"/>
    <att type="string" name="support" value="{&quot;StringDB&quot;: &quot;physical&quot;, &quot;StringEvidence&quot;: &quot;database:0.583,textmining:0.264,coexpression:0.003&quot;, &quot;String_Score_Physical&quot;: 600, &quot;String_Score_Combined&quot;: 706}"/>
  </edge>
  <edge label="821147 (pp) 833613" source="160" target="488">
    <att type="string" name="canonicalName" value="821147 (pp) 833613"/>
    <att type="string" name="interaction" value="pp"/>
    <att type="int" name="SCORE" value="650"/>
    <att type="string" name="support" value="{&quot;StringDB&quot;: &quot;physical&quot;, &quot;StringEvidence&quot;: &quot;database:0.635,textmining:0.067&quot;, &quot;String_Score_Physical&quot;: 650, &quot;String_Score_Combined&quot;: 673}"/>
  </edge>
  <edge label="821147 (pp) 835480" source="160" target="548">
    <att type="string" name="canonicalName" value="821147 (pp) 835480"/>
    <att type="string" name="interaction" value="pp"/>
    <att type="int" name="SCORE" value="650"/>
    <att type="string" name="support" value="{&quot;StringDB&quot;: &quot;physical&quot;, &quot;StringEvidence&quot;: &quot;database:0.635,textmining:0.067&quot;, &quot;String_Score_Physical&quot;: 650, &quot;String_Score_Combined&quot;: 673}"/>
  </edge>
  <edge label="821170 (pp) 821614" source="161" target="177">
    <att type="string" name="canonicalName" value="821170 (pp) 821614"/>
    <att type="string" name="interaction" value="pp"/>
    <att type="int" name="SCORE" value="268"/>
    <att type="string" name="support" value="{&quot;StringDB&quot;: &quot;physical&quot;, &quot;StringEvidence&quot;: &quot;experiments:0.237&quot;, &quot;String_Score_Physical&quot;: 268, &quot;String_Score_Combined&quot;: 268}"/>
  </edge>
  <edge label="821170 (pp) 822364" source="161" target="196">
    <att type="string" name="canonicalName" value="821170 (pp) 822364"/>
    <att type="string" name="interaction" value="pp"/>
    <att type="int" name="SCORE" value="900"/>
    <att type="string" name="support" value="{&quot;StringDB&quot;: &quot;physical&quot;, &quot;StringEvidence&quot;: &quot;database:0.896&quot;, &quot;String_Score_Physical&quot;: 900, &quot;String_Score_Combined&quot;: 900}"/>
  </edge>
  <edge label="821170 (pp) 825648" source="161" target="258">
    <att type="string" name="canonicalName" value="821170 (pp) 825648"/>
    <att type="string" name="interaction" value="pp"/>
    <att type="int" name="SCORE" value="268"/>
    <att type="string" name="support" value="{&quot;StringDB&quot;: &quot;physical&quot;, &quot;StringEvidence&quot;: &quot;experiments:0.237,textmining:0.064,coexpression:0.044&quot;, &quot;String_Score_Physical&quot;: 268, &quot;String_Score_Combined&quot;: 345}"/>
  </edge>
  <edge label="821170 (pp) 828831" source="161" target="337">
    <att type="string" name="canonicalName" value="821170 (pp) 828831"/>
    <att type="string" name="interaction" value="pp"/>
    <att type="int" name="SCORE" value="268"/>
    <att type="string" name="support" value="{&quot;StringDB&quot;: &quot;physical&quot;, &quot;StringEvidence&quot;: &quot;experiments:0.237&quot;, &quot;String_Score_Physical&quot;: 268, &quot;String_Score_Combined&quot;: 268}"/>
  </edge>
  <edge label="821170 (pp) 837863" source="161" target="644">
    <att type="string" name="canonicalName" value="821170 (pp) 837863"/>
    <att type="string" name="interaction" value="pp"/>
    <att type="int" name="SCORE" value="900"/>
    <att type="string" name="support" value="{&quot;StringDB&quot;: &quot;physical&quot;, &quot;StringEvidence&quot;: &quot;database:0.896&quot;, &quot;String_Score_Physical&quot;: 900, &quot;String_Score_Combined&quot;: 900}"/>
  </edge>
  <edge label="821170 (pp) 839226" source="161" target="678">
    <att type="string" name="canonicalName" value="821170 (pp) 839226"/>
    <att type="string" name="interaction" value="pp"/>
    <att type="int" name="SCORE" value="923"/>
    <att type="string" name="support" value="{&quot;StringDB&quot;: &quot;physical&quot;, &quot;StringEvidence&quot;: &quot;database:0.896,textmining:0.630,experiments:0.237,coexpression:0.044&quot;, &quot;String_Score_Physical&quot;: 923, &quot;String_Score_Combined&quot;: 972}"/>
  </edge>
  <edge label="821170 (pp) 841707" source="161" target="725">
    <att type="string" name="canonicalName" value="821170 (pp) 841707"/>
    <att type="string" name="interaction" value="pp"/>
    <att type="int" name="SCORE" value="191"/>
    <att type="string" name="support" value="{&quot;StringDB&quot;: &quot;physical&quot;, &quot;StringEvidence&quot;: &quot;experiments:0.156&quot;, &quot;String_Score_Physical&quot;: 191, &quot;String_Score_Combined&quot;: 191}"/>
  </edge>
  <edge label="821170 (pp) 841910" source="161" target="734">
    <att type="string" name="canonicalName" value="821170 (pp) 841910"/>
    <att type="string" name="interaction" value="pp"/>
    <att type="int" name="SCORE" value="268"/>
    <att type="string" name="support" value="{&quot;StringDB&quot;: &quot;physical&quot;, &quot;StringEvidence&quot;: &quot;experiments:0.237&quot;, &quot;String_Score_Physical&quot;: 268, &quot;String_Score_Combined&quot;: 268}"/>
  </edge>
  <edge label="821170 (pp) 843303" source="161" target="786">
    <att type="string" name="canonicalName" value="821170 (pp) 843303"/>
    <att type="string" name="interaction" value="pp"/>
    <att type="int" name="SCORE" value="923"/>
    <att type="string" name="support" value="{&quot;StringDB&quot;: &quot;physical&quot;, &quot;StringEvidence&quot;: &quot;database:0.896,textmining:0.801,experiments:0.237,coexpression:0.016&quot;, &quot;String_Score_Physical&quot;: 923, &quot;String_Score_Combined&quot;: 985}"/>
  </edge>
  <edge label="821202 (pp) 825847" source="162" target="265">
    <att type="string" name="canonicalName" value="821202 (pp) 825847"/>
    <att type="string" name="interaction" value="pp"/>
    <att type="int" name="SCORE" value="317"/>
    <att type="string" name="support" value="{&quot;StringDB&quot;: &quot;physical&quot;, &quot;StringEvidence&quot;: &quot;experiments:0.288&quot;, &quot;String_Score_Physical&quot;: 317, &quot;String_Score_Combined&quot;: 317}"/>
  </edge>
  <edge label="821202 (pp) 825880" source="162" target="266">
    <att type="string" name="canonicalName" value="821202 (pp) 825880"/>
    <att type="string" name="interaction" value="pp"/>
    <att type="int" name="SCORE" value="317"/>
    <att type="string" name="support" value="{&quot;StringDB&quot;: &quot;physical&quot;, &quot;StringEvidence&quot;: &quot;experiments:0.288&quot;, &quot;String_Score_Physical&quot;: 317, &quot;String_Score_Combined&quot;: 317}"/>
  </edge>
  <edge label="821202 (pp) 826414" source="162" target="271">
    <att type="string" name="canonicalName" value="821202 (pp) 826414"/>
    <att type="string" name="interaction" value="pp"/>
    <att type="int" name="SCORE" value="317"/>
    <att type="string" name="support" value="{&quot;StringDB&quot;: &quot;physical&quot;, &quot;StringEvidence&quot;: &quot;experiments:0.288&quot;, &quot;String_Score_Physical&quot;: 317, &quot;String_Score_Combined&quot;: 317}"/>
  </edge>
  <edge label="821202 (pp) 831899" source="162" target="452">
    <att type="string" name="canonicalName" value="821202 (pp) 831899"/>
    <att type="string" name="interaction" value="pp"/>
    <att type="int" name="SCORE" value="317"/>
    <att type="string" name="support" value="{&quot;StringDB&quot;: &quot;physical&quot;, &quot;StringEvidence&quot;: &quot;experiments:0.288&quot;, &quot;String_Score_Physical&quot;: 317, &quot;String_Score_Combined&quot;: 317}"/>
  </edge>
  <edge label="821202 (pp) 832184" source="162" target="464">
    <att type="string" name="canonicalName" value="821202 (pp) 832184"/>
    <att type="string" name="interaction" value="pp"/>
    <att type="int" name="SCORE" value="317"/>
    <att type="string" name="support" value="{&quot;StringDB&quot;: &quot;physical&quot;, &quot;StringEvidence&quot;: &quot;experiments:0.288&quot;, &quot;String_Score_Physical&quot;: 317, &quot;String_Score_Combined&quot;: 317}"/>
  </edge>
  <edge label="821202 (pp) 833835" source="162" target="493">
    <att type="string" name="canonicalName" value="821202 (pp) 833835"/>
    <att type="string" name="interaction" value="pp"/>
    <att type="int" name="SCORE" value="240"/>
    <att type="string" name="support" value="{&quot;StringDB&quot;: &quot;physical&quot;, &quot;StringEvidence&quot;: &quot;experiments:0.209&quot;, &quot;String_Score_Physical&quot;: 240, &quot;String_Score_Combined&quot;: 240}"/>
  </edge>
  <edge label="821202 (pp) 842845" source="162" target="775">
    <att type="string" name="canonicalName" value="821202 (pp) 842845"/>
    <att type="string" name="interaction" value="pp"/>
    <att type="int" name="SCORE" value="317"/>
    <att type="string" name="support" value="{&quot;StringDB&quot;: &quot;physical&quot;, &quot;StringEvidence&quot;: &quot;experiments:0.288&quot;, &quot;String_Score_Physical&quot;: 317, &quot;String_Score_Combined&quot;: 317}"/>
  </edge>
  <edge label="821209 (pp) 821831" source="163" target="182">
    <att type="string" name="canonicalName" value="821209 (pp) 821831"/>
    <att type="string" name="interaction" value="pp"/>
    <att type="int" name="SCORE" value="189"/>
    <att type="string" name="support" value="{&quot;StringDB&quot;: &quot;physical&quot;, &quot;StringEvidence&quot;: &quot;experiments:0.154,coexpression:0.008&quot;, &quot;String_Score_Physical&quot;: 189, &quot;String_Score_Combined&quot;: 195}"/>
  </edge>
  <edge label="821209 (pp) 829114" source="163" target="344">
    <att type="string" name="canonicalName" value="821209 (pp) 829114"/>
    <att type="string" name="interaction" value="pp"/>
    <att type="int" name="SCORE" value="189"/>
    <att type="string" name="support" value="{&quot;StringDB&quot;: &quot;physical&quot;, &quot;StringEvidence&quot;: &quot;experiments:0.154&quot;, &quot;String_Score_Physical&quot;: 189, &quot;String_Score_Combined&quot;: 189}"/>
  </edge>
  <edge label="821209 (pp) 835170" source="163" target="531">
    <att type="string" name="canonicalName" value="821209 (pp) 835170"/>
    <att type="string" name="interaction" value="pp"/>
    <att type="int" name="SCORE" value="243"/>
    <att type="string" name="support" value="{&quot;StringDB&quot;: &quot;physical&quot;, &quot;StringEvidence&quot;: &quot;experiments:0.212,coexpression:0.005&quot;, &quot;String_Score_Physical&quot;: 243, &quot;String_Score_Combined&quot;: 247}"/>
  </edge>
  <edge label="821209 (pp) 836548" source="163" target="580">
    <att type="string" name="canonicalName" value="821209 (pp) 836548"/>
    <att type="string" name="interaction" value="pp"/>
    <att type="int" name="SCORE" value="305"/>
    <att type="string" name="support" value="{&quot;StringDB&quot;: &quot;physical&quot;, &quot;StringEvidence&quot;: &quot;experiments:0.275,coexpression:0.071,textmining:0.032&quot;, &quot;String_Score_Physical&quot;: 305, &quot;String_Score_Combined&quot;: 375}"/>
  </edge>
  <edge label="821209 (pp) 838690" source="163" target="672">
    <att type="string" name="canonicalName" value="821209 (pp) 838690"/>
    <att type="string" name="interaction" value="pp"/>
    <att type="int" name="SCORE" value="196"/>
    <att type="string" name="support" value="{&quot;StringDB&quot;: &quot;physical&quot;, &quot;StringEvidence&quot;: &quot;experiments:0.162,coexpression:0.006&quot;, &quot;String_Score_Physical&quot;: 196, &quot;String_Score_Combined&quot;: 201}"/>
  </edge>
  <edge label="821209 (pp) 844055" source="163" target="808">
    <att type="string" name="canonicalName" value="821209 (pp) 844055"/>
    <att type="string" name="interaction" value="pp"/>
    <att type="int" name="SCORE" value="304"/>
    <att type="string" name="support" value="{&quot;StringDB&quot;: &quot;physical&quot;, &quot;StringEvidence&quot;: &quot;experiments:0.274,coexpression:0.060,textmining:0.032&quot;, &quot;String_Score_Physical&quot;: 304, &quot;String_Score_Combined&quot;: 367}"/>
  </edge>
  <edge label="821233 (pp) 821983" source="164" target="188">
    <att type="string" name="canonicalName" value="821233 (pp) 821983"/>
    <att type="string" name="interaction" value="pp"/>
    <att type="int" name="SCORE" value="720"/>
    <att type="string" name="support" value="{&quot;StringDB&quot;: &quot;physical&quot;, &quot;StringEvidence&quot;: &quot;database:0.708,coexpression:0.104&quot;, &quot;String_Score_Physical&quot;: 720, &quot;String_Score_Combined&quot;: 749}"/>
  </edge>
  <edge label="821233 (pp) 823891" source="164" target="212">
    <att type="string" name="canonicalName" value="821233 (pp) 823891"/>
    <att type="string" name="interaction" value="pp"/>
    <att type="int" name="SCORE" value="720"/>
    <att type="string" name="support" value="{&quot;StringDB&quot;: &quot;physical&quot;, &quot;StringEvidence&quot;: &quot;database:0.708,coexpression:0.129&quot;, &quot;String_Score_Physical&quot;: 720, &quot;String_Score_Combined&quot;: 756}"/>
  </edge>
  <edge label="821233 (pp) 827375" source="164" target="294">
    <att type="string" name="canonicalName" value="821233 (pp) 827375"/>
    <att type="string" name="interaction" value="pp"/>
    <att type="int" name="SCORE" value="720"/>
    <att type="string" name="support" value="{&quot;StringDB&quot;: &quot;physical&quot;, &quot;StringEvidence&quot;: &quot;database:0.708,coexpression:0.145&quot;, &quot;String_Score_Physical&quot;: 720, &quot;String_Score_Combined&quot;: 760}"/>
  </edge>
  <edge label="821233 (pp) 829770" source="164" target="377">
    <att type="string" name="canonicalName" value="821233 (pp) 829770"/>
    <att type="string" name="interaction" value="pp"/>
    <att type="int" name="SCORE" value="720"/>
    <att type="string" name="support" value="{&quot;StringDB&quot;: &quot;physical&quot;, &quot;StringEvidence&quot;: &quot;database:0.708,coexpression:0.073&quot;, &quot;String_Score_Physical&quot;: 720, &quot;String_Score_Combined&quot;: 740}"/>
  </edge>
  <edge label="821233 (pp) 830900" source="164" target="414">
    <att type="string" name="canonicalName" value="821233 (pp) 830900"/>
    <att type="string" name="interaction" value="pp"/>
    <att type="int" name="SCORE" value="720"/>
    <att type="string" name="support" value="{&quot;StringDB&quot;: &quot;physical&quot;, &quot;StringEvidence&quot;: &quot;database:0.708,coexpression:0.079&quot;, &quot;String_Score_Physical&quot;: 720, &quot;String_Score_Combined&quot;: 742}"/>
  </edge>
  <edge label="821233 (pp) 831899" source="164" target="452">
    <att type="string" name="canonicalName" value="821233 (pp) 831899"/>
    <att type="string" name="interaction" value="pp"/>
    <att type="int" name="SCORE" value="379"/>
    <att type="string" name="support" value="{&quot;StringDB&quot;: &quot;physical&quot;, &quot;StringEvidence&quot;: &quot;experiments:0.352&quot;, &quot;BioGrid&quot;: &quot;physical&quot;, &quot;BioGrid_PubMed&quot;: &quot;23667124&quot;, &quot;BioGrid_Type&quot;: &quot;Affinity Capture-MS&quot;, &quot;String_Score_Physical&quot;: 379, &quot;String_Score_Combined&quot;: 379}"/>
  </edge>
  <edge label="821233 (pp) 837627" source="164" target="631">
    <att type="string" name="canonicalName" value="821233 (pp) 837627"/>
    <att type="string" name="interaction" value="pp"/>
    <att type="int" name="SCORE" value="720"/>
    <att type="string" name="support" value="{&quot;StringDB&quot;: &quot;physical&quot;, &quot;StringEvidence&quot;: &quot;database:0.708&quot;, &quot;String_Score_Physical&quot;: 720, &quot;String_Score_Combined&quot;: 720}"/>
  </edge>
  <edge label="821233 (pp) 838388" source="164" target="661">
    <att type="string" name="canonicalName" value="821233 (pp) 838388"/>
    <att type="string" name="interaction" value="pp"/>
    <att type="int" name="SCORE" value="720"/>
    <att type="string" name="support" value="{&quot;StringDB&quot;: &quot;physical&quot;, &quot;StringEvidence&quot;: &quot;database:0.708,coexpression:0.130&quot;, &quot;String_Score_Physical&quot;: 720, &quot;String_Score_Combined&quot;: 756}"/>
  </edge>
  <edge label="821233 (pp) 843397" source="164" target="788">
    <att type="string" name="canonicalName" value="821233 (pp) 843397"/>
    <att type="string" name="interaction" value="pp"/>
    <att type="int" name="SCORE" value="720"/>
    <att type="string" name="support" value="{&quot;StringDB&quot;: &quot;physical&quot;, &quot;StringEvidence&quot;: &quot;database:0.708,coexpression:0.062&quot;, &quot;String_Score_Physical&quot;: 720, &quot;String_Score_Combined&quot;: 737}"/>
  </edge>
  <edge label="821243 (pp) 824021" source="165" target="216">
    <att type="string" name="canonicalName" value="821243 (pp) 824021"/>
    <att type="string" name="interaction" value="pp"/>
    <att type="int" name="SCORE" value="650"/>
    <att type="string" name="support" value="{&quot;StringDB&quot;: &quot;physical&quot;, &quot;StringEvidence&quot;: &quot;textmining:0.899,database:0.635,cooccurrence:0.423&quot;, &quot;String_Score_Physical&quot;: 650, &quot;String_Score_Combined&quot;: 677}"/>
  </edge>
  <edge label="821243 (pp) 825052" source="165" target="246">
    <att type="string" name="canonicalName" value="821243 (pp) 825052"/>
    <att type="string" name="interaction" value="pp"/>
    <att type="int" name="SCORE" value="900"/>
    <att type="string" name="support" value="{&quot;StringDB&quot;: &quot;physical&quot;, &quot;StringEvidence&quot;: &quot;database:0.896&quot;, &quot;String_Score_Physical&quot;: 900, &quot;String_Score_Combined&quot;: 900}"/>
  </edge>
  <edge label="821243 (pp) 829541" source="165" target="363">
    <att type="string" name="canonicalName" value="821243 (pp) 829541"/>
    <att type="string" name="interaction" value="pp"/>
    <att type="int" name="SCORE" value="504"/>
    <att type="string" name="support" value="{&quot;StringDB&quot;: &quot;physical&quot;, &quot;StringEvidence&quot;: &quot;experiments:0.483&quot;, &quot;BioGrid&quot;: &quot;physical&quot;, &quot;BioGrid_PubMed&quot;: &quot;26175513&quot;, &quot;BioGrid_Type&quot;: &quot;Affinity Capture-MS&quot;, &quot;String_Score_Physical&quot;: 504, &quot;String_Score_Combined&quot;: 504}"/>
  </edge>
  <edge label="821243 (pp) 837234" source="165" target="609">
    <att type="string" name="canonicalName" value="821243 (pp) 837234"/>
    <att type="string" name="interaction" value="pp"/>
    <att type="int" name="SCORE" value="650"/>
    <att type="string" name="support" value="{&quot;StringDB&quot;: &quot;physical&quot;, &quot;StringEvidence&quot;: &quot;textmining:0.855,database:0.635,cooccurrence:0.425&quot;, &quot;String_Score_Physical&quot;: 650, &quot;String_Score_Combined&quot;: 672}"/>
  </edge>
  <edge label="821243 (pp) 841689" source="165" target="724">
    <att type="string" name="canonicalName" value="821243 (pp) 841689"/>
    <att type="string" name="interaction" value="pp"/>
    <att type="int" name="SCORE" value="650"/>
    <att type="string" name="support" value="{&quot;StringDB&quot;: &quot;physical&quot;, &quot;StringEvidence&quot;: &quot;database:0.635,textmining:0.626&quot;, &quot;String_Score_Physical&quot;: 650, &quot;String_Score_Combined&quot;: 869}"/>
  </edge>
  <edge label="821243 (pp) 841961" source="165" target="738">
    <att type="string" name="canonicalName" value="821243 (pp) 841961"/>
    <att type="string" name="interaction" value="pp"/>
    <att type="int" name="SCORE" value="650"/>
    <att type="string" name="support" value="{&quot;StringDB&quot;: &quot;physical&quot;, &quot;StringEvidence&quot;: &quot;database:0.635,textmining:0.364&quot;, &quot;String_Score_Physical&quot;: 650, &quot;String_Score_Combined&quot;: 777}"/>
  </edge>
  <edge label="821252 (pp) 836899" source="166" target="596">
    <att type="string" name="canonicalName" value="821252 (pp) 836899"/>
    <att type="string" name="interaction" value="pp"/>
    <att type="int" name="SCORE" value="208"/>
    <att type="string" name="support" value="{&quot;BioGrid&quot;: &quot;physical&quot;, &quot;BioGrid_PubMed&quot;: &quot;32191846&quot;, &quot;BioGrid_Type&quot;: &quot;Co-fractionation&quot;, &quot;BioGrid_Score&quot;: &quot;0.514213203&quot;}"/>
  </edge>
  <edge label="821268 (pp) 828603" source="167" target="329">
    <att type="string" name="canonicalName" value="821268 (pp) 828603"/>
    <att type="string" name="interaction" value="pp"/>
    <att type="int" name="SCORE" value="217"/>
    <att type="string" name="support" value="{&quot;StringDB&quot;: &quot;physical&quot;, &quot;StringEvidence&quot;: &quot;experiments:0.184,textmining:0.032&quot;, &quot;String_Score_Physical&quot;: 217, &quot;String_Score_Combined&quot;: 242}"/>
  </edge>
  <edge label="821268 (pp) 844802" source="167" target="838">
    <att type="string" name="canonicalName" value="821268 (pp) 844802"/>
    <att type="string" name="interaction" value="pp"/>
    <att type="int" name="SCORE" value="715"/>
    <att type="string" name="support" value="{&quot;StringDB&quot;: &quot;physical&quot;, &quot;StringEvidence&quot;: &quot;experiments:0.703,textmining:0.199&quot;, &quot;BioGrid&quot;: &quot;physical&quot;, &quot;BioGrid_PubMed&quot;: &quot;20089771&quot;, &quot;BioGrid_Type&quot;: &quot;Reconstituted Complex&quot;, &quot;String_Score_Physical&quot;: 715, &quot;String_Score_Combined&quot;: 771}"/>
  </edge>
  <edge label="821303 (pp) 831899" source="168" target="452">
    <att type="string" name="canonicalName" value="821303 (pp) 831899"/>
    <att type="string" name="interaction" value="pp"/>
    <att type="int" name="SCORE" value="379"/>
    <att type="string" name="support" value="{&quot;StringDB&quot;: &quot;physical&quot;, &quot;StringEvidence&quot;: &quot;experiments:0.352,coexpression:0.036&quot;, &quot;BioGrid&quot;: &quot;physical&quot;, &quot;BioGrid_PubMed&quot;: &quot;23667124&quot;, &quot;BioGrid_Type&quot;: &quot;Affinity Capture-MS&quot;, &quot;String_Score_Physical&quot;: 379, &quot;String_Score_Combined&quot;: 401}"/>
  </edge>
  <edge label="821332 (pp) 837777" source="169" target="638">
    <att type="string" name="canonicalName" value="821332 (pp) 837777"/>
    <att type="string" name="interaction" value="pp"/>
    <att type="int" name="SCORE" value="650"/>
    <att type="string" name="support" value="{&quot;StringDB&quot;: &quot;physical&quot;, &quot;StringEvidence&quot;: &quot;database:0.635,textmining:0.006&quot;, &quot;String_Score_Physical&quot;: 650, &quot;String_Score_Combined&quot;: 652}"/>
  </edge>
  <edge label="821332 (pp) 842563" source="169" target="761">
    <att type="string" name="canonicalName" value="821332 (pp) 842563"/>
    <att type="string" name="interaction" value="pp"/>
    <att type="int" name="SCORE" value="650"/>
    <att type="string" name="support" value="{&quot;StringDB&quot;: &quot;physical&quot;, &quot;StringEvidence&quot;: &quot;database:0.635,textmining:0.006&quot;, &quot;String_Score_Physical&quot;: 650, &quot;String_Score_Combined&quot;: 652}"/>
  </edge>
  <edge label="821382 (pp) 821419" source="170" target="172">
    <att type="string" name="canonicalName" value="821382 (pp) 821419"/>
    <att type="string" name="interaction" value="pp"/>
    <att type="int" name="SCORE" value="275"/>
    <att type="string" name="support" value="{&quot;StringDB&quot;: &quot;physical&quot;, &quot;StringEvidence&quot;: &quot;experiments:0.244,textmining:0.051,coexpression:0.016&quot;, &quot;String_Score_Physical&quot;: 275, &quot;String_Score_Combined&quot;: 322}"/>
  </edge>
  <edge label="821382 (pp) 821622" source="170" target="178">
    <att type="string" name="canonicalName" value="821382 (pp) 821622"/>
    <att type="string" name="interaction" value="pp"/>
    <att type="int" name="SCORE" value="215"/>
    <att type="string" name="support" value="{&quot;StringDB&quot;: &quot;physical&quot;, &quot;StringEvidence&quot;: &quot;experiments:0.181,textmining:0.175&quot;, &quot;String_Score_Physical&quot;: 215, &quot;String_Score_Combined&quot;: 352}"/>
  </edge>
  <edge label="821382 (pp) 822345" source="170" target="194">
    <att type="string" name="canonicalName" value="821382 (pp) 822345"/>
    <att type="string" name="interaction" value="pp"/>
    <att type="int" name="SCORE" value="192"/>
    <att type="string" name="support" value="{&quot;StringDB&quot;: &quot;physical&quot;, &quot;StringEvidence&quot;: &quot;experiments:0.157,textmining:0.074&quot;, &quot;String_Score_Physical&quot;: 192, &quot;String_Score_Combined&quot;: 251}"/>
  </edge>
  <edge label="821382 (pp) 825847" source="170" target="265">
    <att type="string" name="canonicalName" value="821382 (pp) 825847"/>
    <att type="string" name="interaction" value="pp"/>
    <att type="int" name="SCORE" value="311"/>
    <att type="string" name="support" value="{&quot;StringDB&quot;: &quot;physical&quot;, &quot;StringEvidence&quot;: &quot;experiments:0.282,textmining:0.012&quot;, &quot;String_Score_Physical&quot;: 311, &quot;String_Score_Combined&quot;: 319}"/>
  </edge>
  <edge label="821382 (pp) 825880" source="170" target="266">
    <att type="string" name="canonicalName" value="821382 (pp) 825880"/>
    <att type="string" name="interaction" value="pp"/>
    <att type="int" name="SCORE" value="311"/>
    <att type="string" name="support" value="{&quot;StringDB&quot;: &quot;physical&quot;, &quot;StringEvidence&quot;: &quot;experiments:0.282,textmining:0.004&quot;, &quot;String_Score_Physical&quot;: 311, &quot;String_Score_Combined&quot;: 313}"/>
  </edge>
  <edge label="821382 (pp) 826414" source="170" target="271">
    <att type="string" name="canonicalName" value="821382 (pp) 826414"/>
    <att type="string" name="interaction" value="pp"/>
    <att type="int" name="SCORE" value="311"/>
    <att type="string" name="support" value="{&quot;StringDB&quot;: &quot;physical&quot;, &quot;StringEvidence&quot;: &quot;experiments:0.282,coexpression:0.096&quot;, &quot;String_Score_Physical&quot;: 311, &quot;String_Score_Combined&quot;: 377}"/>
  </edge>
  <edge label="821382 (pp) 828147" source="170" target="316">
    <att type="string" name="canonicalName" value="821382 (pp) 828147"/>
    <att type="string" name="interaction" value="pp"/>
    <att type="int" name="SCORE" value="202"/>
    <att type="string" name="support" value="{&quot;StringDB&quot;: &quot;physical&quot;, &quot;StringEvidence&quot;: &quot;experiments:0.168,neighborhood:0.045,coexpression:0.003&quot;, &quot;String_Score_Physical&quot;: 202, &quot;String_Score_Combined&quot;: 240}"/>
  </edge>
  <edge label="821382 (pp) 829541" source="170" target="363">
    <att type="string" name="canonicalName" value="821382 (pp) 829541"/>
    <att type="string" name="interaction" value="pp"/>
    <att type="int" name="SCORE" value="224"/>
    <att type="string" name="support" value="{&quot;StringDB&quot;: &quot;physical&quot;, &quot;StringEvidence&quot;: &quot;experiments:0.191&quot;, &quot;String_Score_Physical&quot;: 224, &quot;String_Score_Combined&quot;: 224}"/>
  </edge>
  <edge label="821382 (pp) 829875" source="170" target="380">
    <att type="string" name="canonicalName" value="821382 (pp) 829875"/>
    <att type="string" name="interaction" value="pp"/>
    <att type="int" name="SCORE" value="214"/>
    <att type="string" name="support" value="{&quot;StringDB&quot;: &quot;physical&quot;, &quot;StringEvidence&quot;: &quot;experiments:0.180,coexpression:0.054&quot;, &quot;String_Score_Physical&quot;: 214, &quot;String_Score_Combined&quot;: 256}"/>
  </edge>
  <edge label="821382 (pp) 830556" source="170" target="398">
    <att type="string" name="canonicalName" value="821382 (pp) 830556"/>
    <att type="string" name="interaction" value="pp"/>
    <att type="int" name="SCORE" value="224"/>
    <att type="string" name="support" value="{&quot;StringDB&quot;: &quot;physical&quot;, &quot;StringEvidence&quot;: &quot;experiments:0.191&quot;, &quot;String_Score_Physical&quot;: 224, &quot;String_Score_Combined&quot;: 224}"/>
  </edge>
  <edge label="821382 (pp) 830598" source="170" target="401">
    <att type="string" name="canonicalName" value="821382 (pp) 830598"/>
    <att type="string" name="interaction" value="pp"/>
    <att type="int" name="SCORE" value="224"/>
    <att type="string" name="support" value="{&quot;StringDB&quot;: &quot;physical&quot;, &quot;StringEvidence&quot;: &quot;experiments:0.191&quot;, &quot;String_Score_Physical&quot;: 224, &quot;String_Score_Combined&quot;: 224}"/>
  </edge>
  <edge label="821382 (pp) 830677" source="170" target="404">
    <att type="string" name="canonicalName" value="821382 (pp) 830677"/>
    <att type="string" name="interaction" value="pp"/>
    <att type="int" name="SCORE" value="197"/>
    <att type="string" name="support" value="{&quot;StringDB&quot;: &quot;physical&quot;, &quot;StringEvidence&quot;: &quot;experiments:0.163&quot;, &quot;String_Score_Physical&quot;: 197, &quot;String_Score_Combined&quot;: 197}"/>
  </edge>
  <edge label="821382 (pp) 831899" source="170" target="452">
    <att type="string" name="canonicalName" value="821382 (pp) 831899"/>
    <att type="string" name="interaction" value="pp"/>
    <att type="int" name="SCORE" value="311"/>
    <att type="string" name="support" value="{&quot;StringDB&quot;: &quot;physical&quot;, &quot;StringEvidence&quot;: &quot;experiments:0.282,textmining:0.004&quot;, &quot;String_Score_Physical&quot;: 311, &quot;String_Score_Combined&quot;: 313}"/>
  </edge>
  <edge label="821382 (pp) 832184" source="170" target="464">
    <att type="string" name="canonicalName" value="821382 (pp) 832184"/>
    <att type="string" name="interaction" value="pp"/>
    <att type="int" name="SCORE" value="311"/>
    <att type="string" name="support" value="{&quot;StringDB&quot;: &quot;physical&quot;, &quot;StringEvidence&quot;: &quot;experiments:0.282,textmining:0.004&quot;, &quot;String_Score_Physical&quot;: 311, &quot;String_Score_Combined&quot;: 313}"/>
  </edge>
  <edge label="821382 (pp) 836485" source="170" target="576">
    <att type="string" name="canonicalName" value="821382 (pp) 836485"/>
    <att type="string" name="interaction" value="pp"/>
    <att type="int" name="SCORE" value="224"/>
    <att type="string" name="support" value="{&quot;StringDB&quot;: &quot;physical&quot;, &quot;StringEvidence&quot;: &quot;experiments:0.191&quot;, &quot;String_Score_Physical&quot;: 224, &quot;String_Score_Combined&quot;: 224}"/>
  </edge>
  <edge label="821382 (pp) 842845" source="170" target="775">
    <att type="string" name="canonicalName" value="821382 (pp) 842845"/>
    <att type="string" name="interaction" value="pp"/>
    <att type="int" name="SCORE" value="311"/>
    <att type="string" name="support" value="{&quot;StringDB&quot;: &quot;physical&quot;, &quot;StringEvidence&quot;: &quot;experiments:0.282,textmining:0.004&quot;, &quot;String_Score_Physical&quot;: 311, &quot;String_Score_Combined&quot;: 313}"/>
  </edge>
  <edge label="821392 (pp) 825833" source="171" target="264">
    <att type="string" name="canonicalName" value="821392 (pp) 825833"/>
    <att type="string" name="interaction" value="pp"/>
    <att type="int" name="SCORE" value="900"/>
    <att type="string" name="support" value="{&quot;StringDB&quot;: &quot;physical&quot;, &quot;StringEvidence&quot;: &quot;database:0.896,coexpression:0.163&quot;, &quot;String_Score_Physical&quot;: 900, &quot;String_Score_Combined&quot;: 916}"/>
  </edge>
  <edge label="821392 (pp) 830900" source="171" target="414">
    <att type="string" name="canonicalName" value="821392 (pp) 830900"/>
    <att type="string" name="interaction" value="pp"/>
    <att type="int" name="SCORE" value="900"/>
    <att type="string" name="support" value="{&quot;StringDB&quot;: &quot;physical&quot;, &quot;StringEvidence&quot;: &quot;database:0.896,textmining:0.147,coexpression:0.042&quot;, &quot;String_Score_Physical&quot;: 900, &quot;String_Score_Combined&quot;: 918}"/>
  </edge>
  <edge label="821392 (pp) 831538" source="171" target="437">
    <att type="string" name="canonicalName" value="821392 (pp) 831538"/>
    <att type="string" name="interaction" value="pp"/>
    <att type="int" name="SCORE" value="900"/>
    <att type="string" name="support" value="{&quot;StringDB&quot;: &quot;physical&quot;, &quot;StringEvidence&quot;: &quot;database:0.896,coexpression:0.398,textmining:0.035&quot;, &quot;String_Score_Physical&quot;: 900, &quot;String_Score_Combined&quot;: 941}"/>
  </edge>
  <edge label="821392 (pp) 833981" source="171" target="495">
    <att type="string" name="canonicalName" value="821392 (pp) 833981"/>
    <att type="string" name="interaction" value="pp"/>
    <att type="int" name="SCORE" value="900"/>
    <att type="string" name="support" value="{&quot;StringDB&quot;: &quot;physical&quot;, &quot;StringEvidence&quot;: &quot;database:0.896,coexpression:0.098&quot;, &quot;String_Score_Physical&quot;: 900, &quot;String_Score_Combined&quot;: 909}"/>
  </edge>
  <edge label="821392 (pp) 837182" source="171" target="606">
    <att type="string" name="canonicalName" value="821392 (pp) 837182"/>
    <att type="string" name="interaction" value="pp"/>
    <att type="int" name="SCORE" value="900"/>
    <att type="string" name="support" value="{&quot;StringDB&quot;: &quot;physical&quot;, &quot;StringEvidence&quot;: &quot;database:0.896,coexpression:0.680&quot;, &quot;String_Score_Physical&quot;: 900, &quot;String_Score_Combined&quot;: 967}"/>
  </edge>
  <edge label="821392 (pp) 842063" source="171" target="745">
    <att type="string" name="canonicalName" value="821392 (pp) 842063"/>
    <att type="string" name="interaction" value="pp"/>
    <att type="int" name="SCORE" value="927"/>
    <att type="string" name="support" value="{&quot;StringDB&quot;: &quot;physical&quot;, &quot;StringEvidence&quot;: &quot;database:0.896,experiments:0.272,coexpression:0.163,textmining:0.005&quot;, &quot;String_Score_Physical&quot;: 927, &quot;String_Score_Combined&quot;: 939}"/>
  </edge>
  <edge label="821392 (pp) 842684" source="171" target="769">
    <att type="string" name="canonicalName" value="821392 (pp) 842684"/>
    <att type="string" name="interaction" value="pp"/>
    <att type="int" name="SCORE" value="900"/>
    <att type="string" name="support" value="{&quot;StringDB&quot;: &quot;physical&quot;, &quot;StringEvidence&quot;: &quot;database:0.896,coexpression:0.140,textmining:0.014,experiments:0.007&quot;, &quot;String_Score_Physical&quot;: 900, &quot;String_Score_Combined&quot;: 915}"/>
  </edge>
  <edge label="821419 (pp) 824836" source="172" target="240">
    <att type="string" name="canonicalName" value="821419 (pp) 824836"/>
    <att type="string" name="interaction" value="pp"/>
    <att type="int" name="SCORE" value="317"/>
    <att type="string" name="support" value="{&quot;StringDB&quot;: &quot;physical&quot;, &quot;StringEvidence&quot;: &quot;experiments:0.288,textmining:0.158,coexpression:0.004&quot;, &quot;String_Score_Physical&quot;: 317, &quot;String_Score_Combined&quot;: 427}"/>
  </edge>
  <edge label="821419 (pp) 824950" source="172" target="244">
    <att type="string" name="canonicalName" value="821419 (pp) 824950"/>
    <att type="string" name="interaction" value="pp"/>
    <att type="int" name="SCORE" value="476"/>
    <att type="string" name="support" value="{&quot;StringDB&quot;: &quot;physical&quot;, &quot;StringEvidence&quot;: &quot;experiments:0.454,textmining:0.361,coexpression:0.020&quot;, &quot;String_Score_Physical&quot;: 476, &quot;String_Score_Combined&quot;: 671}"/>
  </edge>
  <edge label="821419 (pp) 825736" source="172" target="260">
    <att type="string" name="canonicalName" value="821419 (pp) 825736"/>
    <att type="string" name="interaction" value="pp"/>
    <att type="int" name="SCORE" value="732"/>
    <att type="string" name="support" value="{&quot;StringDB&quot;: &quot;physical&quot;, &quot;StringEvidence&quot;: &quot;experiments:0.721,textmining:0.544,coexpression:0.081&quot;, &quot;String_Score_Physical&quot;: 732, &quot;String_Score_Combined&quot;: 887}"/>
  </edge>
  <edge label="821419 (pp) 825847" source="172" target="265">
    <att type="string" name="canonicalName" value="821419 (pp) 825847"/>
    <att type="string" name="interaction" value="pp"/>
    <att type="int" name="SCORE" value="709"/>
    <att type="string" name="support" value="{&quot;StringDB&quot;: &quot;physical&quot;, &quot;StringEvidence&quot;: &quot;experiments:0.697,textmining:0.237&quot;, &quot;String_Score_Physical&quot;: 709, &quot;String_Score_Combined&quot;: 777}"/>
  </edge>
  <edge label="821419 (pp) 825880" source="172" target="266">
    <att type="string" name="canonicalName" value="821419 (pp) 825880"/>
    <att type="string" name="interaction" value="pp"/>
    <att type="int" name="SCORE" value="709"/>
    <att type="string" name="support" value="{&quot;StringDB&quot;: &quot;physical&quot;, &quot;StringEvidence&quot;: &quot;experiments:0.697,textmining:0.237&quot;, &quot;String_Score_Physical&quot;: 709, &quot;String_Score_Combined&quot;: 777}"/>
  </edge>
  <edge label="821419 (pp) 826414" source="172" target="271">
    <att type="string" name="canonicalName" value="821419 (pp) 826414"/>
    <att type="string" name="interaction" value="pp"/>
    <att type="int" name="SCORE" value="709"/>
    <att type="string" name="support" value="{&quot;StringDB&quot;: &quot;physical&quot;, &quot;StringEvidence&quot;: &quot;experiments:0.697,textmining:0.237&quot;, &quot;String_Score_Physical&quot;: 709, &quot;String_Score_Combined&quot;: 777}"/>
  </edge>
  <edge label="821419 (pp) 829390" source="172" target="353">
    <att type="string" name="canonicalName" value="821419 (pp) 829390"/>
    <att type="string" name="interaction" value="pp"/>
    <att type="int" name="SCORE" value="212"/>
    <att type="string" name="support" value="{&quot;StringDB&quot;: &quot;physical&quot;, &quot;StringEvidence&quot;: &quot;experiments:0.178,coexpression:0.003&quot;, &quot;String_Score_Physical&quot;: 212, &quot;String_Score_Combined&quot;: 214}"/>
  </edge>
  <edge label="821419 (pp) 829734" source="172" target="373">
    <att type="string" name="canonicalName" value="821419 (pp) 829734"/>
    <att type="string" name="interaction" value="pp"/>
    <att type="int" name="SCORE" value="254"/>
    <att type="string" name="support" value="{&quot;StringDB&quot;: &quot;physical&quot;, &quot;StringEvidence&quot;: &quot;experiments:0.223,textmining:0.148&quot;, &quot;String_Score_Physical&quot;: 254, &quot;String_Score_Combined&quot;: 365}"/>
  </edge>
  <edge label="821419 (pp) 831769" source="172" target="446">
    <att type="string" name="canonicalName" value="821419 (pp) 831769"/>
    <att type="string" name="interaction" value="pp"/>
    <att type="int" name="SCORE" value="208"/>
    <att type="string" name="support" value="{&quot;BioGrid&quot;: &quot;physical&quot;, &quot;BioGrid_PubMed&quot;: &quot;32191846&quot;, &quot;BioGrid_Type&quot;: &quot;Co-fractionation&quot;, &quot;BioGrid_Score&quot;: &quot;0.550214583&quot;}"/>
  </edge>
  <edge label="821419 (pp) 831870" source="172" target="448">
    <att type="string" name="canonicalName" value="821419 (pp) 831870"/>
    <att type="string" name="interaction" value="pp"/>
    <att type="int" name="SCORE" value="787"/>
    <att type="string" name="support" value="{&quot;StringDB&quot;: &quot;physical&quot;, &quot;StringEvidence&quot;: &quot;experiments:0.778,textmining:0.561&quot;, &quot;String_Score_Physical&quot;: 787, &quot;String_Score_Combined&quot;: 906}"/>
  </edge>
  <edge label="821419 (pp) 831899" source="172" target="452">
    <att type="string" name="canonicalName" value="821419 (pp) 831899"/>
    <att type="string" name="interaction" value="pp"/>
    <att type="int" name="SCORE" value="811"/>
    <att type="string" name="support" value="{&quot;StringDB&quot;: &quot;physical&quot;, &quot;StringEvidence&quot;: &quot;experiments:0.804,textmining:0.237&quot;, &quot;BioGrid&quot;: &quot;physical&quot;, &quot;BioGrid_PubMed&quot;: &quot;23667124&quot;, &quot;BioGrid_Type&quot;: &quot;Affinity Capture-MS&quot;, &quot;String_Score_Physical&quot;: 811, &quot;String_Score_Combined&quot;: 856}"/>
  </edge>
  <edge label="821419 (pp) 832184" source="172" target="464">
    <att type="string" name="canonicalName" value="821419 (pp) 832184"/>
    <att type="string" name="interaction" value="pp"/>
    <att type="int" name="SCORE" value="709"/>
    <att type="string" name="support" value="{&quot;StringDB&quot;: &quot;physical&quot;, &quot;StringEvidence&quot;: &quot;experiments:0.697,textmining:0.237&quot;, &quot;String_Score_Physical&quot;: 709, &quot;String_Score_Combined&quot;: 777}"/>
  </edge>
  <edge label="821419 (pp) 832761" source="172" target="477">
    <att type="string" name="canonicalName" value="821419 (pp) 832761"/>
    <att type="string" name="interaction" value="pp"/>
    <att type="int" name="SCORE" value="212"/>
    <att type="string" name="support" value="{&quot;StringDB&quot;: &quot;physical&quot;, &quot;StringEvidence&quot;: &quot;experiments:0.178,coexpression:0.106&quot;, &quot;String_Score_Physical&quot;: 212, &quot;String_Score_Combined&quot;: 295}"/>
  </edge>
  <edge label="821419 (pp) 833835" source="172" target="493">
    <att type="string" name="canonicalName" value="821419 (pp) 833835"/>
    <att type="string" name="interaction" value="pp"/>
    <att type="int" name="SCORE" value="467"/>
    <att type="string" name="support" value="{&quot;StringDB&quot;: &quot;physical&quot;, &quot;StringEvidence&quot;: &quot;experiments:0.444,textmining:0.284,coexpression:0.017&quot;, &quot;String_Score_Physical&quot;: 467, &quot;String_Score_Combined&quot;: 624}"/>
  </edge>
  <edge label="821419 (pp) 836126" source="172" target="570">
    <att type="string" name="canonicalName" value="821419 (pp) 836126"/>
    <att type="string" name="interaction" value="pp"/>
    <att type="int" name="SCORE" value="325"/>
    <att type="string" name="support" value="{&quot;StringDB&quot;: &quot;physical&quot;, &quot;StringEvidence&quot;: &quot;experiments:0.297,textmining:0.009&quot;, &quot;String_Score_Physical&quot;: 325, &quot;String_Score_Combined&quot;: 332}"/>
  </edge>
  <edge label="821419 (pp) 838144" source="172" target="655">
    <att type="string" name="canonicalName" value="821419 (pp) 838144"/>
    <att type="string" name="interaction" value="pp"/>
    <att type="int" name="SCORE" value="212"/>
    <att type="string" name="support" value="{&quot;StringDB&quot;: &quot;physical&quot;, &quot;StringEvidence&quot;: &quot;experiments:0.178,coexpression:0.003&quot;, &quot;String_Score_Physical&quot;: 212, &quot;String_Score_Combined&quot;: 214}"/>
  </edge>
  <edge label="821419 (pp) 842845" source="172" target="775">
    <att type="string" name="canonicalName" value="821419 (pp) 842845"/>
    <att type="string" name="interaction" value="pp"/>
    <att type="int" name="SCORE" value="709"/>
    <att type="string" name="support" value="{&quot;StringDB&quot;: &quot;physical&quot;, &quot;StringEvidence&quot;: &quot;experiments:0.697,textmining:0.237&quot;, &quot;String_Score_Physical&quot;: 709, &quot;String_Score_Combined&quot;: 777}"/>
  </edge>
  <edge label="821419 (pp) 843766" source="172" target="797">
    <att type="string" name="canonicalName" value="821419 (pp) 843766"/>
    <att type="string" name="interaction" value="pp"/>
    <att type="int" name="SCORE" value="208"/>
    <att type="string" name="support" value="{&quot;BioGrid&quot;: &quot;physical&quot;, &quot;BioGrid_PubMed&quot;: &quot;32191846&quot;, &quot;BioGrid_Type&quot;: &quot;Co-fractionation&quot;, &quot;BioGrid_Score&quot;: &quot;0.554630758&quot;}"/>
  </edge>
  <edge label="821419 (pp) 844785" source="172" target="834">
    <att type="string" name="canonicalName" value="821419 (pp) 844785"/>
    <att type="string" name="interaction" value="pp"/>
    <att type="int" name="SCORE" value="254"/>
    <att type="string" name="support" value="{&quot;StringDB&quot;: &quot;physical&quot;, &quot;StringEvidence&quot;: &quot;experiments:0.223,textmining:0.009&quot;, &quot;String_Score_Physical&quot;: 254, &quot;String_Score_Combined&quot;: 261}"/>
  </edge>
  <edge label="821458 (pp) 839066" source="173" target="676">
    <att type="string" name="canonicalName" value="821458 (pp) 839066"/>
    <att type="string" name="interaction" value="pp"/>
    <att type="int" name="SCORE" value="307"/>
    <att type="string" name="support" value="{&quot;StringDB&quot;: &quot;physical&quot;, &quot;StringEvidence&quot;: &quot;experiments:0.277&quot;, &quot;String_Score_Physical&quot;: 307, &quot;String_Score_Combined&quot;: 307}"/>
  </edge>
  <edge label="821533 (pp) 822045" source="174" target="189">
    <att type="string" name="canonicalName" value="821533 (pp) 822045"/>
    <att type="string" name="interaction" value="pp"/>
    <att type="int" name="SCORE" value="195"/>
    <att type="string" name="support" value="{&quot;StringDB&quot;: &quot;physical&quot;, &quot;StringEvidence&quot;: &quot;experiments:0.161&quot;, &quot;String_Score_Physical&quot;: 195, &quot;String_Score_Combined&quot;: 195}"/>
  </edge>
  <edge label="821533 (pp) 829734" source="174" target="373">
    <att type="string" name="canonicalName" value="821533 (pp) 829734"/>
    <att type="string" name="interaction" value="pp"/>
    <att type="int" name="SCORE" value="213"/>
    <att type="string" name="support" value="{&quot;StringDB&quot;: &quot;physical&quot;, &quot;StringEvidence&quot;: &quot;experiments:0.179,coexpression:0.003&quot;, &quot;String_Score_Physical&quot;: 213, &quot;String_Score_Combined&quot;: 215}"/>
  </edge>
  <edge label="821533 (pp) 831001" source="174" target="418">
    <att type="string" name="canonicalName" value="821533 (pp) 831001"/>
    <att type="string" name="interaction" value="pp"/>
    <att type="int" name="SCORE" value="900"/>
    <att type="string" name="support" value="{&quot;StringDB&quot;: &quot;physical&quot;, &quot;StringEvidence&quot;: &quot;database:0.896&quot;, &quot;String_Score_Physical&quot;: 900, &quot;String_Score_Combined&quot;: 900}"/>
  </edge>
  <edge label="821533 (pp) 831899" source="174" target="452">
    <att type="string" name="canonicalName" value="821533 (pp) 831899"/>
    <att type="string" name="interaction" value="pp"/>
    <att type="int" name="SCORE" value="462"/>
    <att type="string" name="support" value="{&quot;StringDB&quot;: &quot;physical&quot;, &quot;StringEvidence&quot;: &quot;experiments:0.440&quot;, &quot;BioGrid&quot;: &quot;physical&quot;, &quot;BioGrid_PubMed&quot;: &quot;23667124,19429840&quot;, &quot;BioGrid_Type&quot;: &quot;Affinity Capture-MS&quot;, &quot;String_Score_Physical&quot;: 462, &quot;String_Score_Combined&quot;: 462}"/>
  </edge>
  <edge label="821533 (pp) 831911" source="174" target="453">
    <att type="string" name="canonicalName" value="821533 (pp) 831911"/>
    <att type="string" name="interaction" value="pp"/>
    <att type="int" name="SCORE" value="900"/>
    <att type="string" name="support" value="{&quot;StringDB&quot;: &quot;physical&quot;, &quot;StringEvidence&quot;: &quot;database:0.896&quot;, &quot;String_Score_Physical&quot;: 900, &quot;String_Score_Combined&quot;: 900}"/>
  </edge>
  <edge label="821533 (pp) 831983" source="174" target="455">
    <att type="string" name="canonicalName" value="821533 (pp) 831983"/>
    <att type="string" name="interaction" value="pp"/>
    <att type="int" name="SCORE" value="900"/>
    <att type="string" name="support" value="{&quot;StringDB&quot;: &quot;physical&quot;, &quot;StringEvidence&quot;: &quot;database:0.896,textmining:0.441&quot;, &quot;String_Score_Physical&quot;: 900, &quot;String_Score_Combined&quot;: 944}"/>
  </edge>
  <edge label="821533 (pp) 832631" source="174" target="474">
    <att type="string" name="canonicalName" value="821533 (pp) 832631"/>
    <att type="string" name="interaction" value="pp"/>
    <att type="int" name="SCORE" value="900"/>
    <att type="string" name="support" value="{&quot;StringDB&quot;: &quot;physical&quot;, &quot;StringEvidence&quot;: &quot;database:0.896&quot;, &quot;String_Score_Physical&quot;: 900, &quot;String_Score_Combined&quot;: 900}"/>
  </edge>
  <edge label="821533 (pp) 836048" source="174" target="568">
    <att type="string" name="canonicalName" value="821533 (pp) 836048"/>
    <att type="string" name="interaction" value="pp"/>
    <att type="int" name="SCORE" value="911"/>
    <att type="string" name="support" value="{&quot;StringDB&quot;: &quot;physical&quot;, &quot;StringEvidence&quot;: &quot;database:0.896,experiments:0.120,textmining:0.006&quot;, &quot;String_Score_Physical&quot;: 911, &quot;String_Score_Combined&quot;: 912}"/>
  </edge>
  <edge label="821533 (pp) 838604" source="174" target="667">
    <att type="string" name="canonicalName" value="821533 (pp) 838604"/>
    <att type="string" name="interaction" value="pp"/>
    <att type="int" name="SCORE" value="900"/>
    <att type="string" name="support" value="{&quot;StringDB&quot;: &quot;physical&quot;, &quot;StringEvidence&quot;: &quot;database:0.896&quot;, &quot;String_Score_Physical&quot;: 900, &quot;String_Score_Combined&quot;: 900}"/>
  </edge>
  <edge label="821533 (pp) 842036" source="174" target="743">
    <att type="string" name="canonicalName" value="821533 (pp) 842036"/>
    <att type="string" name="interaction" value="pp"/>
    <att type="int" name="SCORE" value="900"/>
    <att type="string" name="support" value="{&quot;StringDB&quot;: &quot;physical&quot;, &quot;StringEvidence&quot;: &quot;database:0.896,textmining:0.213,experiments:0.007,coexpression:0.005&quot;, &quot;String_Score_Physical&quot;: 900, &quot;String_Score_Combined&quot;: 922}"/>
  </edge>
  <edge label="821533 (pp) 843880" source="174" target="799">
    <att type="string" name="canonicalName" value="821533 (pp) 843880"/>
    <att type="string" name="interaction" value="pp"/>
    <att type="int" name="SCORE" value="911"/>
    <att type="string" name="support" value="{&quot;StringDB&quot;: &quot;physical&quot;, &quot;StringEvidence&quot;: &quot;database:0.896,experiments:0.120&quot;, &quot;String_Score_Physical&quot;: 911, &quot;String_Score_Combined&quot;: 911}"/>
  </edge>
  <edge label="821541 (pp) 821614" source="175" target="177">
    <att type="string" name="canonicalName" value="821541 (pp) 821614"/>
    <att type="string" name="interaction" value="pp"/>
    <att type="int" name="SCORE" value="922"/>
    <att type="string" name="support" value="{&quot;StringDB&quot;: &quot;physical&quot;, &quot;StringEvidence&quot;: &quot;database:0.896,experiments:0.221,textmining:0.032&quot;, &quot;String_Score_Physical&quot;: 922, &quot;String_Score_Combined&quot;: 924}"/>
  </edge>
  <edge label="821541 (pp) 823741" source="175" target="208">
    <att type="string" name="canonicalName" value="821541 (pp) 823741"/>
    <att type="string" name="interaction" value="pp"/>
    <att type="int" name="SCORE" value="909"/>
    <att type="string" name="support" value="{&quot;StringDB&quot;: &quot;physical&quot;, &quot;StringEvidence&quot;: &quot;database:0.896,textmining:0.195,experiments:0.096&quot;, &quot;String_Score_Physical&quot;: 909, &quot;String_Score_Combined&quot;: 927}"/>
  </edge>
  <edge label="821541 (pp) 828831" source="175" target="337">
    <att type="string" name="canonicalName" value="821541 (pp) 828831"/>
    <att type="string" name="interaction" value="pp"/>
    <att type="int" name="SCORE" value="922"/>
    <att type="string" name="support" value="{&quot;StringDB&quot;: &quot;physical&quot;, &quot;StringEvidence&quot;: &quot;database:0.896,experiments:0.221,textmining:0.032&quot;, &quot;String_Score_Physical&quot;: 922, &quot;String_Score_Combined&quot;: 924}"/>
  </edge>
  <edge label="821541 (pp) 829758" source="175" target="375">
    <att type="string" name="canonicalName" value="821541 (pp) 829758"/>
    <att type="string" name="interaction" value="pp"/>
    <att type="int" name="SCORE" value="331"/>
    <att type="string" name="support" value="{&quot;StringDB&quot;: &quot;physical&quot;, &quot;StringEvidence&quot;: &quot;experiments:0.302,textmining:0.075,coexpression:0.043,neighborhood:0.034&quot;, &quot;String_Score_Physical&quot;: 331, &quot;String_Score_Combined&quot;: 428}"/>
  </edge>
  <edge label="821541 (pp) 830165" source="175" target="391">
    <att type="string" name="canonicalName" value="821541 (pp) 830165"/>
    <att type="string" name="interaction" value="pp"/>
    <att type="int" name="SCORE" value="201"/>
    <att type="string" name="support" value="{&quot;StringDB&quot;: &quot;physical&quot;, &quot;StringEvidence&quot;: &quot;experiments:0.167,textmining:0.148&quot;, &quot;String_Score_Physical&quot;: 201, &quot;String_Score_Combined&quot;: 319}"/>
  </edge>
  <edge label="821541 (pp) 830900" source="175" target="414">
    <att type="string" name="canonicalName" value="821541 (pp) 830900"/>
    <att type="string" name="interaction" value="pp"/>
    <att type="int" name="SCORE" value="237"/>
    <att type="string" name="support" value="{&quot;StringDB&quot;: &quot;physical&quot;, &quot;StringEvidence&quot;: &quot;experiments:0.205,coexpression:0.007&quot;, &quot;String_Score_Physical&quot;: 237, &quot;String_Score_Combined&quot;: 243}"/>
  </edge>
  <edge label="821541 (pp) 831405" source="175" target="431">
    <att type="string" name="canonicalName" value="821541 (pp) 831405"/>
    <att type="string" name="interaction" value="pp"/>
    <att type="int" name="SCORE" value="211"/>
    <att type="string" name="support" value="{&quot;StringDB&quot;: &quot;physical&quot;, &quot;StringEvidence&quot;: &quot;experiments:0.177&quot;, &quot;String_Score_Physical&quot;: 211, &quot;String_Score_Combined&quot;: 211}"/>
  </edge>
  <edge label="821541 (pp) 831692" source="175" target="443">
    <att type="string" name="canonicalName" value="821541 (pp) 831692"/>
    <att type="string" name="interaction" value="pp"/>
    <att type="int" name="SCORE" value="232"/>
    <att type="string" name="support" value="{&quot;StringDB&quot;: &quot;physical&quot;, &quot;StringEvidence&quot;: &quot;experiments:0.200&quot;, &quot;String_Score_Physical&quot;: 232, &quot;String_Score_Combined&quot;: 232}"/>
  </edge>
  <edge label="821541 (pp) 833981" source="175" target="495">
    <att type="string" name="canonicalName" value="821541 (pp) 833981"/>
    <att type="string" name="interaction" value="pp"/>
    <att type="int" name="SCORE" value="193"/>
    <att type="string" name="support" value="{&quot;StringDB&quot;: &quot;physical&quot;, &quot;StringEvidence&quot;: &quot;experiments:0.158,coexpression:0.045&quot;, &quot;String_Score_Physical&quot;: 193, &quot;String_Score_Combined&quot;: 229}"/>
  </edge>
  <edge label="821541 (pp) 836661" source="175" target="585">
    <att type="string" name="canonicalName" value="821541 (pp) 836661"/>
    <att type="string" name="interaction" value="pp"/>
    <att type="int" name="SCORE" value="201"/>
    <att type="string" name="support" value="{&quot;StringDB&quot;: &quot;physical&quot;, &quot;StringEvidence&quot;: &quot;experiments:0.167,textmining:0.148&quot;, &quot;String_Score_Physical&quot;: 201, &quot;String_Score_Combined&quot;: 319}"/>
  </edge>
  <edge label="821541 (pp) 837279" source="175" target="611">
    <att type="string" name="canonicalName" value="821541 (pp) 837279"/>
    <att type="string" name="interaction" value="pp"/>
    <att type="int" name="SCORE" value="201"/>
    <att type="string" name="support" value="{&quot;StringDB&quot;: &quot;physical&quot;, &quot;StringEvidence&quot;: &quot;textmining:0.301,experiments:0.167&quot;, &quot;String_Score_Physical&quot;: 201, &quot;String_Score_Combined&quot;: 441}"/>
  </edge>
  <edge label="821541 (pp) 837440" source="175" target="621">
    <att type="string" name="canonicalName" value="821541 (pp) 837440"/>
    <att type="string" name="interaction" value="pp"/>
    <att type="int" name="SCORE" value="201"/>
    <att type="string" name="support" value="{&quot;StringDB&quot;: &quot;physical&quot;, &quot;StringEvidence&quot;: &quot;experiments:0.167,textmining:0.148&quot;, &quot;String_Score_Physical&quot;: 201, &quot;String_Score_Combined&quot;: 319}"/>
  </edge>
  <edge label="821541 (pp) 841707" source="175" target="725">
    <att type="string" name="canonicalName" value="821541 (pp) 841707"/>
    <att type="string" name="interaction" value="pp"/>
    <att type="int" name="SCORE" value="922"/>
    <att type="string" name="support" value="{&quot;StringDB&quot;: &quot;physical&quot;, &quot;StringEvidence&quot;: &quot;database:0.896,experiments:0.221,textmining:0.209&quot;, &quot;String_Score_Physical&quot;: 922, &quot;String_Score_Combined&quot;: 938}"/>
  </edge>
  <edge label="821541 (pp) 841910" source="175" target="734">
    <att type="string" name="canonicalName" value="821541 (pp) 841910"/>
    <att type="string" name="interaction" value="pp"/>
    <att type="int" name="SCORE" value="922"/>
    <att type="string" name="support" value="{&quot;StringDB&quot;: &quot;physical&quot;, &quot;StringEvidence&quot;: &quot;database:0.896,experiments:0.221,textmining:0.032&quot;, &quot;String_Score_Physical&quot;: 922, &quot;String_Score_Combined&quot;: 924}"/>
  </edge>
  <edge label="821541 (pp) 844155" source="175" target="811">
    <att type="string" name="canonicalName" value="821541 (pp) 844155"/>
    <att type="string" name="interaction" value="pp"/>
    <att type="int" name="SCORE" value="333"/>
    <att type="string" name="support" value="{&quot;StringDB&quot;: &quot;physical&quot;, &quot;StringEvidence&quot;: &quot;experiments:0.304,textmining:0.082,coexpression:0.054&quot;, &quot;String_Score_Physical&quot;: 333, &quot;String_Score_Combined&quot;: 421}"/>
  </edge>
  <edge label="821541 (pp) 844765" source="175" target="829">
    <att type="string" name="canonicalName" value="821541 (pp) 844765"/>
    <att type="string" name="interaction" value="pp"/>
    <att type="int" name="SCORE" value="193"/>
    <att type="string" name="support" value="{&quot;StringDB&quot;: &quot;physical&quot;, &quot;StringEvidence&quot;: &quot;experiments:0.158,coexpression:0.045&quot;, &quot;String_Score_Physical&quot;: 193, &quot;String_Score_Combined&quot;: 229}"/>
  </edge>
  <edge label="821613 (pp) 838087" source="176" target="651">
    <att type="string" name="canonicalName" value="821613 (pp) 838087"/>
    <att type="string" name="interaction" value="pp"/>
    <att type="int" name="SCORE" value="199"/>
    <att type="string" name="support" value="{&quot;StringDB&quot;: &quot;physical&quot;, &quot;StringEvidence&quot;: &quot;experiments:0.165,textmining:0.126,coexpression:0.006&quot;, &quot;String_Score_Physical&quot;: 199, &quot;String_Score_Combined&quot;: 304}"/>
  </edge>
  <edge label="821613 (pp) 838122" source="176" target="652">
    <att type="string" name="canonicalName" value="821613 (pp) 838122"/>
    <att type="string" name="interaction" value="pp"/>
    <att type="int" name="SCORE" value="199"/>
    <att type="string" name="support" value="{&quot;StringDB&quot;: &quot;physical&quot;, &quot;StringEvidence&quot;: &quot;experiments:0.165,textmining:0.126,coexpression:0.006&quot;, &quot;String_Score_Physical&quot;: 199, &quot;String_Score_Combined&quot;: 304}"/>
  </edge>
  <edge label="821613 (pp) 843013" source="176" target="778">
    <att type="string" name="canonicalName" value="821613 (pp) 843013"/>
    <att type="string" name="interaction" value="pp"/>
    <att type="int" name="SCORE" value="199"/>
    <att type="string" name="support" value="{&quot;StringDB&quot;: &quot;physical&quot;, &quot;StringEvidence&quot;: &quot;experiments:0.165,textmining:0.126,coexpression:0.006&quot;, &quot;String_Score_Physical&quot;: 199, &quot;String_Score_Combined&quot;: 304}"/>
  </edge>
  <edge label="821614 (pp) 821622" source="177" target="178">
    <att type="string" name="canonicalName" value="821614 (pp) 821622"/>
    <att type="string" name="interaction" value="pp"/>
    <att type="int" name="SCORE" value="979"/>
    <att type="string" name="support" value="{&quot;StringDB&quot;: &quot;physical&quot;, &quot;StringEvidence&quot;: &quot;database:0.896,experiments:0.794,textmining:0.051&quot;, &quot;String_Score_Physical&quot;: 979, &quot;String_Score_Combined&quot;: 980}"/>
  </edge>
  <edge label="821614 (pp) 822045" source="177" target="189">
    <att type="string" name="canonicalName" value="821614 (pp) 822045"/>
    <att type="string" name="interaction" value="pp"/>
    <att type="int" name="SCORE" value="373"/>
    <att type="string" name="support" value="{&quot;StringDB&quot;: &quot;physical&quot;, &quot;StringEvidence&quot;: &quot;experiments:0.346,textmining:0.081&quot;, &quot;String_Score_Physical&quot;: 373, &quot;String_Score_Combined&quot;: 423}"/>
  </edge>
  <edge label="821614 (pp) 822345" source="177" target="194">
    <att type="string" name="canonicalName" value="821614 (pp) 822345"/>
    <att type="string" name="interaction" value="pp"/>
    <att type="int" name="SCORE" value="258"/>
    <att type="string" name="support" value="{&quot;StringDB&quot;: &quot;physical&quot;, &quot;StringEvidence&quot;: &quot;experiments:0.226,textmining:0.011&quot;, &quot;String_Score_Physical&quot;: 258, &quot;String_Score_Combined&quot;: 266}"/>
  </edge>
  <edge label="821614 (pp) 823741" source="177" target="208">
    <att type="string" name="canonicalName" value="821614 (pp) 823741"/>
    <att type="string" name="interaction" value="pp"/>
    <att type="int" name="SCORE" value="950"/>
    <att type="string" name="support" value="{&quot;StringDB&quot;: &quot;physical&quot;, &quot;StringEvidence&quot;: &quot;database:0.896,coexpression:0.519,experiments:0.504,textmining:0.198&quot;, &quot;String_Score_Physical&quot;: 950, &quot;String_Score_Combined&quot;: 980}"/>
  </edge>
  <edge label="821614 (pp) 825847" source="177" target="265">
    <att type="string" name="canonicalName" value="821614 (pp) 825847"/>
    <att type="string" name="interaction" value="pp"/>
    <att type="int" name="SCORE" value="325"/>
    <att type="string" name="support" value="{&quot;StringDB&quot;: &quot;physical&quot;, &quot;StringEvidence&quot;: &quot;experiments:0.297&quot;, &quot;String_Score_Physical&quot;: 325, &quot;String_Score_Combined&quot;: 325}"/>
  </edge>
  <edge label="821614 (pp) 825880" source="177" target="266">
    <att type="string" name="canonicalName" value="821614 (pp) 825880"/>
    <att type="string" name="interaction" value="pp"/>
    <att type="int" name="SCORE" value="325"/>
    <att type="string" name="support" value="{&quot;StringDB&quot;: &quot;physical&quot;, &quot;StringEvidence&quot;: &quot;experiments:0.297&quot;, &quot;String_Score_Physical&quot;: 325, &quot;String_Score_Combined&quot;: 325}"/>
  </edge>
  <edge label="821614 (pp) 826171" source="177" target="268">
    <att type="string" name="canonicalName" value="821614 (pp) 826171"/>
    <att type="string" name="interaction" value="pp"/>
    <att type="int" name="SCORE" value="223"/>
    <att type="string" name="support" value="{&quot;StringDB&quot;: &quot;physical&quot;, &quot;StringEvidence&quot;: &quot;experiments:0.190,textmining:0.006&quot;, &quot;String_Score_Physical&quot;: 223, &quot;String_Score_Combined&quot;: 227}"/>
  </edge>
  <edge label="821614 (pp) 826414" source="177" target="271">
    <att type="string" name="canonicalName" value="821614 (pp) 826414"/>
    <att type="string" name="interaction" value="pp"/>
    <att type="int" name="SCORE" value="325"/>
    <att type="string" name="support" value="{&quot;StringDB&quot;: &quot;physical&quot;, &quot;StringEvidence&quot;: &quot;experiments:0.297,textmining:0.003&quot;, &quot;String_Score_Physical&quot;: 325, &quot;String_Score_Combined&quot;: 328}"/>
  </edge>
  <edge label="821614 (pp) 827061" source="177" target="287">
    <att type="string" name="canonicalName" value="821614 (pp) 827061"/>
    <att type="string" name="interaction" value="pp"/>
    <att type="int" name="SCORE" value="470"/>
    <att type="string" name="support" value="{&quot;StringDB&quot;: &quot;physical&quot;, &quot;StringEvidence&quot;: &quot;experiments:0.447,textmining:0.032&quot;, &quot;String_Score_Physical&quot;: 470, &quot;String_Score_Combined&quot;: 487}"/>
  </edge>
  <edge label="821614 (pp) 827271" source="177" target="291">
    <att type="string" name="canonicalName" value="821614 (pp) 827271"/>
    <att type="string" name="interaction" value="pp"/>
    <att type="int" name="SCORE" value="900"/>
    <att type="string" name="support" value="{&quot;StringDB&quot;: &quot;physical&quot;, &quot;StringEvidence&quot;: &quot;database:0.896,coexpression:0.039&quot;, &quot;String_Score_Physical&quot;: 900, &quot;String_Score_Combined&quot;: 903}"/>
  </edge>
  <edge label="821614 (pp) 827325" source="177" target="292">
    <att type="string" name="canonicalName" value="821614 (pp) 827325"/>
    <att type="string" name="interaction" value="pp"/>
    <att type="int" name="SCORE" value="470"/>
    <att type="string" name="support" value="{&quot;StringDB&quot;: &quot;physical&quot;, &quot;StringEvidence&quot;: &quot;experiments:0.447,textmining:0.032&quot;, &quot;String_Score_Physical&quot;: 470, &quot;String_Score_Combined&quot;: 487}"/>
  </edge>
  <edge label="821614 (pp) 827640" source="177" target="301">
    <att type="string" name="canonicalName" value="821614 (pp) 827640"/>
    <att type="string" name="interaction" value="pp"/>
    <att type="int" name="SCORE" value="236"/>
    <att type="string" name="support" value="{&quot;StringDB&quot;: &quot;physical&quot;, &quot;StringEvidence&quot;: &quot;experiments:0.203,textmining:0.008,coexpression:0.003&quot;, &quot;String_Score_Physical&quot;: 236, &quot;String_Score_Combined&quot;: 244}"/>
  </edge>
  <edge label="821614 (pp) 828348" source="177" target="322">
    <att type="string" name="canonicalName" value="821614 (pp) 828348"/>
    <att type="string" name="interaction" value="pp"/>
    <att type="int" name="SCORE" value="252"/>
    <att type="string" name="support" value="{&quot;StringDB&quot;: &quot;physical&quot;, &quot;StringEvidence&quot;: &quot;experiments:0.221,textmining:0.006&quot;, &quot;String_Score_Physical&quot;: 252, &quot;String_Score_Combined&quot;: 257}"/>
  </edge>
  <edge label="821614 (pp) 828831" source="177" target="337">
    <att type="string" name="canonicalName" value="821614 (pp) 828831"/>
    <att type="string" name="interaction" value="pp"/>
    <att type="int" name="SCORE" value="900"/>
    <att type="string" name="support" value="{&quot;StringDB&quot;: &quot;physical&quot;, &quot;StringEvidence&quot;: &quot;database:0.896,coexpression:0.248&quot;, &quot;String_Score_Physical&quot;: 900, &quot;String_Score_Combined&quot;: 924}"/>
  </edge>
  <edge label="821614 (pp) 829093" source="177" target="342">
    <att type="string" name="canonicalName" value="821614 (pp) 829093"/>
    <att type="string" name="interaction" value="pp"/>
    <att type="int" name="SCORE" value="760"/>
    <att type="string" name="support" value="{&quot;StringDB&quot;: &quot;physical&quot;, &quot;StringEvidence&quot;: &quot;experiments:0.750&quot;, &quot;String_Score_Physical&quot;: 760, &quot;String_Score_Combined&quot;: 760}"/>
  </edge>
  <edge label="821614 (pp) 829457" source="177" target="357">
    <att type="string" name="canonicalName" value="821614 (pp) 829457"/>
    <att type="string" name="interaction" value="pp"/>
    <att type="int" name="SCORE" value="223"/>
    <att type="string" name="support" value="{&quot;StringDB&quot;: &quot;physical&quot;, &quot;StringEvidence&quot;: &quot;experiments:0.190,textmining:0.006&quot;, &quot;String_Score_Physical&quot;: 223, &quot;String_Score_Combined&quot;: 227}"/>
  </edge>
  <edge label="821614 (pp) 829734" source="177" target="373">
    <att type="string" name="canonicalName" value="821614 (pp) 829734"/>
    <att type="string" name="interaction" value="pp"/>
    <att type="int" name="SCORE" value="905"/>
    <att type="string" name="support" value="{&quot;StringDB&quot;: &quot;physical&quot;, &quot;StringEvidence&quot;: &quot;database:0.896,textmining:0.121,experiments:0.053&quot;, &quot;String_Score_Physical&quot;: 905, &quot;String_Score_Combined&quot;: 916}"/>
  </edge>
  <edge label="821614 (pp) 829875" source="177" target="380">
    <att type="string" name="canonicalName" value="821614 (pp) 829875"/>
    <att type="string" name="interaction" value="pp"/>
    <att type="int" name="SCORE" value="694"/>
    <att type="string" name="support" value="{&quot;StringDB&quot;: &quot;physical&quot;, &quot;StringEvidence&quot;: &quot;experiments:0.681,coexpression:0.008&quot;, &quot;String_Score_Physical&quot;: 694, &quot;String_Score_Combined&quot;: 696}"/>
  </edge>
  <edge label="821614 (pp) 830165" source="177" target="391">
    <att type="string" name="canonicalName" value="821614 (pp) 830165"/>
    <att type="string" name="interaction" value="pp"/>
    <att type="int" name="SCORE" value="479"/>
    <att type="string" name="support" value="{&quot;StringDB&quot;: &quot;physical&quot;, &quot;StringEvidence&quot;: &quot;experiments:0.457,textmining:0.342,coexpression:0.162&quot;, &quot;String_Score_Physical&quot;: 479, &quot;String_Score_Combined&quot;: 712}"/>
  </edge>
  <edge label="821614 (pp) 830853" source="177" target="410">
    <att type="string" name="canonicalName" value="821614 (pp) 830853"/>
    <att type="string" name="interaction" value="pp"/>
    <att type="int" name="SCORE" value="900"/>
    <att type="string" name="support" value="{&quot;StringDB&quot;: &quot;physical&quot;, &quot;StringEvidence&quot;: &quot;database:0.896&quot;, &quot;String_Score_Physical&quot;: 900, &quot;String_Score_Combined&quot;: 900}"/>
  </edge>
  <edge label="821614 (pp) 830950" source="177" target="416">
    <att type="string" name="canonicalName" value="821614 (pp) 830950"/>
    <att type="string" name="interaction" value="pp"/>
    <att type="int" name="SCORE" value="252"/>
    <att type="string" name="support" value="{&quot;StringDB&quot;: &quot;physical&quot;, &quot;StringEvidence&quot;: &quot;experiments:0.221,textmining:0.006&quot;, &quot;String_Score_Physical&quot;: 252, &quot;String_Score_Combined&quot;: 257}"/>
  </edge>
  <edge label="821614 (pp) 831899" source="177" target="452">
    <att type="string" name="canonicalName" value="821614 (pp) 831899"/>
    <att type="string" name="interaction" value="pp"/>
    <att type="int" name="SCORE" value="325"/>
    <att type="string" name="support" value="{&quot;StringDB&quot;: &quot;physical&quot;, &quot;StringEvidence&quot;: &quot;experiments:0.297&quot;, &quot;String_Score_Physical&quot;: 325, &quot;String_Score_Combined&quot;: 325}"/>
  </edge>
  <edge label="821614 (pp) 832184" source="177" target="464">
    <att type="string" name="canonicalName" value="821614 (pp) 832184"/>
    <att type="string" name="interaction" value="pp"/>
    <att type="int" name="SCORE" value="325"/>
    <att type="string" name="support" value="{&quot;StringDB&quot;: &quot;physical&quot;, &quot;StringEvidence&quot;: &quot;experiments:0.297&quot;, &quot;String_Score_Physical&quot;: 325, &quot;String_Score_Combined&quot;: 325}"/>
  </edge>
  <edge label="821614 (pp) 833791" source="177" target="492">
    <att type="string" name="canonicalName" value="821614 (pp) 833791"/>
    <att type="string" name="interaction" value="pp"/>
    <att type="int" name="SCORE" value="745"/>
    <att type="string" name="support" value="{&quot;StringDB&quot;: &quot;physical&quot;, &quot;StringEvidence&quot;: &quot;experiments:0.734,textmining:0.424,coexpression:0.088&quot;, &quot;String_Score_Physical&quot;: 745, &quot;String_Score_Combined&quot;: 866}"/>
  </edge>
  <edge label="821614 (pp) 833835" source="177" target="493">
    <att type="string" name="canonicalName" value="821614 (pp) 833835"/>
    <att type="string" name="interaction" value="pp"/>
    <att type="int" name="SCORE" value="232"/>
    <att type="string" name="support" value="{&quot;StringDB&quot;: &quot;physical&quot;, &quot;StringEvidence&quot;: &quot;experiments:0.200,textmining:0.030&quot;, &quot;String_Score_Physical&quot;: 232, &quot;String_Score_Combined&quot;: 256}"/>
  </edge>
  <edge label="821614 (pp) 834975" source="177" target="523">
    <att type="string" name="canonicalName" value="821614 (pp) 834975"/>
    <att type="string" name="interaction" value="pp"/>
    <att type="int" name="SCORE" value="938"/>
    <att type="string" name="support" value="{&quot;StringDB&quot;: &quot;physical&quot;, &quot;StringEvidence&quot;: &quot;database:0.896,experiments:0.386,coexpression:0.096,textmining:0.008&quot;, &quot;String_Score_Physical&quot;: 938, &quot;String_Score_Combined&quot;: 944}"/>
  </edge>
  <edge label="821614 (pp) 835062" source="177" target="528">
    <att type="string" name="canonicalName" value="821614 (pp) 835062"/>
    <att type="string" name="interaction" value="pp"/>
    <att type="int" name="SCORE" value="223"/>
    <att type="string" name="support" value="{&quot;StringDB&quot;: &quot;physical&quot;, &quot;StringEvidence&quot;: &quot;experiments:0.190,textmining:0.006&quot;, &quot;String_Score_Physical&quot;: 223, &quot;String_Score_Combined&quot;: 227}"/>
  </edge>
  <edge label="821614 (pp) 836048" source="177" target="568">
    <att type="string" name="canonicalName" value="821614 (pp) 836048"/>
    <att type="string" name="interaction" value="pp"/>
    <att type="int" name="SCORE" value="227"/>
    <att type="string" name="support" value="{&quot;StringDB&quot;: &quot;physical&quot;, &quot;StringEvidence&quot;: &quot;experiments:0.195,textmining:0.004&quot;, &quot;String_Score_Physical&quot;: 227, &quot;String_Score_Combined&quot;: 231}"/>
  </edge>
  <edge label="821614 (pp) 836299" source="177" target="574">
    <att type="string" name="canonicalName" value="821614 (pp) 836299"/>
    <att type="string" name="interaction" value="pp"/>
    <att type="int" name="SCORE" value="260"/>
    <att type="string" name="support" value="{&quot;StringDB&quot;: &quot;physical&quot;, &quot;StringEvidence&quot;: &quot;experiments:0.228&quot;, &quot;String_Score_Physical&quot;: 260, &quot;String_Score_Combined&quot;: 260}"/>
  </edge>
  <edge label="821614 (pp) 836661" source="177" target="585">
    <att type="string" name="canonicalName" value="821614 (pp) 836661"/>
    <att type="string" name="interaction" value="pp"/>
    <att type="int" name="SCORE" value="479"/>
    <att type="string" name="support" value="{&quot;StringDB&quot;: &quot;physical&quot;, &quot;StringEvidence&quot;: &quot;coexpression:0.682,experiments:0.457,textmining:0.189&quot;, &quot;String_Score_Physical&quot;: 479, &quot;String_Score_Combined&quot;: 865}"/>
  </edge>
  <edge label="821614 (pp) 836899" source="177" target="596">
    <att type="string" name="canonicalName" value="821614 (pp) 836899"/>
    <att type="string" name="interaction" value="pp"/>
    <att type="int" name="SCORE" value="707"/>
    <att type="string" name="support" value="{&quot;StringDB&quot;: &quot;physical&quot;, &quot;StringEvidence&quot;: &quot;experiments:0.694,textmining:0.144,coexpression:0.006&quot;, &quot;String_Score_Physical&quot;: 707, &quot;String_Score_Combined&quot;: 750}"/>
  </edge>
  <edge label="821614 (pp) 837279" source="177" target="611">
    <att type="string" name="canonicalName" value="821614 (pp) 837279"/>
    <att type="string" name="interaction" value="pp"/>
    <att type="int" name="SCORE" value="560"/>
    <att type="string" name="support" value="{&quot;StringDB&quot;: &quot;physical&quot;, &quot;StringEvidence&quot;: &quot;experiments:0.541,textmining:0.247,coexpression:0.116&quot;, &quot;String_Score_Physical&quot;: 560, &quot;String_Score_Combined&quot;: 707}"/>
  </edge>
  <edge label="821614 (pp) 837440" source="177" target="621">
    <att type="string" name="canonicalName" value="821614 (pp) 837440"/>
    <att type="string" name="interaction" value="pp"/>
    <att type="int" name="SCORE" value="479"/>
    <att type="string" name="support" value="{&quot;StringDB&quot;: &quot;physical&quot;, &quot;StringEvidence&quot;: &quot;coexpression:0.816,experiments:0.457,textmining:0.189&quot;, &quot;String_Score_Physical&quot;: 479, &quot;String_Score_Combined&quot;: 922}"/>
  </edge>
  <edge label="821614 (pp) 838143" source="177" target="654">
    <att type="string" name="canonicalName" value="821614 (pp) 838143"/>
    <att type="string" name="interaction" value="pp"/>
    <att type="int" name="SCORE" value="223"/>
    <att type="string" name="support" value="{&quot;StringDB&quot;: &quot;physical&quot;, &quot;StringEvidence&quot;: &quot;experiments:0.190,textmining:0.006&quot;, &quot;String_Score_Physical&quot;: 223, &quot;String_Score_Combined&quot;: 227}"/>
  </edge>
  <edge label="821614 (pp) 841262" source="177" target="714">
    <att type="string" name="canonicalName" value="821614 (pp) 841262"/>
    <att type="string" name="interaction" value="pp"/>
    <att type="int" name="SCORE" value="900"/>
    <att type="string" name="support" value="{&quot;StringDB&quot;: &quot;physical&quot;, &quot;StringEvidence&quot;: &quot;database:0.896,textmining:0.051&quot;, &quot;String_Score_Physical&quot;: 900, &quot;String_Score_Combined&quot;: 905}"/>
  </edge>
  <edge label="821614 (pp) 841707" source="177" target="725">
    <att type="string" name="canonicalName" value="821614 (pp) 841707"/>
    <att type="string" name="interaction" value="pp"/>
    <att type="int" name="SCORE" value="967"/>
    <att type="string" name="support" value="{&quot;StringDB&quot;: &quot;physical&quot;, &quot;StringEvidence&quot;: &quot;database:0.896,experiments:0.677,textmining:0.325&quot;, &quot;String_Score_Physical&quot;: 967, &quot;String_Score_Combined&quot;: 968}"/>
  </edge>
  <edge label="821614 (pp) 841910" source="177" target="734">
    <att type="string" name="canonicalName" value="821614 (pp) 841910"/>
    <att type="string" name="interaction" value="pp"/>
    <att type="int" name="SCORE" value="900"/>
    <att type="string" name="support" value="{&quot;StringDB&quot;: &quot;physical&quot;, &quot;StringEvidence&quot;: &quot;database:0.896,coexpression:0.158&quot;, &quot;String_Score_Physical&quot;: 900, &quot;String_Score_Combined&quot;: 915}"/>
  </edge>
  <edge label="821614 (pp) 842805" source="177" target="773">
    <att type="string" name="canonicalName" value="821614 (pp) 842805"/>
    <att type="string" name="interaction" value="pp"/>
    <att type="int" name="SCORE" value="252"/>
    <att type="string" name="support" value="{&quot;StringDB&quot;: &quot;physical&quot;, &quot;StringEvidence&quot;: &quot;experiments:0.221,textmining:0.006,coexpression:0.004&quot;, &quot;String_Score_Physical&quot;: 252, &quot;String_Score_Combined&quot;: 260}"/>
  </edge>
  <edge label="821614 (pp) 842845" source="177" target="775">
    <att type="string" name="canonicalName" value="821614 (pp) 842845"/>
    <att type="string" name="interaction" value="pp"/>
    <att type="int" name="SCORE" value="325"/>
    <att type="string" name="support" value="{&quot;StringDB&quot;: &quot;physical&quot;, &quot;StringEvidence&quot;: &quot;experiments:0.297&quot;, &quot;String_Score_Physical&quot;: 325, &quot;String_Score_Combined&quot;: 325}"/>
  </edge>
  <edge label="821614 (pp) 843694" source="177" target="794">
    <att type="string" name="canonicalName" value="821614 (pp) 843694"/>
    <att type="string" name="interaction" value="pp"/>
    <att type="int" name="SCORE" value="252"/>
    <att type="string" name="support" value="{&quot;StringDB&quot;: &quot;physical&quot;, &quot;StringEvidence&quot;: &quot;experiments:0.221,textmining:0.006,coexpression:0.004&quot;, &quot;String_Score_Physical&quot;: 252, &quot;String_Score_Combined&quot;: 260}"/>
  </edge>
  <edge label="821614 (pp) 843880" source="177" target="799">
    <att type="string" name="canonicalName" value="821614 (pp) 843880"/>
    <att type="string" name="interaction" value="pp"/>
    <att type="int" name="SCORE" value="227"/>
    <att type="string" name="support" value="{&quot;StringDB&quot;: &quot;physical&quot;, &quot;StringEvidence&quot;: &quot;experiments:0.195,textmining:0.004&quot;, &quot;String_Score_Physical&quot;: 227, &quot;String_Score_Combined&quot;: 231}"/>
  </edge>
  <edge label="821614 (pp) 844117" source="177" target="810">
    <att type="string" name="canonicalName" value="821614 (pp) 844117"/>
    <att type="string" name="interaction" value="pp"/>
    <att type="int" name="SCORE" value="339"/>
    <att type="string" name="support" value="{&quot;StringDB&quot;: &quot;physical&quot;, &quot;StringEvidence&quot;: &quot;experiments:0.311,textmining:0.013&quot;, &quot;String_Score_Physical&quot;: 339, &quot;String_Score_Combined&quot;: 347}"/>
  </edge>
  <edge label="821622 (pp) 823741" source="178" target="208">
    <att type="string" name="canonicalName" value="821622 (pp) 823741"/>
    <att type="string" name="interaction" value="pp"/>
    <att type="int" name="SCORE" value="922"/>
    <att type="string" name="support" value="{&quot;StringDB&quot;: &quot;physical&quot;, &quot;StringEvidence&quot;: &quot;database:0.896,textmining:0.504,experiments:0.220&quot;, &quot;String_Score_Physical&quot;: 922, &quot;String_Score_Combined&quot;: 961}"/>
  </edge>
  <edge label="821622 (pp) 825502" source="178" target="256">
    <att type="string" name="canonicalName" value="821622 (pp) 825502"/>
    <att type="string" name="interaction" value="pp"/>
    <att type="int" name="SCORE" value="360"/>
    <att type="string" name="support" value="{&quot;StringDB&quot;: &quot;physical&quot;, &quot;StringEvidence&quot;: &quot;database:0.333&quot;, &quot;String_Score_Physical&quot;: 360, &quot;String_Score_Combined&quot;: 360}"/>
  </edge>
  <edge label="821622 (pp) 828831" source="178" target="337">
    <att type="string" name="canonicalName" value="821622 (pp) 828831"/>
    <att type="string" name="interaction" value="pp"/>
    <att type="int" name="SCORE" value="979"/>
    <att type="string" name="support" value="{&quot;StringDB&quot;: &quot;physical&quot;, &quot;StringEvidence&quot;: &quot;database:0.896,experiments:0.794,textmining:0.051&quot;, &quot;String_Score_Physical&quot;: 979, &quot;String_Score_Combined&quot;: 980}"/>
  </edge>
  <edge label="821622 (pp) 829143" source="178" target="345">
    <att type="string" name="canonicalName" value="821622 (pp) 829143"/>
    <att type="string" name="interaction" value="pp"/>
    <att type="int" name="SCORE" value="900"/>
    <att type="string" name="support" value="{&quot;StringDB&quot;: &quot;physical&quot;, &quot;StringEvidence&quot;: &quot;database:0.896,textmining:0.630&quot;, &quot;String_Score_Physical&quot;: 900, &quot;String_Score_Combined&quot;: 962}"/>
  </edge>
  <edge label="821622 (pp) 830165" source="178" target="391">
    <att type="string" name="canonicalName" value="821622 (pp) 830165"/>
    <att type="string" name="interaction" value="pp"/>
    <att type="int" name="SCORE" value="732"/>
    <att type="string" name="support" value="{&quot;StringDB&quot;: &quot;physical&quot;, &quot;StringEvidence&quot;: &quot;experiments:0.721,textmining:0.305&quot;, &quot;String_Score_Physical&quot;: 732, &quot;String_Score_Combined&quot;: 813}"/>
  </edge>
  <edge label="821622 (pp) 834975" source="178" target="523">
    <att type="string" name="canonicalName" value="821622 (pp) 834975"/>
    <att type="string" name="interaction" value="pp"/>
    <att type="int" name="SCORE" value="972"/>
    <att type="string" name="support" value="{&quot;StringDB&quot;: &quot;physical&quot;, &quot;StringEvidence&quot;: &quot;database:0.896,experiments:0.728,textmining:0.624&quot;, &quot;BioGrid&quot;: &quot;physical&quot;, &quot;BioGrid_PubMed&quot;: &quot;23146178&quot;, &quot;BioGrid_Type&quot;: &quot;Two-hybrid&quot;, &quot;String_Score_Physical&quot;: 972, &quot;String_Score_Combined&quot;: 989}"/>
  </edge>
  <edge label="821622 (pp) 836661" source="178" target="585">
    <att type="string" name="canonicalName" value="821622 (pp) 836661"/>
    <att type="string" name="interaction" value="pp"/>
    <att type="int" name="SCORE" value="732"/>
    <att type="string" name="support" value="{&quot;StringDB&quot;: &quot;physical&quot;, &quot;StringEvidence&quot;: &quot;experiments:0.721,textmining:0.415&quot;, &quot;String_Score_Physical&quot;: 732, &quot;String_Score_Combined&quot;: 843}"/>
  </edge>
  <edge label="821622 (pp) 836806" source="178" target="592">
    <att type="string" name="canonicalName" value="821622 (pp) 836806"/>
    <att type="string" name="interaction" value="pp"/>
    <att type="int" name="SCORE" value="590"/>
    <att type="string" name="support" value="{&quot;StringDB&quot;: &quot;physical&quot;, &quot;StringEvidence&quot;: &quot;experiments:0.572,textmining:0.106&quot;, &quot;String_Score_Physical&quot;: 590, &quot;String_Score_Combined&quot;: 633}"/>
  </edge>
  <edge label="821622 (pp) 837279" source="178" target="611">
    <att type="string" name="canonicalName" value="821622 (pp) 837279"/>
    <att type="string" name="interaction" value="pp"/>
    <att type="int" name="SCORE" value="826"/>
    <att type="string" name="support" value="{&quot;StringDB&quot;: &quot;physical&quot;, &quot;StringEvidence&quot;: &quot;experiments:0.819,textmining:0.051&quot;, &quot;String_Score_Physical&quot;: 826, &quot;String_Score_Combined&quot;: 834}"/>
  </edge>
  <edge label="821622 (pp) 837440" source="178" target="621">
    <att type="string" name="canonicalName" value="821622 (pp) 837440"/>
    <att type="string" name="interaction" value="pp"/>
    <att type="int" name="SCORE" value="732"/>
    <att type="string" name="support" value="{&quot;StringDB&quot;: &quot;physical&quot;, &quot;StringEvidence&quot;: &quot;experiments:0.721,textmining:0.301&quot;, &quot;BioGrid&quot;: &quot;physical&quot;, &quot;BioGrid_PubMed&quot;: &quot;24001316&quot;, &quot;BioGrid_Type&quot;: &quot;Co-localization&quot;, &quot;String_Score_Physical&quot;: 732, &quot;String_Score_Combined&quot;: 812}"/>
  </edge>
  <edge label="821622 (pp) 841707" source="178" target="725">
    <att type="string" name="canonicalName" value="821622 (pp) 841707"/>
    <att type="string" name="interaction" value="pp"/>
    <att type="int" name="SCORE" value="962"/>
    <att type="string" name="support" value="{&quot;StringDB&quot;: &quot;physical&quot;, &quot;StringEvidence&quot;: &quot;database:0.896,experiments:0.627,textmining:0.464,coexpression:0.003&quot;, &quot;String_Score_Physical&quot;: 962, &quot;String_Score_Combined&quot;: 980}"/>
  </edge>
  <edge label="821622 (pp) 841910" source="178" target="734">
    <att type="string" name="canonicalName" value="821622 (pp) 841910"/>
    <att type="string" name="interaction" value="pp"/>
    <att type="int" name="SCORE" value="979"/>
    <att type="string" name="support" value="{&quot;StringDB&quot;: &quot;physical&quot;, &quot;StringEvidence&quot;: &quot;database:0.896,experiments:0.794,textmining:0.051&quot;, &quot;String_Score_Physical&quot;: 979, &quot;String_Score_Combined&quot;: 980}"/>
  </edge>
  <edge label="821678 (pp) 821710" source="179" target="180">
    <att type="string" name="canonicalName" value="821678 (pp) 821710"/>
    <att type="string" name="interaction" value="pp"/>
    <att type="int" name="SCORE" value="900"/>
    <att type="string" name="support" value="{&quot;StringDB&quot;: &quot;physical&quot;, &quot;StringEvidence&quot;: &quot;database:0.896,textmining:0.126&quot;, &quot;String_Score_Physical&quot;: 900, &quot;String_Score_Combined&quot;: 912}"/>
  </edge>
  <edge label="821678 (pp) 831241" source="179" target="427">
    <att type="string" name="canonicalName" value="821678 (pp) 831241"/>
    <att type="string" name="interaction" value="pp"/>
    <att type="int" name="SCORE" value="800"/>
    <att type="string" name="support" value="{&quot;StringDB&quot;: &quot;physical&quot;, &quot;StringEvidence&quot;: &quot;textmining:0.857,database:0.791&quot;, &quot;String_Score_Physical&quot;: 800, &quot;String_Score_Combined&quot;: 971}"/>
  </edge>
  <edge label="821678 (pp) 835504" source="179" target="549">
    <att type="string" name="canonicalName" value="821678 (pp) 835504"/>
    <att type="string" name="interaction" value="pp"/>
    <att type="int" name="SCORE" value="900"/>
    <att type="string" name="support" value="{&quot;StringDB&quot;: &quot;physical&quot;, &quot;StringEvidence&quot;: &quot;database:0.896,textmining:0.802,coexpression:0.130&quot;, &quot;String_Score_Physical&quot;: 900, &quot;String_Score_Combined&quot;: 982}"/>
  </edge>
  <edge label="821678 (pp) 844421" source="179" target="820">
    <att type="string" name="canonicalName" value="821678 (pp) 844421"/>
    <att type="string" name="interaction" value="pp"/>
    <att type="int" name="SCORE" value="650"/>
    <att type="string" name="support" value="{&quot;StringDB&quot;: &quot;physical&quot;, &quot;StringEvidence&quot;: &quot;textmining:0.926,database:0.635,coexpression:0.067&quot;, &quot;String_Score_Physical&quot;: 650, &quot;String_Score_Combined&quot;: 975}"/>
  </edge>
  <edge label="821710 (pp) 835504" source="180" target="549">
    <att type="string" name="canonicalName" value="821710 (pp) 835504"/>
    <att type="string" name="interaction" value="pp"/>
    <att type="int" name="SCORE" value="900"/>
    <att type="string" name="support" value="{&quot;StringDB&quot;: &quot;physical&quot;, &quot;StringEvidence&quot;: &quot;database:0.896,textmining:0.325&quot;, &quot;String_Score_Physical&quot;: 900, &quot;String_Score_Combined&quot;: 932}"/>
  </edge>
  <edge label="821710 (pp) 841593" source="180" target="723">
    <att type="string" name="canonicalName" value="821710 (pp) 841593"/>
    <att type="string" name="interaction" value="pp"/>
    <att type="int" name="SCORE" value="900"/>
    <att type="string" name="support" value="{&quot;StringDB&quot;: &quot;physical&quot;, &quot;StringEvidence&quot;: &quot;database:0.896,textmining:0.140&quot;, &quot;String_Score_Physical&quot;: 900, &quot;String_Score_Combined&quot;: 913}"/>
  </edge>
  <edge label="821808 (pp) 822364" source="181" target="196">
    <att type="string" name="canonicalName" value="821808 (pp) 822364"/>
    <att type="string" name="interaction" value="pp"/>
    <att type="int" name="SCORE" value="900"/>
    <att type="string" name="support" value="{&quot;StringDB&quot;: &quot;physical&quot;, &quot;StringEvidence&quot;: &quot;database:0.896&quot;, &quot;String_Score_Physical&quot;: 900, &quot;String_Score_Combined&quot;: 900}"/>
  </edge>
  <edge label="821808 (pp) 825026" source="181" target="245">
    <att type="string" name="canonicalName" value="821808 (pp) 825026"/>
    <att type="string" name="interaction" value="pp"/>
    <att type="int" name="SCORE" value="900"/>
    <att type="string" name="support" value="{&quot;StringDB&quot;: &quot;physical&quot;, &quot;StringEvidence&quot;: &quot;database:0.896&quot;, &quot;String_Score_Physical&quot;: 900, &quot;String_Score_Combined&quot;: 900}"/>
  </edge>
  <edge label="821808 (pp) 826898" source="181" target="282">
    <att type="string" name="canonicalName" value="821808 (pp) 826898"/>
    <att type="string" name="interaction" value="pp"/>
    <att type="int" name="SCORE" value="900"/>
    <att type="string" name="support" value="{&quot;StringDB&quot;: &quot;physical&quot;, &quot;StringEvidence&quot;: &quot;database:0.896&quot;, &quot;String_Score_Physical&quot;: 900, &quot;String_Score_Combined&quot;: 900}"/>
  </edge>
  <edge label="821808 (pp) 827104" source="181" target="288">
    <att type="string" name="canonicalName" value="821808 (pp) 827104"/>
    <att type="string" name="interaction" value="pp"/>
    <att type="int" name="SCORE" value="900"/>
    <att type="string" name="support" value="{&quot;StringDB&quot;: &quot;physical&quot;, &quot;StringEvidence&quot;: &quot;database:0.896&quot;, &quot;String_Score_Physical&quot;: 900, &quot;String_Score_Combined&quot;: 900}"/>
  </edge>
  <edge label="821808 (pp) 828733" source="181" target="335">
    <att type="string" name="canonicalName" value="821808 (pp) 828733"/>
    <att type="string" name="interaction" value="pp"/>
    <att type="int" name="SCORE" value="900"/>
    <att type="string" name="support" value="{&quot;StringDB&quot;: &quot;physical&quot;, &quot;StringEvidence&quot;: &quot;database:0.896&quot;, &quot;String_Score_Physical&quot;: 900, &quot;String_Score_Combined&quot;: 900}"/>
  </edge>
  <edge label="821808 (pp) 829639" source="181" target="369">
    <att type="string" name="canonicalName" value="821808 (pp) 829639"/>
    <att type="string" name="interaction" value="pp"/>
    <att type="int" name="SCORE" value="900"/>
    <att type="string" name="support" value="{&quot;StringDB&quot;: &quot;physical&quot;, &quot;StringEvidence&quot;: &quot;database:0.896,textmining:0.005&quot;, &quot;String_Score_Physical&quot;: 900, &quot;String_Score_Combined&quot;: 900}"/>
  </edge>
  <edge label="821808 (pp) 831870" source="181" target="448">
    <att type="string" name="canonicalName" value="821808 (pp) 831870"/>
    <att type="string" name="interaction" value="pp"/>
    <att type="int" name="SCORE" value="900"/>
    <att type="string" name="support" value="{&quot;StringDB&quot;: &quot;physical&quot;, &quot;StringEvidence&quot;: &quot;database:0.896,textmining:0.013&quot;, &quot;String_Score_Physical&quot;: 900, &quot;String_Score_Combined&quot;: 901}"/>
  </edge>
  <edge label="821808 (pp) 834642" source="181" target="510">
    <att type="string" name="canonicalName" value="821808 (pp) 834642"/>
    <att type="string" name="interaction" value="pp"/>
    <att type="int" name="SCORE" value="900"/>
    <att type="string" name="support" value="{&quot;StringDB&quot;: &quot;physical&quot;, &quot;StringEvidence&quot;: &quot;database:0.896&quot;, &quot;String_Score_Physical&quot;: 900, &quot;String_Score_Combined&quot;: 900}"/>
  </edge>
  <edge label="821808 (pp) 834832" source="181" target="515">
    <att type="string" name="canonicalName" value="821808 (pp) 834832"/>
    <att type="string" name="interaction" value="pp"/>
    <att type="int" name="SCORE" value="900"/>
    <att type="string" name="support" value="{&quot;StringDB&quot;: &quot;physical&quot;, &quot;StringEvidence&quot;: &quot;database:0.896&quot;, &quot;String_Score_Physical&quot;: 900, &quot;String_Score_Combined&quot;: 900}"/>
  </edge>
  <edge label="821808 (pp) 835341" source="181" target="542">
    <att type="string" name="canonicalName" value="821808 (pp) 835341"/>
    <att type="string" name="interaction" value="pp"/>
    <att type="int" name="SCORE" value="900"/>
    <att type="string" name="support" value="{&quot;StringDB&quot;: &quot;physical&quot;, &quot;StringEvidence&quot;: &quot;database:0.896&quot;, &quot;String_Score_Physical&quot;: 900, &quot;String_Score_Combined&quot;: 900}"/>
  </edge>
  <edge label="821808 (pp) 835539" source="181" target="551">
    <att type="string" name="canonicalName" value="821808 (pp) 835539"/>
    <att type="string" name="interaction" value="pp"/>
    <att type="int" name="SCORE" value="900"/>
    <att type="string" name="support" value="{&quot;StringDB&quot;: &quot;physical&quot;, &quot;StringEvidence&quot;: &quot;database:0.896,textmining:0.007&quot;, &quot;String_Score_Physical&quot;: 900, &quot;String_Score_Combined&quot;: 900}"/>
  </edge>
  <edge label="821808 (pp) 835699" source="181" target="558">
    <att type="string" name="canonicalName" value="821808 (pp) 835699"/>
    <att type="string" name="interaction" value="pp"/>
    <att type="int" name="SCORE" value="900"/>
    <att type="string" name="support" value="{&quot;StringDB&quot;: &quot;physical&quot;, &quot;StringEvidence&quot;: &quot;database:0.896&quot;, &quot;String_Score_Physical&quot;: 900, &quot;String_Score_Combined&quot;: 900}"/>
  </edge>
  <edge label="821808 (pp) 837108" source="181" target="602">
    <att type="string" name="canonicalName" value="821808 (pp) 837108"/>
    <att type="string" name="interaction" value="pp"/>
    <att type="int" name="SCORE" value="900"/>
    <att type="string" name="support" value="{&quot;StringDB&quot;: &quot;physical&quot;, &quot;StringEvidence&quot;: &quot;database:0.896&quot;, &quot;String_Score_Physical&quot;: 900, &quot;String_Score_Combined&quot;: 900}"/>
  </edge>
  <edge label="821808 (pp) 837740" source="181" target="635">
    <att type="string" name="canonicalName" value="821808 (pp) 837740"/>
    <att type="string" name="interaction" value="pp"/>
    <att type="int" name="SCORE" value="900"/>
    <att type="string" name="support" value="{&quot;StringDB&quot;: &quot;physical&quot;, &quot;StringEvidence&quot;: &quot;database:0.896&quot;, &quot;String_Score_Physical&quot;: 900, &quot;String_Score_Combined&quot;: 900}"/>
  </edge>
  <edge label="821808 (pp) 838174" source="181" target="656">
    <att type="string" name="canonicalName" value="821808 (pp) 838174"/>
    <att type="string" name="interaction" value="pp"/>
    <att type="int" name="SCORE" value="900"/>
    <att type="string" name="support" value="{&quot;StringDB&quot;: &quot;physical&quot;, &quot;StringEvidence&quot;: &quot;database:0.896,textmining:0.004&quot;, &quot;String_Score_Physical&quot;: 900, &quot;String_Score_Combined&quot;: 900}"/>
  </edge>
  <edge label="821808 (pp) 838652" source="181" target="670">
    <att type="string" name="canonicalName" value="821808 (pp) 838652"/>
    <att type="string" name="interaction" value="pp"/>
    <att type="int" name="SCORE" value="900"/>
    <att type="string" name="support" value="{&quot;StringDB&quot;: &quot;physical&quot;, &quot;StringEvidence&quot;: &quot;database:0.896,textmining:0.054&quot;, &quot;String_Score_Physical&quot;: 900, &quot;String_Score_Combined&quot;: 905}"/>
  </edge>
  <edge label="821808 (pp) 841944" source="181" target="736">
    <att type="string" name="canonicalName" value="821808 (pp) 841944"/>
    <att type="string" name="interaction" value="pp"/>
    <att type="int" name="SCORE" value="900"/>
    <att type="string" name="support" value="{&quot;StringDB&quot;: &quot;physical&quot;, &quot;StringEvidence&quot;: &quot;database:0.896,textmining:0.861&quot;, &quot;String_Score_Physical&quot;: 900, &quot;String_Score_Combined&quot;: 902}"/>
  </edge>
  <edge label="821808 (pp) 842036" source="181" target="743">
    <att type="string" name="canonicalName" value="821808 (pp) 842036"/>
    <att type="string" name="interaction" value="pp"/>
    <att type="int" name="SCORE" value="900"/>
    <att type="string" name="support" value="{&quot;StringDB&quot;: &quot;physical&quot;, &quot;StringEvidence&quot;: &quot;database:0.896,experiments:0.003&quot;, &quot;String_Score_Physical&quot;: 900, &quot;String_Score_Combined&quot;: 900}"/>
  </edge>
  <edge label="821808 (pp) 842905" source="181" target="776">
    <att type="string" name="canonicalName" value="821808 (pp) 842905"/>
    <att type="string" name="interaction" value="pp"/>
    <att type="int" name="SCORE" value="900"/>
    <att type="string" name="support" value="{&quot;StringDB&quot;: &quot;physical&quot;, &quot;StringEvidence&quot;: &quot;database:0.896&quot;, &quot;String_Score_Physical&quot;: 900, &quot;String_Score_Combined&quot;: 900}"/>
  </edge>
  <edge label="821808 (pp) 843077" source="181" target="780">
    <att type="string" name="canonicalName" value="821808 (pp) 843077"/>
    <att type="string" name="interaction" value="pp"/>
    <att type="int" name="SCORE" value="900"/>
    <att type="string" name="support" value="{&quot;StringDB&quot;: &quot;physical&quot;, &quot;StringEvidence&quot;: &quot;textmining:0.907,database:0.896&quot;, &quot;String_Score_Physical&quot;: 900, &quot;String_Score_Combined&quot;: 910}"/>
  </edge>
  <edge label="821808 (pp) 843697" source="181" target="795">
    <att type="string" name="canonicalName" value="821808 (pp) 843697"/>
    <att type="string" name="interaction" value="pp"/>
    <att type="int" name="SCORE" value="900"/>
    <att type="string" name="support" value="{&quot;StringDB&quot;: &quot;physical&quot;, &quot;StringEvidence&quot;: &quot;database:0.896,textmining:0.003&quot;, &quot;String_Score_Physical&quot;: 900, &quot;String_Score_Combined&quot;: 900}"/>
  </edge>
  <edge label="821831 (pp) 824557" source="182" target="232">
    <att type="string" name="canonicalName" value="821831 (pp) 824557"/>
    <att type="string" name="interaction" value="pp"/>
    <att type="int" name="SCORE" value="209"/>
    <att type="string" name="support" value="{&quot;StringDB&quot;: &quot;physical&quot;, &quot;StringEvidence&quot;: &quot;experiments:0.175,textmining:0.073&quot;, &quot;String_Score_Physical&quot;: 209, &quot;String_Score_Combined&quot;: 266}"/>
  </edge>
  <edge label="821831 (pp) 824714" source="182" target="237">
    <att type="string" name="canonicalName" value="821831 (pp) 824714"/>
    <att type="string" name="interaction" value="pp"/>
    <att type="int" name="SCORE" value="798"/>
    <att type="string" name="support" value="{&quot;StringDB&quot;: &quot;physical&quot;, &quot;StringEvidence&quot;: &quot;experiments:0.789,coexpression:0.018&quot;, &quot;String_Score_Physical&quot;: 798, &quot;String_Score_Combined&quot;: 801}"/>
  </edge>
  <edge label="821831 (pp) 826530" source="182" target="272">
    <att type="string" name="canonicalName" value="821831 (pp) 826530"/>
    <att type="string" name="interaction" value="pp"/>
    <att type="int" name="SCORE" value="189"/>
    <att type="string" name="support" value="{&quot;StringDB&quot;: &quot;physical&quot;, &quot;StringEvidence&quot;: &quot;experiments:0.154,coexpression:0.008&quot;, &quot;String_Score_Physical&quot;: 189, &quot;String_Score_Combined&quot;: 195}"/>
  </edge>
  <edge label="821831 (pp) 829734" source="182" target="373">
    <att type="string" name="canonicalName" value="821831 (pp) 829734"/>
    <att type="string" name="interaction" value="pp"/>
    <att type="int" name="SCORE" value="529"/>
    <att type="string" name="support" value="{&quot;StringDB&quot;: &quot;physical&quot;, &quot;StringEvidence&quot;: &quot;textmining:0.553,experiments:0.509,coexpression:0.004&quot;, &quot;String_Score_Physical&quot;: 529, &quot;String_Score_Combined&quot;: 790}"/>
  </edge>
  <edge label="821831 (pp) 829901" source="182" target="381">
    <att type="string" name="canonicalName" value="821831 (pp) 829901"/>
    <att type="string" name="interaction" value="pp"/>
    <att type="int" name="SCORE" value="472"/>
    <att type="string" name="support" value="{&quot;StringDB&quot;: &quot;physical&quot;, &quot;StringEvidence&quot;: &quot;experiments:0.449,textmining:0.146,coexpression:0.002&quot;, &quot;String_Score_Physical&quot;: 472, &quot;String_Score_Combined&quot;: 550}"/>
  </edge>
  <edge label="821831 (pp) 830018" source="182" target="388">
    <att type="string" name="canonicalName" value="821831 (pp) 830018"/>
    <att type="string" name="interaction" value="pp"/>
    <att type="int" name="SCORE" value="189"/>
    <att type="string" name="support" value="{&quot;StringDB&quot;: &quot;physical&quot;, &quot;StringEvidence&quot;: &quot;experiments:0.154,coexpression:0.008&quot;, &quot;String_Score_Physical&quot;: 189, &quot;String_Score_Combined&quot;: 195}"/>
  </edge>
  <edge label="821831 (pp) 833520" source="182" target="486">
    <att type="string" name="canonicalName" value="821831 (pp) 833520"/>
    <att type="string" name="interaction" value="pp"/>
    <att type="int" name="SCORE" value="189"/>
    <att type="string" name="support" value="{&quot;StringDB&quot;: &quot;physical&quot;, &quot;StringEvidence&quot;: &quot;experiments:0.154,coexpression:0.008&quot;, &quot;String_Score_Physical&quot;: 189, &quot;String_Score_Combined&quot;: 195}"/>
  </edge>
  <edge label="821831 (pp) 836126" source="182" target="570">
    <att type="string" name="canonicalName" value="821831 (pp) 836126"/>
    <att type="string" name="interaction" value="pp"/>
    <att type="int" name="SCORE" value="256"/>
    <att type="string" name="support" value="{&quot;StringDB&quot;: &quot;physical&quot;, &quot;StringEvidence&quot;: &quot;experiments:0.224,textmining:0.181,coexpression:0.039&quot;, &quot;String_Score_Physical&quot;: 256, &quot;String_Score_Combined&quot;: 414}"/>
  </edge>
  <edge label="821831 (pp) 836299" source="182" target="574">
    <att type="string" name="canonicalName" value="821831 (pp) 836299"/>
    <att type="string" name="interaction" value="pp"/>
    <att type="int" name="SCORE" value="349"/>
    <att type="string" name="support" value="{&quot;StringDB&quot;: &quot;physical&quot;, &quot;StringEvidence&quot;: &quot;experiments:0.321&quot;, &quot;String_Score_Physical&quot;: 349, &quot;String_Score_Combined&quot;: 349}"/>
  </edge>
  <edge label="821831 (pp) 836865" source="182" target="595">
    <att type="string" name="canonicalName" value="821831 (pp) 836865"/>
    <att type="string" name="interaction" value="pp"/>
    <att type="int" name="SCORE" value="189"/>
    <att type="string" name="support" value="{&quot;StringDB&quot;: &quot;physical&quot;, &quot;StringEvidence&quot;: &quot;experiments:0.154,coexpression:0.008&quot;, &quot;String_Score_Physical&quot;: 189, &quot;String_Score_Combined&quot;: 195}"/>
  </edge>
  <edge label="821831 (pp) 839442" source="182" target="682">
    <att type="string" name="canonicalName" value="821831 (pp) 839442"/>
    <att type="string" name="interaction" value="pp"/>
    <att type="int" name="SCORE" value="472"/>
    <att type="string" name="support" value="{&quot;StringDB&quot;: &quot;physical&quot;, &quot;StringEvidence&quot;: &quot;experiments:0.449,textmining:0.146,coexpression:0.002&quot;, &quot;String_Score_Physical&quot;: 472, &quot;String_Score_Combined&quot;: 550}"/>
  </edge>
  <edge label="821831 (pp) 840060" source="182" target="696">
    <att type="string" name="canonicalName" value="821831 (pp) 840060"/>
    <att type="string" name="interaction" value="pp"/>
    <att type="int" name="SCORE" value="247"/>
    <att type="string" name="support" value="{&quot;StringDB&quot;: &quot;physical&quot;, &quot;StringEvidence&quot;: &quot;experiments:0.216&quot;, &quot;String_Score_Physical&quot;: 247, &quot;String_Score_Combined&quot;: 248}"/>
  </edge>
  <edge label="821831 (pp) 842395" source="182" target="757">
    <att type="string" name="canonicalName" value="821831 (pp) 842395"/>
    <att type="string" name="interaction" value="pp"/>
    <att type="int" name="SCORE" value="985"/>
    <att type="string" name="support" value="{&quot;StringDB&quot;: &quot;physical&quot;, &quot;StringEvidence&quot;: &quot;textmining:0.982,database:0.896,experiments:0.851,coexpression:0.567&quot;, &quot;String_Score_Physical&quot;: 985, &quot;String_Score_Combined&quot;: 999}"/>
  </edge>
  <edge label="821831 (pp) 843887" source="182" target="800">
    <att type="string" name="canonicalName" value="821831 (pp) 843887"/>
    <att type="string" name="interaction" value="pp"/>
    <att type="int" name="SCORE" value="304"/>
    <att type="string" name="support" value="{&quot;StringDB&quot;: &quot;physical&quot;, &quot;StringEvidence&quot;: &quot;experiments:0.274,textmining:0.238,coexpression:0.099&quot;, &quot;String_Score_Physical&quot;: 304, &quot;String_Score_Combined&quot;: 521}"/>
  </edge>
  <edge label="821831 (pp) 844785" source="182" target="834">
    <att type="string" name="canonicalName" value="821831 (pp) 844785"/>
    <att type="string" name="interaction" value="pp"/>
    <att type="int" name="SCORE" value="256"/>
    <att type="string" name="support" value="{&quot;StringDB&quot;: &quot;physical&quot;, &quot;StringEvidence&quot;: &quot;experiments:0.224,textmining:0.181,coexpression:0.004&quot;, &quot;String_Score_Physical&quot;: 256, &quot;String_Score_Combined&quot;: 393}"/>
  </edge>
  <edge label="821920 (pp) 823891" source="183" target="212">
    <att type="string" name="canonicalName" value="821920 (pp) 823891"/>
    <att type="string" name="interaction" value="pp"/>
    <att type="int" name="SCORE" value="835"/>
    <att type="string" name="support" value="{&quot;StringDB&quot;: &quot;physical&quot;, &quot;StringEvidence&quot;: &quot;coexpression:0.986,experiments:0.828,textmining:0.433&quot;, &quot;String_Score_Physical&quot;: 835, &quot;String_Score_Combined&quot;: 998}"/>
  </edge>
  <edge label="821920 (pp) 824077" source="183" target="217">
    <att type="string" name="canonicalName" value="821920 (pp) 824077"/>
    <att type="string" name="interaction" value="pp"/>
    <att type="int" name="SCORE" value="476"/>
    <att type="string" name="support" value="{&quot;StringDB&quot;: &quot;physical&quot;, &quot;StringEvidence&quot;: &quot;experiments:0.454,coexpression:0.005&quot;, &quot;String_Score_Physical&quot;: 476, &quot;String_Score_Combined&quot;: 478}"/>
  </edge>
  <edge label="821920 (pp) 824728" source="183" target="238">
    <att type="string" name="canonicalName" value="821920 (pp) 824728"/>
    <att type="string" name="interaction" value="pp"/>
    <att type="int" name="SCORE" value="829"/>
    <att type="string" name="support" value="{&quot;StringDB&quot;: &quot;physical&quot;, &quot;StringEvidence&quot;: &quot;experiments:0.822,coexpression:0.047,textmining:0.011&quot;, &quot;String_Score_Physical&quot;: 829, &quot;String_Score_Combined&quot;: 838}"/>
  </edge>
  <edge label="821920 (pp) 825847" source="183" target="265">
    <att type="string" name="canonicalName" value="821920 (pp) 825847"/>
    <att type="string" name="interaction" value="pp"/>
    <att type="int" name="SCORE" value="585"/>
    <att type="string" name="support" value="{&quot;StringDB&quot;: &quot;physical&quot;, &quot;StringEvidence&quot;: &quot;experiments:0.567,coexpression:0.162&quot;, &quot;String_Score_Physical&quot;: 585, &quot;String_Score_Combined&quot;: 652}"/>
  </edge>
  <edge label="821920 (pp) 825880" source="183" target="266">
    <att type="string" name="canonicalName" value="821920 (pp) 825880"/>
    <att type="string" name="interaction" value="pp"/>
    <att type="int" name="SCORE" value="585"/>
    <att type="string" name="support" value="{&quot;StringDB&quot;: &quot;physical&quot;, &quot;StringEvidence&quot;: &quot;experiments:0.567,coexpression:0.162&quot;, &quot;String_Score_Physical&quot;: 585, &quot;String_Score_Combined&quot;: 652}"/>
  </edge>
  <edge label="821920 (pp) 826414" source="183" target="271">
    <att type="string" name="canonicalName" value="821920 (pp) 826414"/>
    <att type="string" name="interaction" value="pp"/>
    <att type="int" name="SCORE" value="585"/>
    <att type="string" name="support" value="{&quot;StringDB&quot;: &quot;physical&quot;, &quot;StringEvidence&quot;: &quot;experiments:0.567,coexpression:0.162&quot;, &quot;String_Score_Physical&quot;: 585, &quot;String_Score_Combined&quot;: 652}"/>
  </edge>
  <edge label="821920 (pp) 826654" source="183" target="274">
    <att type="string" name="canonicalName" value="821920 (pp) 826654"/>
    <att type="string" name="interaction" value="pp"/>
    <att type="int" name="SCORE" value="241"/>
    <att type="string" name="support" value="{&quot;StringDB&quot;: &quot;physical&quot;, &quot;StringEvidence&quot;: &quot;experiments:0.210,coexpression:0.004&quot;, &quot;String_Score_Physical&quot;: 241, &quot;String_Score_Combined&quot;: 245}"/>
  </edge>
  <edge label="821920 (pp) 827375" source="183" target="294">
    <att type="string" name="canonicalName" value="821920 (pp) 827375"/>
    <att type="string" name="interaction" value="pp"/>
    <att type="int" name="SCORE" value="984"/>
    <att type="string" name="support" value="{&quot;StringDB&quot;: &quot;physical&quot;, &quot;StringEvidence&quot;: &quot;coexpression:0.969,database:0.896,experiments:0.847,textmining:0.534&quot;, &quot;String_Score_Physical&quot;: 984, &quot;String_Score_Combined&quot;: 999}"/>
  </edge>
  <edge label="821920 (pp) 827451" source="183" target="297">
    <att type="string" name="canonicalName" value="821920 (pp) 827451"/>
    <att type="string" name="interaction" value="pp"/>
    <att type="int" name="SCORE" value="984"/>
    <att type="string" name="support" value="{&quot;StringDB&quot;: &quot;physical&quot;, &quot;StringEvidence&quot;: &quot;coexpression:0.973,database:0.896,experiments:0.847,textmining:0.534&quot;, &quot;String_Score_Physical&quot;: 984, &quot;String_Score_Combined&quot;: 999}"/>
  </edge>
  <edge label="821920 (pp) 827607" source="183" target="299">
    <att type="string" name="canonicalName" value="821920 (pp) 827607"/>
    <att type="string" name="interaction" value="pp"/>
    <att type="int" name="SCORE" value="826"/>
    <att type="string" name="support" value="{&quot;StringDB&quot;: &quot;physical&quot;, &quot;StringEvidence&quot;: &quot;coexpression:0.982,experiments:0.819,textmining:0.422&quot;, &quot;String_Score_Physical&quot;: 826, &quot;String_Score_Combined&quot;: 998}"/>
  </edge>
  <edge label="821920 (pp) 828004" source="183" target="310">
    <att type="string" name="canonicalName" value="821920 (pp) 828004"/>
    <att type="string" name="interaction" value="pp"/>
    <att type="int" name="SCORE" value="916"/>
    <att type="string" name="support" value="{&quot;StringDB&quot;: &quot;physical&quot;, &quot;StringEvidence&quot;: &quot;coexpression:0.984,textmining:0.835,experiments:0.819,database:0.520&quot;, &quot;String_Score_Physical&quot;: 916, &quot;String_Score_Combined&quot;: 999}"/>
  </edge>
  <edge label="821920 (pp) 828729" source="183" target="334">
    <att type="string" name="canonicalName" value="821920 (pp) 828729"/>
    <att type="string" name="interaction" value="pp"/>
    <att type="int" name="SCORE" value="982"/>
    <att type="string" name="support" value="{&quot;StringDB&quot;: &quot;physical&quot;, &quot;StringEvidence&quot;: &quot;coexpression:0.981,database:0.896,experiments:0.828,textmining:0.556&quot;, &quot;BioGrid&quot;: &quot;physical&quot;, &quot;BioGrid_PubMed&quot;: &quot;32191846&quot;, &quot;BioGrid_Type&quot;: &quot;Co-fractionation&quot;, &quot;BioGrid_Score&quot;: &quot;0.542241342&quot;, &quot;String_Score_Physical&quot;: 982, &quot;String_Score_Combined&quot;: 999}"/>
  </edge>
  <edge label="821920 (pp) 829093" source="183" target="342">
    <att type="string" name="canonicalName" value="821920 (pp) 829093"/>
    <att type="string" name="interaction" value="pp"/>
    <att type="int" name="SCORE" value="743"/>
    <att type="string" name="support" value="{&quot;StringDB&quot;: &quot;physical&quot;, &quot;StringEvidence&quot;: &quot;experiments:0.732&quot;, &quot;String_Score_Physical&quot;: 743, &quot;String_Score_Combined&quot;: 743}"/>
  </edge>
  <edge label="821920 (pp) 829770" source="183" target="377">
    <att type="string" name="canonicalName" value="821920 (pp) 829770"/>
    <att type="string" name="interaction" value="pp"/>
    <att type="int" name="SCORE" value="982"/>
    <att type="string" name="support" value="{&quot;StringDB&quot;: &quot;physical&quot;, &quot;StringEvidence&quot;: &quot;coexpression:0.931,database:0.896,experiments:0.829,textmining:0.473&quot;, &quot;String_Score_Physical&quot;: 982, &quot;String_Score_Combined&quot;: 999}"/>
  </edge>
  <edge label="821920 (pp) 830900" source="183" target="414">
    <att type="string" name="canonicalName" value="821920 (pp) 830900"/>
    <att type="string" name="interaction" value="pp"/>
    <att type="int" name="SCORE" value="837"/>
    <att type="string" name="support" value="{&quot;StringDB&quot;: &quot;physical&quot;, &quot;StringEvidence&quot;: &quot;coexpression:0.939,experiments:0.830,textmining:0.462&quot;, &quot;String_Score_Physical&quot;: 837, &quot;String_Score_Combined&quot;: 994}"/>
  </edge>
  <edge label="821920 (pp) 831201" source="183" target="423">
    <att type="string" name="canonicalName" value="821920 (pp) 831201"/>
    <att type="string" name="interaction" value="pp"/>
    <att type="int" name="SCORE" value="489"/>
    <att type="string" name="support" value="{&quot;StringDB&quot;: &quot;physical&quot;, &quot;StringEvidence&quot;: &quot;experiments:0.468,textmining:0.010&quot;, &quot;String_Score_Physical&quot;: 489, &quot;String_Score_Combined&quot;: 495}"/>
  </edge>
  <edge label="821920 (pp) 831405" source="183" target="431">
    <att type="string" name="canonicalName" value="821920 (pp) 831405"/>
    <att type="string" name="interaction" value="pp"/>
    <att type="int" name="SCORE" value="832"/>
    <att type="string" name="support" value="{&quot;StringDB&quot;: &quot;physical&quot;, &quot;StringEvidence&quot;: &quot;coexpression:0.946,experiments:0.825,textmining:0.471,neighborhood:0.155&quot;, &quot;String_Score_Physical&quot;: 832, &quot;String_Score_Combined&quot;: 995}"/>
  </edge>
  <edge label="821920 (pp) 831692" source="183" target="443">
    <att type="string" name="canonicalName" value="821920 (pp) 831692"/>
    <att type="string" name="interaction" value="pp"/>
    <att type="int" name="SCORE" value="832"/>
    <att type="string" name="support" value="{&quot;StringDB&quot;: &quot;physical&quot;, &quot;StringEvidence&quot;: &quot;coexpression:0.985,experiments:0.825,textmining:0.059&quot;, &quot;String_Score_Physical&quot;: 832, &quot;String_Score_Combined&quot;: 997}"/>
  </edge>
  <edge label="821920 (pp) 831853" source="183" target="447">
    <att type="string" name="canonicalName" value="821920 (pp) 831853"/>
    <att type="string" name="interaction" value="pp"/>
    <att type="int" name="SCORE" value="907"/>
    <att type="string" name="support" value="{&quot;StringDB&quot;: &quot;physical&quot;, &quot;StringEvidence&quot;: &quot;coexpression:0.982,experiments:0.800,database:0.520,textmining:0.474&quot;, &quot;String_Score_Physical&quot;: 907, &quot;String_Score_Combined&quot;: 999}"/>
  </edge>
  <edge label="821920 (pp) 831899" source="183" target="452">
    <att type="string" name="canonicalName" value="821920 (pp) 831899"/>
    <att type="string" name="interaction" value="pp"/>
    <att type="int" name="SCORE" value="585"/>
    <att type="string" name="support" value="{&quot;StringDB&quot;: &quot;physical&quot;, &quot;StringEvidence&quot;: &quot;experiments:0.567,coexpression:0.162&quot;, &quot;BioGrid&quot;: &quot;physical&quot;, &quot;BioGrid_PubMed&quot;: &quot;23667124&quot;, &quot;BioGrid_Type&quot;: &quot;Affinity Capture-MS&quot;, &quot;String_Score_Physical&quot;: 585, &quot;String_Score_Combined&quot;: 652}"/>
  </edge>
  <edge label="821920 (pp) 831956" source="183" target="454">
    <att type="string" name="canonicalName" value="821920 (pp) 831956"/>
    <att type="string" name="interaction" value="pp"/>
    <att type="int" name="SCORE" value="832"/>
    <att type="string" name="support" value="{&quot;StringDB&quot;: &quot;physical&quot;, &quot;StringEvidence&quot;: &quot;coexpression:0.939,experiments:0.825,textmining:0.051&quot;, &quot;String_Score_Physical&quot;: 832, &quot;String_Score_Combined&quot;: 990}"/>
  </edge>
  <edge label="821920 (pp) 832184" source="183" target="464">
    <att type="string" name="canonicalName" value="821920 (pp) 832184"/>
    <att type="string" name="interaction" value="pp"/>
    <att type="int" name="SCORE" value="585"/>
    <att type="string" name="support" value="{&quot;StringDB&quot;: &quot;physical&quot;, &quot;StringEvidence&quot;: &quot;experiments:0.567,coexpression:0.162&quot;, &quot;String_Score_Physical&quot;: 585, &quot;String_Score_Combined&quot;: 652}"/>
  </edge>
  <edge label="821920 (pp) 832832" source="183" target="479">
    <att type="string" name="canonicalName" value="821920 (pp) 832832"/>
    <att type="string" name="interaction" value="pp"/>
    <att type="int" name="SCORE" value="840"/>
    <att type="string" name="support" value="{&quot;StringDB&quot;: &quot;physical&quot;, &quot;StringEvidence&quot;: &quot;coexpression:0.932,experiments:0.833,textmining:0.406&quot;, &quot;String_Score_Physical&quot;: 840, &quot;String_Score_Combined&quot;: 993}"/>
  </edge>
  <edge label="821920 (pp) 832848" source="183" target="480">
    <att type="string" name="canonicalName" value="821920 (pp) 832848"/>
    <att type="string" name="interaction" value="pp"/>
    <att type="int" name="SCORE" value="982"/>
    <att type="string" name="support" value="{&quot;StringDB&quot;: &quot;physical&quot;, &quot;StringEvidence&quot;: &quot;coexpression:0.982,database:0.896,experiments:0.825,textmining:0.273&quot;, &quot;String_Score_Physical&quot;: 982, &quot;String_Score_Combined&quot;: 999}"/>
  </edge>
  <edge label="821920 (pp) 833518" source="183" target="485">
    <att type="string" name="canonicalName" value="821920 (pp) 833518"/>
    <att type="string" name="interaction" value="pp"/>
    <att type="int" name="SCORE" value="832"/>
    <att type="string" name="support" value="{&quot;StringDB&quot;: &quot;physical&quot;, &quot;StringEvidence&quot;: &quot;coexpression:0.926,experiments:0.825,textmining:0.301&quot;, &quot;String_Score_Physical&quot;: 832, &quot;String_Score_Combined&quot;: 991}"/>
  </edge>
  <edge label="821920 (pp) 833835" source="183" target="493">
    <att type="string" name="canonicalName" value="821920 (pp) 833835"/>
    <att type="string" name="interaction" value="pp"/>
    <att type="int" name="SCORE" value="327"/>
    <att type="string" name="support" value="{&quot;StringDB&quot;: &quot;physical&quot;, &quot;StringEvidence&quot;: &quot;experiments:0.299,coexpression:0.162&quot;, &quot;String_Score_Physical&quot;: 327, &quot;String_Score_Combined&quot;: 436}"/>
  </edge>
  <edge label="821920 (pp) 833981" source="183" target="495">
    <att type="string" name="canonicalName" value="821920 (pp) 833981"/>
    <att type="string" name="interaction" value="pp"/>
    <att type="int" name="SCORE" value="843"/>
    <att type="string" name="support" value="{&quot;StringDB&quot;: &quot;physical&quot;, &quot;StringEvidence&quot;: &quot;coexpression:0.901,experiments:0.836,textmining:0.272&quot;, &quot;String_Score_Physical&quot;: 843, &quot;String_Score_Combined&quot;: 988}"/>
  </edge>
  <edge label="821920 (pp) 835114" source="183" target="529">
    <att type="string" name="canonicalName" value="821920 (pp) 835114"/>
    <att type="string" name="interaction" value="pp"/>
    <att type="int" name="SCORE" value="832"/>
    <att type="string" name="support" value="{&quot;StringDB&quot;: &quot;physical&quot;, &quot;StringEvidence&quot;: &quot;coexpression:0.918,experiments:0.825&quot;, &quot;String_Score_Physical&quot;: 832, &quot;String_Score_Combined&quot;: 986}"/>
  </edge>
  <edge label="821920 (pp) 836042" source="183" target="567">
    <att type="string" name="canonicalName" value="821920 (pp) 836042"/>
    <att type="string" name="interaction" value="pp"/>
    <att type="int" name="SCORE" value="857"/>
    <att type="string" name="support" value="{&quot;StringDB&quot;: &quot;physical&quot;, &quot;StringEvidence&quot;: &quot;coexpression:0.913,experiments:0.851,textmining:0.474&quot;, &quot;String_Score_Physical&quot;: 857, &quot;String_Score_Combined&quot;: 993}"/>
  </edge>
  <edge label="821920 (pp) 837307" source="183" target="615">
    <att type="string" name="canonicalName" value="821920 (pp) 837307"/>
    <att type="string" name="interaction" value="pp"/>
    <att type="int" name="SCORE" value="808"/>
    <att type="string" name="support" value="{&quot;StringDB&quot;: &quot;physical&quot;, &quot;StringEvidence&quot;: &quot;experiments:0.800,coexpression:0.122&quot;, &quot;String_Score_Physical&quot;: 808, &quot;String_Score_Combined&quot;: 831}"/>
  </edge>
  <edge label="821920 (pp) 837486" source="183" target="624">
    <att type="string" name="canonicalName" value="821920 (pp) 837486"/>
    <att type="string" name="interaction" value="pp"/>
    <att type="int" name="SCORE" value="981"/>
    <att type="string" name="support" value="{&quot;StringDB&quot;: &quot;physical&quot;, &quot;StringEvidence&quot;: &quot;coexpression:0.984,database:0.896,experiments:0.819,textmining:0.332&quot;, &quot;BioGrid&quot;: &quot;physical&quot;, &quot;BioGrid_PubMed&quot;: &quot;32191846&quot;, &quot;BioGrid_Type&quot;: &quot;Co-fractionation&quot;, &quot;BioGrid_Score&quot;: &quot;0.716878066&quot;, &quot;String_Score_Physical&quot;: 981, &quot;String_Score_Combined&quot;: 999}"/>
  </edge>
  <edge label="821920 (pp) 837955" source="183" target="645">
    <att type="string" name="canonicalName" value="821920 (pp) 837955"/>
    <att type="string" name="interaction" value="pp"/>
    <att type="int" name="SCORE" value="355"/>
    <att type="string" name="support" value="{&quot;StringDB&quot;: &quot;physical&quot;, &quot;StringEvidence&quot;: &quot;coexpression:0.901,experiments:0.328,textmining:0.221,cooccurrence:0.203&quot;, &quot;String_Score_Physical&quot;: 355, &quot;String_Score_Combined&quot;: 960}"/>
  </edge>
  <edge label="821920 (pp) 838388" source="183" target="661">
    <att type="string" name="canonicalName" value="821920 (pp) 838388"/>
    <att type="string" name="interaction" value="pp"/>
    <att type="int" name="SCORE" value="831"/>
    <att type="string" name="support" value="{&quot;StringDB&quot;: &quot;physical&quot;, &quot;StringEvidence&quot;: &quot;coexpression:0.935,experiments:0.824&quot;, &quot;BioGrid&quot;: &quot;physical&quot;, &quot;BioGrid_PubMed&quot;: &quot;23435172&quot;, &quot;BioGrid_Type&quot;: &quot;PCA&quot;, &quot;String_Score_Physical&quot;: 831, &quot;String_Score_Combined&quot;: 988}"/>
  </edge>
  <edge label="821920 (pp) 840211" source="183" target="704">
    <att type="string" name="canonicalName" value="821920 (pp) 840211"/>
    <att type="string" name="interaction" value="pp"/>
    <att type="int" name="SCORE" value="982"/>
    <att type="string" name="support" value="{&quot;StringDB&quot;: &quot;physical&quot;, &quot;StringEvidence&quot;: &quot;coexpression:0.940,database:0.896,experiments:0.826,textmining:0.418&quot;, &quot;String_Score_Physical&quot;: 982, &quot;String_Score_Combined&quot;: 999}"/>
  </edge>
  <edge label="821920 (pp) 842845" source="183" target="775">
    <att type="string" name="canonicalName" value="821920 (pp) 842845"/>
    <att type="string" name="interaction" value="pp"/>
    <att type="int" name="SCORE" value="585"/>
    <att type="string" name="support" value="{&quot;StringDB&quot;: &quot;physical&quot;, &quot;StringEvidence&quot;: &quot;experiments:0.567,coexpression:0.162&quot;, &quot;String_Score_Physical&quot;: 585, &quot;String_Score_Combined&quot;: 652}"/>
  </edge>
  <edge label="821920 (pp) 843397" source="183" target="788">
    <att type="string" name="canonicalName" value="821920 (pp) 843397"/>
    <att type="string" name="interaction" value="pp"/>
    <att type="int" name="SCORE" value="982"/>
    <att type="string" name="support" value="{&quot;StringDB&quot;: &quot;physical&quot;, &quot;StringEvidence&quot;: &quot;coexpression:0.943,database:0.896,experiments:0.825,textmining:0.340,cooccurrence:0.211&quot;, &quot;String_Score_Physical&quot;: 982, &quot;String_Score_Combined&quot;: 999}"/>
  </edge>
  <edge label="821920 (pp) 844718" source="183" target="822">
    <att type="string" name="canonicalName" value="821920 (pp) 844718"/>
    <att type="string" name="interaction" value="pp"/>
    <att type="int" name="SCORE" value="814"/>
    <att type="string" name="support" value="{&quot;StringDB&quot;: &quot;physical&quot;, &quot;StringEvidence&quot;: &quot;coexpression:0.735,textmining:0.624,experiments:0.596,database:0.520&quot;, &quot;String_Score_Physical&quot;: 814, &quot;String_Score_Combined&quot;: 981}"/>
  </edge>
  <edge label="821920 (pp) 844765" source="183" target="829">
    <att type="string" name="canonicalName" value="821920 (pp) 844765"/>
    <att type="string" name="interaction" value="pp"/>
    <att type="int" name="SCORE" value="832"/>
    <att type="string" name="support" value="{&quot;StringDB&quot;: &quot;physical&quot;, &quot;StringEvidence&quot;: &quot;coexpression:0.901,experiments:0.825,textmining:0.272&quot;, &quot;String_Score_Physical&quot;: 832, &quot;String_Score_Combined&quot;: 987}"/>
  </edge>
  <edge label="821957 (pp) 830619" source="184" target="403">
    <att type="string" name="canonicalName" value="821957 (pp) 830619"/>
    <att type="string" name="interaction" value="pp"/>
    <att type="int" name="SCORE" value="208"/>
    <att type="string" name="support" value="{&quot;BioGrid&quot;: &quot;physical&quot;, &quot;BioGrid_PubMed&quot;: &quot;29320478&quot;, &quot;BioGrid_Type&quot;: &quot;Reconstituted Complex&quot;}"/>
  </edge>
  <edge label="821972 (pp) 822345" source="185" target="194">
    <att type="string" name="canonicalName" value="821972 (pp) 822345"/>
    <att type="string" name="interaction" value="pp"/>
    <att type="int" name="SCORE" value="198"/>
    <att type="string" name="support" value="{&quot;StringDB&quot;: &quot;physical&quot;, &quot;StringEvidence&quot;: &quot;experiments:0.164,coexpression:0.019&quot;, &quot;String_Score_Physical&quot;: 198, &quot;String_Score_Combined&quot;: 213}"/>
  </edge>
  <edge label="821972 (pp) 832164" source="185" target="462">
    <att type="string" name="canonicalName" value="821972 (pp) 832164"/>
    <att type="string" name="interaction" value="pp"/>
    <att type="int" name="SCORE" value="196"/>
    <att type="string" name="support" value="{&quot;StringDB&quot;: &quot;physical&quot;, &quot;StringEvidence&quot;: &quot;experiments:0.162,coexpression:0.096,textmining:0.038&quot;, &quot;String_Score_Physical&quot;: 196, &quot;String_Score_Combined&quot;: 300}"/>
  </edge>
  <edge label="821972 (pp) 836163" source="185" target="571">
    <att type="string" name="canonicalName" value="821972 (pp) 836163"/>
    <att type="string" name="interaction" value="pp"/>
    <att type="int" name="SCORE" value="912"/>
    <att type="string" name="support" value="{&quot;StringDB&quot;: &quot;physical&quot;, &quot;StringEvidence&quot;: &quot;database:0.896,textmining:0.214,experiments:0.126,coexpression:0.016&quot;, &quot;String_Score_Physical&quot;: 912, &quot;String_Score_Combined&quot;: 932}"/>
  </edge>
  <edge label="821975 (pp) 827419" source="186" target="296">
    <att type="string" name="canonicalName" value="821975 (pp) 827419"/>
    <att type="string" name="interaction" value="pp"/>
    <att type="int" name="SCORE" value="800"/>
    <att type="string" name="support" value="{&quot;StringDB&quot;: &quot;physical&quot;, &quot;StringEvidence&quot;: &quot;textmining:0.949,database:0.791,cooccurrence:0.421&quot;, &quot;String_Score_Physical&quot;: 800, &quot;String_Score_Combined&quot;: 813}"/>
  </edge>
  <edge label="821975 (pp) 827959" source="186" target="307">
    <att type="string" name="canonicalName" value="821975 (pp) 827959"/>
    <att type="string" name="interaction" value="pp"/>
    <att type="int" name="SCORE" value="800"/>
    <att type="string" name="support" value="{&quot;StringDB&quot;: &quot;physical&quot;, &quot;StringEvidence&quot;: &quot;database:0.791,textmining:0.596,cooccurrence:0.420&quot;, &quot;String_Score_Physical&quot;: 800, &quot;String_Score_Combined&quot;: 818}"/>
  </edge>
  <edge label="821975 (pp) 828603" source="186" target="329">
    <att type="string" name="canonicalName" value="821975 (pp) 828603"/>
    <att type="string" name="interaction" value="pp"/>
    <att type="int" name="SCORE" value="900"/>
    <att type="string" name="support" value="{&quot;StringDB&quot;: &quot;physical&quot;, &quot;StringEvidence&quot;: &quot;database:0.896,textmining:0.833&quot;, &quot;String_Score_Physical&quot;: 900, &quot;String_Score_Combined&quot;: 983}"/>
  </edge>
  <edge label="821975 (pp) 831769" source="186" target="446">
    <att type="string" name="canonicalName" value="821975 (pp) 831769"/>
    <att type="string" name="interaction" value="pp"/>
    <att type="int" name="SCORE" value="900"/>
    <att type="string" name="support" value="{&quot;StringDB&quot;: &quot;physical&quot;, &quot;StringEvidence&quot;: &quot;database:0.896,textmining:0.398&quot;, &quot;String_Score_Physical&quot;: 900, &quot;String_Score_Combined&quot;: 939}"/>
  </edge>
  <edge label="821977 (pp) 824930" source="187" target="243">
    <att type="string" name="canonicalName" value="821977 (pp) 824930"/>
    <att type="string" name="interaction" value="pp"/>
    <att type="int" name="SCORE" value="208"/>
    <att type="string" name="support" value="{&quot;StringDB&quot;: &quot;functional&quot;, &quot;StringEvidence&quot;: &quot;textmining:0.485,coexpression:0.473&quot;, &quot;BioGrid&quot;: &quot;physical&quot;, &quot;BioGrid_PubMed&quot;: &quot;32191846&quot;, &quot;BioGrid_Type&quot;: &quot;Co-fractionation&quot;, &quot;BioGrid_Score&quot;: &quot;0.535319063&quot;, &quot;String_Score_Combined&quot;: 739, &quot;String_Score_Physical&quot;: 208}"/>
  </edge>
  <edge label="821977 (pp) 829750" source="187" target="374">
    <att type="string" name="canonicalName" value="821977 (pp) 829750"/>
    <att type="string" name="interaction" value="pp"/>
    <att type="int" name="SCORE" value="237"/>
    <att type="string" name="support" value="{&quot;StringDB&quot;: &quot;physical&quot;, &quot;StringEvidence&quot;: &quot;experiments:0.205&quot;, &quot;String_Score_Physical&quot;: 237, &quot;String_Score_Combined&quot;: 237}"/>
  </edge>
  <edge label="821977 (pp) 832800" source="187" target="478">
    <att type="string" name="canonicalName" value="821977 (pp) 832800"/>
    <att type="string" name="interaction" value="pp"/>
    <att type="int" name="SCORE" value="410"/>
    <att type="string" name="support" value="{&quot;StringDB&quot;: &quot;physical&quot;, &quot;StringEvidence&quot;: &quot;textmining:0.495,experiments:0.385,coexpression:0.162,neighborhood:0.155&quot;, &quot;String_Score_Physical&quot;: 410, &quot;String_Score_Combined&quot;: 789}"/>
  </edge>
  <edge label="821977 (pp) 833002" source="187" target="481">
    <att type="string" name="canonicalName" value="821977 (pp) 833002"/>
    <att type="string" name="interaction" value="pp"/>
    <att type="int" name="SCORE" value="208"/>
    <att type="string" name="support" value="{&quot;StringDB&quot;: &quot;functional&quot;, &quot;StringEvidence&quot;: &quot;textmining:0.152&quot;, &quot;BioGrid&quot;: &quot;physical&quot;, &quot;BioGrid_PubMed&quot;: &quot;32191846&quot;, &quot;BioGrid_Type&quot;: &quot;Co-fractionation&quot;, &quot;BioGrid_Score&quot;: &quot;0.713862575&quot;, &quot;String_Score_Combined&quot;: 187, &quot;String_Score_Physical&quot;: 208}"/>
  </edge>
  <edge label="821977 (pp) 834637" source="187" target="509">
    <att type="string" name="canonicalName" value="821977 (pp) 834637"/>
    <att type="string" name="interaction" value="pp"/>
    <att type="int" name="SCORE" value="237"/>
    <att type="string" name="support" value="{&quot;StringDB&quot;: &quot;physical&quot;, &quot;StringEvidence&quot;: &quot;experiments:0.205&quot;, &quot;String_Score_Physical&quot;: 237, &quot;String_Score_Combined&quot;: 237}"/>
  </edge>
  <edge label="821977 (pp) 842724" source="187" target="771">
    <att type="string" name="canonicalName" value="821977 (pp) 842724"/>
    <att type="string" name="interaction" value="pp"/>
    <att type="int" name="SCORE" value="208"/>
    <att type="string" name="support" value="{&quot;StringDB&quot;: &quot;functional&quot;, &quot;StringEvidence&quot;: &quot;textmining:0.420,neighborhood:0.018,coexpression:0.015&quot;, &quot;BioGrid&quot;: &quot;physical&quot;, &quot;BioGrid_PubMed&quot;: &quot;32191846&quot;, &quot;BioGrid_Type&quot;: &quot;Co-fractionation&quot;, &quot;BioGrid_Score&quot;: &quot;0.75309127&quot;, &quot;String_Score_Combined&quot;: 461, &quot;String_Score_Physical&quot;: 208}"/>
  </edge>
  <edge label="821983 (pp) 823891" source="188" target="212">
    <att type="string" name="canonicalName" value="821983 (pp) 823891"/>
    <att type="string" name="interaction" value="pp"/>
    <att type="int" name="SCORE" value="721"/>
    <att type="string" name="support" value="{&quot;StringDB&quot;: &quot;physical&quot;, &quot;StringEvidence&quot;: &quot;database:0.708,coexpression:0.307,textmining:0.076,experiments:0.005&quot;, &quot;String_Score_Physical&quot;: 721, &quot;String_Score_Combined&quot;: 821}"/>
  </edge>
  <edge label="821983 (pp) 827367" source="188" target="293">
    <att type="string" name="canonicalName" value="821983 (pp) 827367"/>
    <att type="string" name="interaction" value="pp"/>
    <att type="int" name="SCORE" value="241"/>
    <att type="string" name="support" value="{&quot;StringDB&quot;: &quot;physical&quot;, &quot;StringEvidence&quot;: &quot;textmining:0.621,coexpression:0.459,experiments:0.210,neighborhood:0.018&quot;, &quot;String_Score_Physical&quot;: 241, &quot;String_Score_Combined&quot;: 847}"/>
  </edge>
  <edge label="821983 (pp) 827375" source="188" target="294">
    <att type="string" name="canonicalName" value="821983 (pp) 827375"/>
    <att type="string" name="interaction" value="pp"/>
    <att type="int" name="SCORE" value="720"/>
    <att type="string" name="support" value="{&quot;StringDB&quot;: &quot;physical&quot;, &quot;StringEvidence&quot;: &quot;database:0.708,coexpression:0.279&quot;, &quot;String_Score_Physical&quot;: 720, &quot;String_Score_Combined&quot;: 797}"/>
  </edge>
  <edge label="821983 (pp) 828531" source="188" target="326">
    <att type="string" name="canonicalName" value="821983 (pp) 828531"/>
    <att type="string" name="interaction" value="pp"/>
    <att type="int" name="SCORE" value="267"/>
    <att type="string" name="support" value="{&quot;StringDB&quot;: &quot;physical&quot;, &quot;StringEvidence&quot;: &quot;coexpression:0.667,textmining:0.566,experiments:0.236,neighborhood:0.018&quot;, &quot;String_Score_Physical&quot;: 267, &quot;String_Score_Combined&quot;: 895}"/>
  </edge>
  <edge label="821983 (pp) 829770" source="188" target="377">
    <att type="string" name="canonicalName" value="821983 (pp) 829770"/>
    <att type="string" name="interaction" value="pp"/>
    <att type="int" name="SCORE" value="720"/>
    <att type="string" name="support" value="{&quot;StringDB&quot;: &quot;physical&quot;, &quot;StringEvidence&quot;: &quot;database:0.708,coexpression:0.222,textmining:0.084&quot;, &quot;String_Score_Physical&quot;: 720, &quot;String_Score_Combined&quot;: 800}"/>
  </edge>
  <edge label="821983 (pp) 830818" source="188" target="406">
    <att type="string" name="canonicalName" value="821983 (pp) 830818"/>
    <att type="string" name="interaction" value="pp"/>
    <att type="int" name="SCORE" value="267"/>
    <att type="string" name="support" value="{&quot;StringDB&quot;: &quot;physical&quot;, &quot;StringEvidence&quot;: &quot;coexpression:0.976,textmining:0.704,experiments:0.236,neighborhood:0.018&quot;, &quot;String_Score_Physical&quot;: 267, &quot;String_Score_Combined&quot;: 994}"/>
  </edge>
  <edge label="821983 (pp) 830900" source="188" target="414">
    <att type="string" name="canonicalName" value="821983 (pp) 830900"/>
    <att type="string" name="interaction" value="pp"/>
    <att type="int" name="SCORE" value="735"/>
    <att type="string" name="support" value="{&quot;StringDB&quot;: &quot;physical&quot;, &quot;StringEvidence&quot;: &quot;database:0.708,coexpression:0.296,experiments:0.055&quot;, &quot;String_Score_Physical&quot;: 735, &quot;String_Score_Combined&quot;: 813}"/>
  </edge>
  <edge label="821983 (pp) 830910" source="188" target="415">
    <att type="string" name="canonicalName" value="821983 (pp) 830910"/>
    <att type="string" name="interaction" value="pp"/>
    <att type="int" name="SCORE" value="227"/>
    <att type="string" name="support" value="{&quot;StringDB&quot;: &quot;physical&quot;, &quot;StringEvidence&quot;: &quot;experiments:0.195,neighborhood:0.054,coexpression:0.001&quot;, &quot;String_Score_Physical&quot;: 227, &quot;String_Score_Combined&quot;: 270}"/>
  </edge>
  <edge label="821983 (pp) 831899" source="188" target="452">
    <att type="string" name="canonicalName" value="821983 (pp) 831899"/>
    <att type="string" name="interaction" value="pp"/>
    <att type="int" name="SCORE" value="274"/>
    <att type="string" name="support" value="{&quot;StringDB&quot;: &quot;physical&quot;, &quot;StringEvidence&quot;: &quot;experiments:0.243&quot;, &quot;BioGrid&quot;: &quot;physical&quot;, &quot;BioGrid_PubMed&quot;: &quot;19429840&quot;, &quot;BioGrid_Type&quot;: &quot;Affinity Capture-MS&quot;, &quot;String_Score_Physical&quot;: 274, &quot;String_Score_Combined&quot;: 274}"/>
  </edge>
  <edge label="821983 (pp) 833635" source="188" target="489">
    <att type="string" name="canonicalName" value="821983 (pp) 833635"/>
    <att type="string" name="interaction" value="pp"/>
    <att type="int" name="SCORE" value="227"/>
    <att type="string" name="support" value="{&quot;StringDB&quot;: &quot;physical&quot;, &quot;StringEvidence&quot;: &quot;experiments:0.195,neighborhood:0.054,textmining:0.003,coexpression:0.001&quot;, &quot;String_Score_Physical&quot;: 227, &quot;String_Score_Combined&quot;: 272}"/>
  </edge>
  <edge label="821983 (pp) 834207" source="188" target="499">
    <att type="string" name="canonicalName" value="821983 (pp) 834207"/>
    <att type="string" name="interaction" value="pp"/>
    <att type="int" name="SCORE" value="241"/>
    <att type="string" name="support" value="{&quot;StringDB&quot;: &quot;physical&quot;, &quot;StringEvidence&quot;: &quot;coexpression:0.776,textmining:0.426,experiments:0.210,neighborhood:0.018&quot;, &quot;String_Score_Physical&quot;: 241, &quot;String_Score_Combined&quot;: 904}"/>
  </edge>
  <edge label="821983 (pp) 835341" source="188" target="542">
    <att type="string" name="canonicalName" value="821983 (pp) 835341"/>
    <att type="string" name="interaction" value="pp"/>
    <att type="int" name="SCORE" value="311"/>
    <att type="string" name="support" value="{&quot;StringDB&quot;: &quot;physical&quot;, &quot;StringEvidence&quot;: &quot;textmining:0.649,coexpression:0.354,experiments:0.282&quot;, &quot;String_Score_Physical&quot;: 311, &quot;String_Score_Combined&quot;: 844}"/>
  </edge>
  <edge label="821983 (pp) 835699" source="188" target="558">
    <att type="string" name="canonicalName" value="821983 (pp) 835699"/>
    <att type="string" name="interaction" value="pp"/>
    <att type="int" name="SCORE" value="311"/>
    <att type="string" name="support" value="{&quot;StringDB&quot;: &quot;physical&quot;, &quot;StringEvidence&quot;: &quot;coexpression:0.441,textmining:0.315,experiments:0.282&quot;, &quot;String_Score_Physical&quot;: 311, &quot;String_Score_Combined&quot;: 736}"/>
  </edge>
  <edge label="821983 (pp) 837627" source="188" target="631">
    <att type="string" name="canonicalName" value="821983 (pp) 837627"/>
    <att type="string" name="interaction" value="pp"/>
    <att type="int" name="SCORE" value="720"/>
    <att type="string" name="support" value="{&quot;StringDB&quot;: &quot;physical&quot;, &quot;StringEvidence&quot;: &quot;database:0.708,textmining:0.250,coexpression:0.054&quot;, &quot;String_Score_Physical&quot;: 720, &quot;String_Score_Combined&quot;: 801}"/>
  </edge>
  <edge label="821983 (pp) 838063" source="188" target="649">
    <att type="string" name="canonicalName" value="821983 (pp) 838063"/>
    <att type="string" name="interaction" value="pp"/>
    <att type="int" name="SCORE" value="598"/>
    <att type="string" name="support" value="{&quot;StringDB&quot;: &quot;physical&quot;, &quot;StringEvidence&quot;: &quot;coexpression:0.839,textmining:0.838,experiments:0.581,neighborhood:0.056&quot;, &quot;String_Score_Physical&quot;: 598, &quot;String_Score_Combined&quot;: 990}"/>
  </edge>
  <edge label="821983 (pp) 838174" source="188" target="656">
    <att type="string" name="canonicalName" value="821983 (pp) 838174"/>
    <att type="string" name="interaction" value="pp"/>
    <att type="int" name="SCORE" value="241"/>
    <att type="string" name="support" value="{&quot;StringDB&quot;: &quot;physical&quot;, &quot;StringEvidence&quot;: &quot;textmining:0.622,experiments:0.210,coexpression:0.141,neighborhood:0.018&quot;, &quot;String_Score_Physical&quot;: 241, &quot;String_Score_Combined&quot;: 758}"/>
  </edge>
  <edge label="821983 (pp) 838388" source="188" target="661">
    <att type="string" name="canonicalName" value="821983 (pp) 838388"/>
    <att type="string" name="interaction" value="pp"/>
    <att type="int" name="SCORE" value="720"/>
    <att type="string" name="support" value="{&quot;StringDB&quot;: &quot;physical&quot;, &quot;StringEvidence&quot;: &quot;database:0.708,coexpression:0.310,textmining:0.242&quot;, &quot;String_Score_Physical&quot;: 720, &quot;String_Score_Combined&quot;: 853}"/>
  </edge>
  <edge label="821983 (pp) 839066" source="188" target="676">
    <att type="string" name="canonicalName" value="821983 (pp) 839066"/>
    <att type="string" name="interaction" value="pp"/>
    <att type="int" name="SCORE" value="208"/>
    <att type="string" name="support" value="{&quot;StringDB&quot;: &quot;functional&quot;, &quot;StringEvidence&quot;: &quot;textmining:0.339,coexpression:0.294&quot;, &quot;BioGrid&quot;: &quot;physical&quot;, &quot;BioGrid_PubMed&quot;: &quot;32191846&quot;, &quot;BioGrid_Type&quot;: &quot;Co-fractionation&quot;, &quot;BioGrid_Score&quot;: &quot;0.624022186&quot;, &quot;String_Score_Combined&quot;: 552, &quot;String_Score_Physical&quot;: 208}"/>
  </edge>
  <edge label="821983 (pp) 843397" source="188" target="788">
    <att type="string" name="canonicalName" value="821983 (pp) 843397"/>
    <att type="string" name="interaction" value="pp"/>
    <att type="int" name="SCORE" value="720"/>
    <att type="string" name="support" value="{&quot;StringDB&quot;: &quot;physical&quot;, &quot;StringEvidence&quot;: &quot;database:0.708,coexpression:0.182,textmining:0.009&quot;, &quot;String_Score_Physical&quot;: 720, &quot;String_Score_Combined&quot;: 773}"/>
  </edge>
  <edge label="821983 (pp) 844406" source="188" target="819">
    <att type="string" name="canonicalName" value="821983 (pp) 844406"/>
    <att type="string" name="interaction" value="pp"/>
    <att type="int" name="SCORE" value="307"/>
    <att type="string" name="support" value="{&quot;StringDB&quot;: &quot;physical&quot;, &quot;StringEvidence&quot;: &quot;experiments:0.278,textmining:0.190&quot;, &quot;BioGrid&quot;: &quot;physical&quot;, &quot;BioGrid_PubMed&quot;: &quot;21189294&quot;, &quot;BioGrid_Type&quot;: &quot;Affinity Capture-MS&quot;, &quot;String_Score_Physical&quot;: 307, &quot;String_Score_Combined&quot;: 439}"/>
  </edge>
  <edge label="822045 (pp) 823741" source="189" target="208">
    <att type="string" name="canonicalName" value="822045 (pp) 823741"/>
    <att type="string" name="interaction" value="pp"/>
    <att type="int" name="SCORE" value="191"/>
    <att type="string" name="support" value="{&quot;StringDB&quot;: &quot;physical&quot;, &quot;StringEvidence&quot;: &quot;experiments:0.156,textmining:0.014&quot;, &quot;String_Score_Physical&quot;: 191, &quot;String_Score_Combined&quot;: 201}"/>
  </edge>
  <edge label="822045 (pp) 825648" source="189" target="258">
    <att type="string" name="canonicalName" value="822045 (pp) 825648"/>
    <att type="string" name="interaction" value="pp"/>
    <att type="int" name="SCORE" value="268"/>
    <att type="string" name="support" value="{&quot;StringDB&quot;: &quot;physical&quot;, &quot;StringEvidence&quot;: &quot;experiments:0.237,textmining:0.040,coexpression:0.001&quot;, &quot;String_Score_Physical&quot;: 268, &quot;String_Score_Combined&quot;: 298}"/>
  </edge>
  <edge label="822045 (pp) 825847" source="189" target="265">
    <att type="string" name="canonicalName" value="822045 (pp) 825847"/>
    <att type="string" name="interaction" value="pp"/>
    <att type="int" name="SCORE" value="299"/>
    <att type="string" name="support" value="{&quot;StringDB&quot;: &quot;physical&quot;, &quot;StringEvidence&quot;: &quot;experiments:0.269,textmining:0.032&quot;, &quot;String_Score_Physical&quot;: 299, &quot;String_Score_Combined&quot;: 321}"/>
  </edge>
  <edge label="822045 (pp) 825880" source="189" target="266">
    <att type="string" name="canonicalName" value="822045 (pp) 825880"/>
    <att type="string" name="interaction" value="pp"/>
    <att type="int" name="SCORE" value="299"/>
    <att type="string" name="support" value="{&quot;StringDB&quot;: &quot;physical&quot;, &quot;StringEvidence&quot;: &quot;experiments:0.269,textmining:0.032&quot;, &quot;String_Score_Physical&quot;: 299, &quot;String_Score_Combined&quot;: 321}"/>
  </edge>
  <edge label="822045 (pp) 826414" source="189" target="271">
    <att type="string" name="canonicalName" value="822045 (pp) 826414"/>
    <att type="string" name="interaction" value="pp"/>
    <att type="int" name="SCORE" value="299"/>
    <att type="string" name="support" value="{&quot;StringDB&quot;: &quot;physical&quot;, &quot;StringEvidence&quot;: &quot;experiments:0.269,textmining:0.032,coexpression:0.004&quot;, &quot;String_Score_Physical&quot;: 299, &quot;String_Score_Combined&quot;: 324}"/>
  </edge>
  <edge label="822045 (pp) 828831" source="189" target="337">
    <att type="string" name="canonicalName" value="822045 (pp) 828831"/>
    <att type="string" name="interaction" value="pp"/>
    <att type="int" name="SCORE" value="373"/>
    <att type="string" name="support" value="{&quot;StringDB&quot;: &quot;physical&quot;, &quot;StringEvidence&quot;: &quot;experiments:0.346,textmining:0.081&quot;, &quot;String_Score_Physical&quot;: 373, &quot;String_Score_Combined&quot;: 423}"/>
  </edge>
  <edge label="822045 (pp) 829163" source="189" target="346">
    <att type="string" name="canonicalName" value="822045 (pp) 829163"/>
    <att type="string" name="interaction" value="pp"/>
    <att type="int" name="SCORE" value="195"/>
    <att type="string" name="support" value="{&quot;StringDB&quot;: &quot;physical&quot;, &quot;StringEvidence&quot;: &quot;experiments:0.161&quot;, &quot;String_Score_Physical&quot;: 195, &quot;String_Score_Combined&quot;: 195}"/>
  </edge>
  <edge label="822045 (pp) 829395" source="189" target="355">
    <att type="string" name="canonicalName" value="822045 (pp) 829395"/>
    <att type="string" name="interaction" value="pp"/>
    <att type="int" name="SCORE" value="195"/>
    <att type="string" name="support" value="{&quot;StringDB&quot;: &quot;physical&quot;, &quot;StringEvidence&quot;: &quot;experiments:0.161&quot;, &quot;String_Score_Physical&quot;: 195, &quot;String_Score_Combined&quot;: 195}"/>
  </edge>
  <edge label="822045 (pp) 829734" source="189" target="373">
    <att type="string" name="canonicalName" value="822045 (pp) 829734"/>
    <att type="string" name="interaction" value="pp"/>
    <att type="int" name="SCORE" value="304"/>
    <att type="string" name="support" value="{&quot;StringDB&quot;: &quot;physical&quot;, &quot;StringEvidence&quot;: &quot;experiments:0.274,textmining:0.007&quot;, &quot;String_Score_Physical&quot;: 304, &quot;String_Score_Combined&quot;: 309}"/>
  </edge>
  <edge label="822045 (pp) 830165" source="189" target="391">
    <att type="string" name="canonicalName" value="822045 (pp) 830165"/>
    <att type="string" name="interaction" value="pp"/>
    <att type="int" name="SCORE" value="363"/>
    <att type="string" name="support" value="{&quot;StringDB&quot;: &quot;physical&quot;, &quot;StringEvidence&quot;: &quot;experiments:0.336,textmining:0.032&quot;, &quot;String_Score_Physical&quot;: 363, &quot;String_Score_Combined&quot;: 383}"/>
  </edge>
  <edge label="822045 (pp) 830563" source="189" target="400">
    <att type="string" name="canonicalName" value="822045 (pp) 830563"/>
    <att type="string" name="interaction" value="pp"/>
    <att type="int" name="SCORE" value="693"/>
    <att type="string" name="support" value="{&quot;StringDB&quot;: &quot;physical&quot;, &quot;StringEvidence&quot;: &quot;experiments:0.680&quot;, &quot;String_Score_Physical&quot;: 693, &quot;String_Score_Combined&quot;: 693}"/>
  </edge>
  <edge label="822045 (pp) 831569" source="189" target="438">
    <att type="string" name="canonicalName" value="822045 (pp) 831569"/>
    <att type="string" name="interaction" value="pp"/>
    <att type="int" name="SCORE" value="305"/>
    <att type="string" name="support" value="{&quot;StringDB&quot;: &quot;physical&quot;, &quot;StringEvidence&quot;: &quot;experiments:0.275&quot;, &quot;String_Score_Physical&quot;: 305, &quot;String_Score_Combined&quot;: 305}"/>
  </edge>
  <edge label="822045 (pp) 831899" source="189" target="452">
    <att type="string" name="canonicalName" value="822045 (pp) 831899"/>
    <att type="string" name="interaction" value="pp"/>
    <att type="int" name="SCORE" value="299"/>
    <att type="string" name="support" value="{&quot;StringDB&quot;: &quot;physical&quot;, &quot;StringEvidence&quot;: &quot;experiments:0.269,textmining:0.032&quot;, &quot;String_Score_Physical&quot;: 299, &quot;String_Score_Combined&quot;: 321}"/>
  </edge>
  <edge label="822045 (pp) 831911" source="189" target="453">
    <att type="string" name="canonicalName" value="822045 (pp) 831911"/>
    <att type="string" name="interaction" value="pp"/>
    <att type="int" name="SCORE" value="195"/>
    <att type="string" name="support" value="{&quot;StringDB&quot;: &quot;physical&quot;, &quot;StringEvidence&quot;: &quot;experiments:0.161&quot;, &quot;String_Score_Physical&quot;: 195, &quot;String_Score_Combined&quot;: 195}"/>
  </edge>
  <edge label="822045 (pp) 832184" source="189" target="464">
    <att type="string" name="canonicalName" value="822045 (pp) 832184"/>
    <att type="string" name="interaction" value="pp"/>
    <att type="int" name="SCORE" value="299"/>
    <att type="string" name="support" value="{&quot;StringDB&quot;: &quot;physical&quot;, &quot;StringEvidence&quot;: &quot;experiments:0.269,textmining:0.032&quot;, &quot;String_Score_Physical&quot;: 299, &quot;String_Score_Combined&quot;: 321}"/>
  </edge>
  <edge label="822045 (pp) 836126" source="189" target="570">
    <att type="string" name="canonicalName" value="822045 (pp) 836126"/>
    <att type="string" name="interaction" value="pp"/>
    <att type="int" name="SCORE" value="194"/>
    <att type="string" name="support" value="{&quot;StringDB&quot;: &quot;physical&quot;, &quot;StringEvidence&quot;: &quot;experiments:0.160,textmining:0.007&quot;, &quot;String_Score_Physical&quot;: 194, &quot;String_Score_Combined&quot;: 199}"/>
  </edge>
  <edge label="822045 (pp) 836163" source="189" target="571">
    <att type="string" name="canonicalName" value="822045 (pp) 836163"/>
    <att type="string" name="interaction" value="pp"/>
    <att type="int" name="SCORE" value="269"/>
    <att type="string" name="support" value="{&quot;StringDB&quot;: &quot;physical&quot;, &quot;StringEvidence&quot;: &quot;experiments:0.238,textmining:0.102&quot;, &quot;String_Score_Physical&quot;: 269, &quot;String_Score_Combined&quot;: 343}"/>
  </edge>
  <edge label="822045 (pp) 836494" source="189" target="577">
    <att type="string" name="canonicalName" value="822045 (pp) 836494"/>
    <att type="string" name="interaction" value="pp"/>
    <att type="int" name="SCORE" value="196"/>
    <att type="string" name="support" value="{&quot;StringDB&quot;: &quot;physical&quot;, &quot;StringEvidence&quot;: &quot;experiments:0.162,textmining:0.002&quot;, &quot;String_Score_Physical&quot;: 196, &quot;String_Score_Combined&quot;: 197}"/>
  </edge>
  <edge label="822045 (pp) 836661" source="189" target="585">
    <att type="string" name="canonicalName" value="822045 (pp) 836661"/>
    <att type="string" name="interaction" value="pp"/>
    <att type="int" name="SCORE" value="363"/>
    <att type="string" name="support" value="{&quot;StringDB&quot;: &quot;physical&quot;, &quot;StringEvidence&quot;: &quot;experiments:0.336,textmining:0.032&quot;, &quot;String_Score_Physical&quot;: 363, &quot;String_Score_Combined&quot;: 383}"/>
  </edge>
  <edge label="822045 (pp) 837279" source="189" target="611">
    <att type="string" name="canonicalName" value="822045 (pp) 837279"/>
    <att type="string" name="interaction" value="pp"/>
    <att type="int" name="SCORE" value="487"/>
    <att type="string" name="support" value="{&quot;StringDB&quot;: &quot;physical&quot;, &quot;StringEvidence&quot;: &quot;experiments:0.465,textmining:0.067&quot;, &quot;String_Score_Physical&quot;: 487, &quot;String_Score_Combined&quot;: 521}"/>
  </edge>
  <edge label="822045 (pp) 837440" source="189" target="621">
    <att type="string" name="canonicalName" value="822045 (pp) 837440"/>
    <att type="string" name="interaction" value="pp"/>
    <att type="int" name="SCORE" value="363"/>
    <att type="string" name="support" value="{&quot;StringDB&quot;: &quot;physical&quot;, &quot;StringEvidence&quot;: &quot;experiments:0.336,textmining:0.032&quot;, &quot;String_Score_Physical&quot;: 363, &quot;String_Score_Combined&quot;: 383}"/>
  </edge>
  <edge label="822045 (pp) 837832" source="189" target="642">
    <att type="string" name="canonicalName" value="822045 (pp) 837832"/>
    <att type="string" name="interaction" value="pp"/>
    <att type="int" name="SCORE" value="195"/>
    <att type="string" name="support" value="{&quot;StringDB&quot;: &quot;physical&quot;, &quot;StringEvidence&quot;: &quot;experiments:0.161&quot;, &quot;String_Score_Physical&quot;: 195, &quot;String_Score_Combined&quot;: 195}"/>
  </edge>
  <edge label="822045 (pp) 839226" source="189" target="678">
    <att type="string" name="canonicalName" value="822045 (pp) 839226"/>
    <att type="string" name="interaction" value="pp"/>
    <att type="int" name="SCORE" value="268"/>
    <att type="string" name="support" value="{&quot;StringDB&quot;: &quot;physical&quot;, &quot;StringEvidence&quot;: &quot;experiments:0.237,textmining:0.064&quot;, &quot;String_Score_Physical&quot;: 268, &quot;String_Score_Combined&quot;: 314}"/>
  </edge>
  <edge label="822045 (pp) 841707" source="189" target="725">
    <att type="string" name="canonicalName" value="822045 (pp) 841707"/>
    <att type="string" name="interaction" value="pp"/>
    <att type="int" name="SCORE" value="227"/>
    <att type="string" name="support" value="{&quot;StringDB&quot;: &quot;physical&quot;, &quot;StringEvidence&quot;: &quot;experiments:0.195,textmining:0.057&quot;, &quot;String_Score_Physical&quot;: 227, &quot;String_Score_Combined&quot;: 272}"/>
  </edge>
  <edge label="822045 (pp) 841910" source="189" target="734">
    <att type="string" name="canonicalName" value="822045 (pp) 841910"/>
    <att type="string" name="interaction" value="pp"/>
    <att type="int" name="SCORE" value="373"/>
    <att type="string" name="support" value="{&quot;StringDB&quot;: &quot;physical&quot;, &quot;StringEvidence&quot;: &quot;experiments:0.346,textmining:0.081&quot;, &quot;String_Score_Physical&quot;: 373, &quot;String_Score_Combined&quot;: 423}"/>
  </edge>
  <edge label="822045 (pp) 842036" source="189" target="743">
    <att type="string" name="canonicalName" value="822045 (pp) 842036"/>
    <att type="string" name="interaction" value="pp"/>
    <att type="int" name="SCORE" value="264"/>
    <att type="string" name="support" value="{&quot;StringDB&quot;: &quot;physical&quot;, &quot;StringEvidence&quot;: &quot;experiments:0.233,textmining:0.191,coexpression:0.007&quot;, &quot;String_Score_Physical&quot;: 264, &quot;String_Score_Combined&quot;: 408}"/>
  </edge>
  <edge label="822045 (pp) 842845" source="189" target="775">
    <att type="string" name="canonicalName" value="822045 (pp) 842845"/>
    <att type="string" name="interaction" value="pp"/>
    <att type="int" name="SCORE" value="299"/>
    <att type="string" name="support" value="{&quot;StringDB&quot;: &quot;physical&quot;, &quot;StringEvidence&quot;: &quot;experiments:0.269,textmining:0.032&quot;, &quot;String_Score_Physical&quot;: 299, &quot;String_Score_Combined&quot;: 321}"/>
  </edge>
  <edge label="822045 (pp) 843303" source="189" target="786">
    <att type="string" name="canonicalName" value="822045 (pp) 843303"/>
    <att type="string" name="interaction" value="pp"/>
    <att type="int" name="SCORE" value="268"/>
    <att type="string" name="support" value="{&quot;StringDB&quot;: &quot;physical&quot;, &quot;StringEvidence&quot;: &quot;experiments:0.237,textmining:0.023&quot;, &quot;String_Score_Physical&quot;: 268, &quot;String_Score_Combined&quot;: 284}"/>
  </edge>
  <edge label="822045 (pp) 843880" source="189" target="799">
    <att type="string" name="canonicalName" value="822045 (pp) 843880"/>
    <att type="string" name="interaction" value="pp"/>
    <att type="int" name="SCORE" value="900"/>
    <att type="string" name="support" value="{&quot;StringDB&quot;: &quot;physical&quot;, &quot;StringEvidence&quot;: &quot;database:0.896,textmining:0.237,coexpression:0.016&quot;, &quot;String_Score_Physical&quot;: 900, &quot;String_Score_Combined&quot;: 907}"/>
  </edge>
  <edge label="822045 (pp) 843887" source="189" target="800">
    <att type="string" name="canonicalName" value="822045 (pp) 843887"/>
    <att type="string" name="interaction" value="pp"/>
    <att type="int" name="SCORE" value="260"/>
    <att type="string" name="support" value="{&quot;StringDB&quot;: &quot;physical&quot;, &quot;StringEvidence&quot;: &quot;experiments:0.229&quot;, &quot;String_Score_Physical&quot;: 260, &quot;String_Score_Combined&quot;: 261}"/>
  </edge>
  <edge label="822063 (pp) 828064" source="190" target="313">
    <att type="string" name="canonicalName" value="822063 (pp) 828064"/>
    <att type="string" name="interaction" value="pp"/>
    <att type="int" name="SCORE" value="650"/>
    <att type="string" name="support" value="{&quot;StringDB&quot;: &quot;physical&quot;, &quot;StringEvidence&quot;: &quot;database:0.635,textmining:0.004,neighborhood:0.002&quot;, &quot;String_Score_Physical&quot;: 650, &quot;String_Score_Combined&quot;: 652}"/>
  </edge>
  <edge label="822063 (pp) 838078" source="190" target="650">
    <att type="string" name="canonicalName" value="822063 (pp) 838078"/>
    <att type="string" name="interaction" value="pp"/>
    <att type="int" name="SCORE" value="650"/>
    <att type="string" name="support" value="{&quot;StringDB&quot;: &quot;physical&quot;, &quot;StringEvidence&quot;: &quot;database:0.635,coexpression:0.036,textmining:0.004,neighborhood:0.002&quot;, &quot;String_Score_Physical&quot;: 650, &quot;String_Score_Combined&quot;: 664}"/>
  </edge>
  <edge label="822264 (pp) 825150" source="191" target="248">
    <att type="string" name="canonicalName" value="822264 (pp) 825150"/>
    <att type="string" name="interaction" value="pp"/>
    <att type="int" name="SCORE" value="207"/>
    <att type="string" name="support" value="{&quot;StringDB&quot;: &quot;physical&quot;, &quot;StringEvidence&quot;: &quot;experiments:0.173,textmining:0.007,coexpression:0.006&quot;, &quot;String_Score_Physical&quot;: 207, &quot;String_Score_Combined&quot;: 217}"/>
  </edge>
  <edge label="822264 (pp) 825833" source="191" target="264">
    <att type="string" name="canonicalName" value="822264 (pp) 825833"/>
    <att type="string" name="interaction" value="pp"/>
    <att type="int" name="SCORE" value="525"/>
    <att type="string" name="support" value="{&quot;StringDB&quot;: &quot;physical&quot;, &quot;StringEvidence&quot;: &quot;experiments:0.505,coexpression:0.215,textmining:0.032&quot;, &quot;String_Score_Physical&quot;: 525, &quot;String_Score_Combined&quot;: 639}"/>
  </edge>
  <edge label="822264 (pp) 829213" source="191" target="349">
    <att type="string" name="canonicalName" value="822264 (pp) 829213"/>
    <att type="string" name="interaction" value="pp"/>
    <att type="int" name="SCORE" value="756"/>
    <att type="string" name="support" value="{&quot;StringDB&quot;: &quot;physical&quot;, &quot;StringEvidence&quot;: &quot;experiments:0.746,coexpression:0.202,textmining:0.156&quot;, &quot;String_Score_Physical&quot;: 756, &quot;String_Score_Combined&quot;: 835}"/>
  </edge>
  <edge label="822264 (pp) 832055" source="191" target="457">
    <att type="string" name="canonicalName" value="822264 (pp) 832055"/>
    <att type="string" name="interaction" value="pp"/>
    <att type="int" name="SCORE" value="228"/>
    <att type="string" name="support" value="{&quot;StringDB&quot;: &quot;physical&quot;, &quot;StringEvidence&quot;: &quot;experiments:0.196&quot;, &quot;String_Score_Physical&quot;: 228, &quot;String_Score_Combined&quot;: 228}"/>
  </edge>
  <edge label="822264 (pp) 835170" source="191" target="531">
    <att type="string" name="canonicalName" value="822264 (pp) 835170"/>
    <att type="string" name="interaction" value="pp"/>
    <att type="int" name="SCORE" value="512"/>
    <att type="string" name="support" value="{&quot;StringDB&quot;: &quot;physical&quot;, &quot;StringEvidence&quot;: &quot;experiments:0.491,textmining:0.123,coexpression:0.003&quot;, &quot;String_Score_Physical&quot;: 512, &quot;String_Score_Combined&quot;: 573}"/>
  </edge>
  <edge label="822264 (pp) 835661" source="191" target="556">
    <att type="string" name="canonicalName" value="822264 (pp) 835661"/>
    <att type="string" name="interaction" value="pp"/>
    <att type="int" name="SCORE" value="228"/>
    <att type="string" name="support" value="{&quot;StringDB&quot;: &quot;physical&quot;, &quot;StringEvidence&quot;: &quot;experiments:0.196,coexpression:0.066&quot;, &quot;String_Score_Physical&quot;: 228, &quot;String_Score_Combined&quot;: 279}"/>
  </edge>
  <edge label="822264 (pp) 836548" source="191" target="580">
    <att type="string" name="canonicalName" value="822264 (pp) 836548"/>
    <att type="string" name="interaction" value="pp"/>
    <att type="int" name="SCORE" value="309"/>
    <att type="string" name="support" value="{&quot;StringDB&quot;: &quot;physical&quot;, &quot;StringEvidence&quot;: &quot;textmining:0.501,experiments:0.279,coexpression:0.253&quot;, &quot;String_Score_Physical&quot;: 309, &quot;String_Score_Combined&quot;: 742}"/>
  </edge>
  <edge label="822264 (pp) 838690" source="191" target="672">
    <att type="string" name="canonicalName" value="822264 (pp) 838690"/>
    <att type="string" name="interaction" value="pp"/>
    <att type="int" name="SCORE" value="698"/>
    <att type="string" name="support" value="{&quot;StringDB&quot;: &quot;physical&quot;, &quot;StringEvidence&quot;: &quot;experiments:0.685,coexpression:0.431,textmining:0.344&quot;, &quot;String_Score_Physical&quot;: 698, &quot;String_Score_Combined&quot;: 887}"/>
  </edge>
  <edge label="822264 (pp) 842684" source="191" target="769">
    <att type="string" name="canonicalName" value="822264 (pp) 842684"/>
    <att type="string" name="interaction" value="pp"/>
    <att type="int" name="SCORE" value="525"/>
    <att type="string" name="support" value="{&quot;StringDB&quot;: &quot;physical&quot;, &quot;StringEvidence&quot;: &quot;experiments:0.505,textmining:0.237,coexpression:0.159&quot;, &quot;String_Score_Physical&quot;: 525, &quot;String_Score_Combined&quot;: 695}"/>
  </edge>
  <edge label="822264 (pp) 843900" source="191" target="801">
    <att type="string" name="canonicalName" value="822264 (pp) 843900"/>
    <att type="string" name="interaction" value="pp"/>
    <att type="int" name="SCORE" value="215"/>
    <att type="string" name="support" value="{&quot;StringDB&quot;: &quot;physical&quot;, &quot;StringEvidence&quot;: &quot;experiments:0.181,coexpression:0.087,textmining:0.051&quot;, &quot;String_Score_Physical&quot;: 215, &quot;String_Score_Combined&quot;: 319}"/>
  </edge>
  <edge label="822264 (pp) 844055" source="191" target="808">
    <att type="string" name="canonicalName" value="822264 (pp) 844055"/>
    <att type="string" name="interaction" value="pp"/>
    <att type="int" name="SCORE" value="829"/>
    <att type="string" name="support" value="{&quot;StringDB&quot;: &quot;physical&quot;, &quot;StringEvidence&quot;: &quot;experiments:0.822,textmining:0.547,coexpression:0.145&quot;, &quot;String_Score_Physical&quot;: 829, &quot;String_Score_Combined&quot;: 933}"/>
  </edge>
  <edge label="822284 (pp) 827837" source="192" target="305">
    <att type="string" name="canonicalName" value="822284 (pp) 827837"/>
    <att type="string" name="interaction" value="pp"/>
    <att type="int" name="SCORE" value="900"/>
    <att type="string" name="support" value="{&quot;StringDB&quot;: &quot;physical&quot;, &quot;StringEvidence&quot;: &quot;database:0.896&quot;, &quot;String_Score_Physical&quot;: 900, &quot;String_Score_Combined&quot;: 900}"/>
  </edge>
  <edge label="822284 (pp) 829600" source="192" target="366">
    <att type="string" name="canonicalName" value="822284 (pp) 829600"/>
    <att type="string" name="interaction" value="pp"/>
    <att type="int" name="SCORE" value="900"/>
    <att type="string" name="support" value="{&quot;StringDB&quot;: &quot;physical&quot;, &quot;StringEvidence&quot;: &quot;database:0.896,textmining:0.018&quot;, &quot;String_Score_Physical&quot;: 900, &quot;String_Score_Combined&quot;: 901}"/>
  </edge>
  <edge label="822284 (pp) 831870" source="192" target="448">
    <att type="string" name="canonicalName" value="822284 (pp) 831870"/>
    <att type="string" name="interaction" value="pp"/>
    <att type="int" name="SCORE" value="900"/>
    <att type="string" name="support" value="{&quot;StringDB&quot;: &quot;physical&quot;, &quot;StringEvidence&quot;: &quot;database:0.896&quot;, &quot;String_Score_Physical&quot;: 900, &quot;String_Score_Combined&quot;: 900}"/>
  </edge>
  <edge label="822284 (pp) 831899" source="192" target="452">
    <att type="string" name="canonicalName" value="822284 (pp) 831899"/>
    <att type="string" name="interaction" value="pp"/>
    <att type="int" name="SCORE" value="379"/>
    <att type="string" name="support" value="{&quot;StringDB&quot;: &quot;physical&quot;, &quot;StringEvidence&quot;: &quot;experiments:0.352&quot;, &quot;BioGrid&quot;: &quot;physical&quot;, &quot;BioGrid_PubMed&quot;: &quot;23667124&quot;, &quot;BioGrid_Type&quot;: &quot;Affinity Capture-MS&quot;, &quot;String_Score_Physical&quot;: 379, &quot;String_Score_Combined&quot;: 379}"/>
  </edge>
  <edge label="822287 (pp) 829541" source="193" target="363">
    <att type="string" name="canonicalName" value="822287 (pp) 829541"/>
    <att type="string" name="interaction" value="pp"/>
    <att type="int" name="SCORE" value="558"/>
    <att type="string" name="support" value="{&quot;StringDB&quot;: &quot;physical&quot;, &quot;StringEvidence&quot;: &quot;textmining:0.732,experiments:0.539&quot;, &quot;BioGrid&quot;: &quot;physical&quot;, &quot;BioGrid_PubMed&quot;: &quot;25669882&quot;, &quot;BioGrid_Type&quot;: &quot;PCA,Two-hybrid,Reconstituted Complex,Biochemical Activity,Affinity Capture-Western&quot;, &quot;String_Score_Physical&quot;: 558, &quot;String_Score_Combined&quot;: 881}"/>
  </edge>
  <edge label="822287 (pp) 831899" source="193" target="452">
    <att type="string" name="canonicalName" value="822287 (pp) 831899"/>
    <att type="string" name="interaction" value="pp"/>
    <att type="int" name="SCORE" value="562"/>
    <att type="string" name="support" value="{&quot;StringDB&quot;: &quot;physical&quot;, &quot;StringEvidence&quot;: &quot;experiments:0.543&quot;, &quot;BioGrid&quot;: &quot;physical&quot;, &quot;BioGrid_PubMed&quot;: &quot;24220632&quot;, &quot;BioGrid_Type&quot;: &quot;Affinity Capture-Western&quot;, &quot;String_Score_Physical&quot;: 562, &quot;String_Score_Combined&quot;: 562}"/>
  </edge>
  <edge label="822287 (pp) 836163" source="193" target="571">
    <att type="string" name="canonicalName" value="822287 (pp) 836163"/>
    <att type="string" name="interaction" value="pp"/>
    <att type="int" name="SCORE" value="752"/>
    <att type="string" name="support" value="{&quot;StringDB&quot;: &quot;physical&quot;, &quot;StringEvidence&quot;: &quot;textmining:0.910,experiments:0.741&quot;, &quot;BioGrid&quot;: &quot;physical&quot;, &quot;BioGrid_PubMed&quot;: &quot;17416732&quot;, &quot;BioGrid_Type&quot;: &quot;Biochemical Activity&quot;, &quot;String_Score_Physical&quot;: 752, &quot;String_Score_Combined&quot;: 977}"/>
  </edge>
  <edge label="822345 (pp) 823741" source="194" target="208">
    <att type="string" name="canonicalName" value="822345 (pp) 823741"/>
    <att type="string" name="interaction" value="pp"/>
    <att type="int" name="SCORE" value="223"/>
    <att type="string" name="support" value="{&quot;StringDB&quot;: &quot;physical&quot;, &quot;StringEvidence&quot;: &quot;experiments:0.190,textmining:0.031&quot;, &quot;String_Score_Physical&quot;: 223, &quot;String_Score_Combined&quot;: 247}"/>
  </edge>
  <edge label="822345 (pp) 828831" source="194" target="337">
    <att type="string" name="canonicalName" value="822345 (pp) 828831"/>
    <att type="string" name="interaction" value="pp"/>
    <att type="int" name="SCORE" value="258"/>
    <att type="string" name="support" value="{&quot;StringDB&quot;: &quot;physical&quot;, &quot;StringEvidence&quot;: &quot;experiments:0.226,textmining:0.011&quot;, &quot;String_Score_Physical&quot;: 258, &quot;String_Score_Combined&quot;: 266}"/>
  </edge>
  <edge label="822345 (pp) 830165" source="194" target="391">
    <att type="string" name="canonicalName" value="822345 (pp) 830165"/>
    <att type="string" name="interaction" value="pp"/>
    <att type="int" name="SCORE" value="206"/>
    <att type="string" name="support" value="{&quot;StringDB&quot;: &quot;physical&quot;, &quot;StringEvidence&quot;: &quot;experiments:0.172,textmining:0.032&quot;, &quot;String_Score_Physical&quot;: 206, &quot;String_Score_Combined&quot;: 231}"/>
  </edge>
  <edge label="822345 (pp) 836661" source="194" target="585">
    <att type="string" name="canonicalName" value="822345 (pp) 836661"/>
    <att type="string" name="interaction" value="pp"/>
    <att type="int" name="SCORE" value="206"/>
    <att type="string" name="support" value="{&quot;StringDB&quot;: &quot;physical&quot;, &quot;StringEvidence&quot;: &quot;experiments:0.172,textmining:0.032&quot;, &quot;String_Score_Physical&quot;: 206, &quot;String_Score_Combined&quot;: 231}"/>
  </edge>
  <edge label="822345 (pp) 837279" source="194" target="611">
    <att type="string" name="canonicalName" value="822345 (pp) 837279"/>
    <att type="string" name="interaction" value="pp"/>
    <att type="int" name="SCORE" value="311"/>
    <att type="string" name="support" value="{&quot;StringDB&quot;: &quot;physical&quot;, &quot;StringEvidence&quot;: &quot;experiments:0.283,textmining:0.109&quot;, &quot;String_Score_Physical&quot;: 311, &quot;String_Score_Combined&quot;: 387}"/>
  </edge>
  <edge label="822345 (pp) 837440" source="194" target="621">
    <att type="string" name="canonicalName" value="822345 (pp) 837440"/>
    <att type="string" name="interaction" value="pp"/>
    <att type="int" name="SCORE" value="206"/>
    <att type="string" name="support" value="{&quot;StringDB&quot;: &quot;physical&quot;, &quot;StringEvidence&quot;: &quot;experiments:0.172,textmining:0.032&quot;, &quot;String_Score_Physical&quot;: 206, &quot;String_Score_Combined&quot;: 231}"/>
  </edge>
  <edge label="822345 (pp) 841707" source="194" target="725">
    <att type="string" name="canonicalName" value="822345 (pp) 841707"/>
    <att type="string" name="interaction" value="pp"/>
    <att type="int" name="SCORE" value="258"/>
    <att type="string" name="support" value="{&quot;StringDB&quot;: &quot;physical&quot;, &quot;StringEvidence&quot;: &quot;experiments:0.226,textmining:0.219&quot;, &quot;String_Score_Physical&quot;: 258, &quot;String_Score_Combined&quot;: 420}"/>
  </edge>
  <edge label="822345 (pp) 841910" source="194" target="734">
    <att type="string" name="canonicalName" value="822345 (pp) 841910"/>
    <att type="string" name="interaction" value="pp"/>
    <att type="int" name="SCORE" value="258"/>
    <att type="string" name="support" value="{&quot;StringDB&quot;: &quot;physical&quot;, &quot;StringEvidence&quot;: &quot;experiments:0.226,textmining:0.011&quot;, &quot;String_Score_Physical&quot;: 258, &quot;String_Score_Combined&quot;: 266}"/>
  </edge>
  <edge label="822345 (pp) 842395" source="194" target="757">
    <att type="string" name="canonicalName" value="822345 (pp) 842395"/>
    <att type="string" name="interaction" value="pp"/>
    <att type="int" name="SCORE" value="335"/>
    <att type="string" name="support" value="{&quot;StringDB&quot;: &quot;physical&quot;, &quot;StringEvidence&quot;: &quot;experiments:0.307,coexpression:0.072&quot;, &quot;String_Score_Physical&quot;: 335, &quot;String_Score_Combined&quot;: 382}"/>
  </edge>
  <edge label="822361 (pp) 828064" source="195" target="313">
    <att type="string" name="canonicalName" value="822361 (pp) 828064"/>
    <att type="string" name="interaction" value="pp"/>
    <att type="int" name="SCORE" value="650"/>
    <att type="string" name="support" value="{&quot;StringDB&quot;: &quot;physical&quot;, &quot;StringEvidence&quot;: &quot;database:0.635,cooccurrence:0.204,textmining:0.051,neighborhood:0.002&quot;, &quot;String_Score_Physical&quot;: 650, &quot;String_Score_Combined&quot;: 736}"/>
  </edge>
  <edge label="822361 (pp) 838078" source="195" target="650">
    <att type="string" name="canonicalName" value="822361 (pp) 838078"/>
    <att type="string" name="interaction" value="pp"/>
    <att type="int" name="SCORE" value="650"/>
    <att type="string" name="support" value="{&quot;StringDB&quot;: &quot;physical&quot;, &quot;StringEvidence&quot;: &quot;database:0.635,cooccurrence:0.201,textmining:0.051,neighborhood:0.002&quot;, &quot;String_Score_Physical&quot;: 650, &quot;String_Score_Combined&quot;: 735}"/>
  </edge>
  <edge label="822364 (pp) 825026" source="196" target="245">
    <att type="string" name="canonicalName" value="822364 (pp) 825026"/>
    <att type="string" name="interaction" value="pp"/>
    <att type="int" name="SCORE" value="900"/>
    <att type="string" name="support" value="{&quot;StringDB&quot;: &quot;physical&quot;, &quot;StringEvidence&quot;: &quot;database:0.896,experiments:0.007,coexpression:0.003&quot;, &quot;String_Score_Physical&quot;: 900, &quot;String_Score_Combined&quot;: 901}"/>
  </edge>
  <edge label="822364 (pp) 825847" source="196" target="265">
    <att type="string" name="canonicalName" value="822364 (pp) 825847"/>
    <att type="string" name="interaction" value="pp"/>
    <att type="int" name="SCORE" value="204"/>
    <att type="string" name="support" value="{&quot;StringDB&quot;: &quot;physical&quot;, &quot;StringEvidence&quot;: &quot;experiments:0.170,coexpression:0.017&quot;, &quot;String_Score_Physical&quot;: 204, &quot;String_Score_Combined&quot;: 217}"/>
  </edge>
  <edge label="822364 (pp) 825880" source="196" target="266">
    <att type="string" name="canonicalName" value="822364 (pp) 825880"/>
    <att type="string" name="interaction" value="pp"/>
    <att type="int" name="SCORE" value="204"/>
    <att type="string" name="support" value="{&quot;StringDB&quot;: &quot;physical&quot;, &quot;StringEvidence&quot;: &quot;experiments:0.170,coexpression:0.017&quot;, &quot;String_Score_Physical&quot;: 204, &quot;String_Score_Combined&quot;: 217}"/>
  </edge>
  <edge label="822364 (pp) 826414" source="196" target="271">
    <att type="string" name="canonicalName" value="822364 (pp) 826414"/>
    <att type="string" name="interaction" value="pp"/>
    <att type="int" name="SCORE" value="204"/>
    <att type="string" name="support" value="{&quot;StringDB&quot;: &quot;physical&quot;, &quot;StringEvidence&quot;: &quot;experiments:0.170,coexpression:0.017&quot;, &quot;String_Score_Physical&quot;: 204, &quot;String_Score_Combined&quot;: 217}"/>
  </edge>
  <edge label="822364 (pp) 826898" source="196" target="282">
    <att type="string" name="canonicalName" value="822364 (pp) 826898"/>
    <att type="string" name="interaction" value="pp"/>
    <att type="int" name="SCORE" value="904"/>
    <att type="string" name="support" value="{&quot;StringDB&quot;: &quot;physical&quot;, &quot;StringEvidence&quot;: &quot;database:0.896,experiments:0.045,coexpression:0.007&quot;, &quot;String_Score_Physical&quot;: 904, &quot;String_Score_Combined&quot;: 905}"/>
  </edge>
  <edge label="822364 (pp) 827104" source="196" target="288">
    <att type="string" name="canonicalName" value="822364 (pp) 827104"/>
    <att type="string" name="interaction" value="pp"/>
    <att type="int" name="SCORE" value="900"/>
    <att type="string" name="support" value="{&quot;StringDB&quot;: &quot;physical&quot;, &quot;StringEvidence&quot;: &quot;database:0.896,textmining:0.510,coexpression:0.016&quot;, &quot;String_Score_Physical&quot;: 900, &quot;String_Score_Combined&quot;: 951}"/>
  </edge>
  <edge label="822364 (pp) 828733" source="196" target="335">
    <att type="string" name="canonicalName" value="822364 (pp) 828733"/>
    <att type="string" name="interaction" value="pp"/>
    <att type="int" name="SCORE" value="900"/>
    <att type="string" name="support" value="{&quot;StringDB&quot;: &quot;physical&quot;, &quot;StringEvidence&quot;: &quot;database:0.896&quot;, &quot;String_Score_Physical&quot;: 900, &quot;String_Score_Combined&quot;: 900}"/>
  </edge>
  <edge label="822364 (pp) 829462" source="196" target="359">
    <att type="string" name="canonicalName" value="822364 (pp) 829462"/>
    <att type="string" name="interaction" value="pp"/>
    <att type="int" name="SCORE" value="900"/>
    <att type="string" name="support" value="{&quot;StringDB&quot;: &quot;physical&quot;, &quot;StringEvidence&quot;: &quot;database:0.896&quot;, &quot;String_Score_Physical&quot;: 900, &quot;String_Score_Combined&quot;: 900}"/>
  </edge>
  <edge label="822364 (pp) 829463" source="196" target="360">
    <att type="string" name="canonicalName" value="822364 (pp) 829463"/>
    <att type="string" name="interaction" value="pp"/>
    <att type="int" name="SCORE" value="900"/>
    <att type="string" name="support" value="{&quot;StringDB&quot;: &quot;physical&quot;, &quot;StringEvidence&quot;: &quot;database:0.896&quot;, &quot;String_Score_Physical&quot;: 900, &quot;String_Score_Combined&quot;: 900}"/>
  </edge>
  <edge label="822364 (pp) 829639" source="196" target="369">
    <att type="string" name="canonicalName" value="822364 (pp) 829639"/>
    <att type="string" name="interaction" value="pp"/>
    <att type="int" name="SCORE" value="900"/>
    <att type="string" name="support" value="{&quot;StringDB&quot;: &quot;physical&quot;, &quot;StringEvidence&quot;: &quot;database:0.896,coexpression:0.047,textmining:0.035,experiments:0.007&quot;, &quot;String_Score_Physical&quot;: 900, &quot;String_Score_Combined&quot;: 908}"/>
  </edge>
  <edge label="822364 (pp) 829643" source="196" target="370">
    <att type="string" name="canonicalName" value="822364 (pp) 829643"/>
    <att type="string" name="interaction" value="pp"/>
    <att type="int" name="SCORE" value="208"/>
    <att type="string" name="support" value="{&quot;BioGrid&quot;: &quot;physical&quot;, &quot;BioGrid_PubMed&quot;: &quot;32191846&quot;, &quot;BioGrid_Type&quot;: &quot;Co-fractionation&quot;, &quot;BioGrid_Score&quot;: &quot;0.510799151&quot;}"/>
  </edge>
  <edge label="822364 (pp) 831001" source="196" target="418">
    <att type="string" name="canonicalName" value="822364 (pp) 831001"/>
    <att type="string" name="interaction" value="pp"/>
    <att type="int" name="SCORE" value="903"/>
    <att type="string" name="support" value="{&quot;StringDB&quot;: &quot;physical&quot;, &quot;StringEvidence&quot;: &quot;database:0.896,experiments:0.039&quot;, &quot;String_Score_Physical&quot;: 903, &quot;String_Score_Combined&quot;: 903}"/>
  </edge>
  <edge label="822364 (pp) 831492" source="196" target="434">
    <att type="string" name="canonicalName" value="822364 (pp) 831492"/>
    <att type="string" name="interaction" value="pp"/>
    <att type="int" name="SCORE" value="957"/>
    <att type="string" name="support" value="{&quot;StringDB&quot;: &quot;physical&quot;, &quot;StringEvidence&quot;: &quot;database:0.896,experiments:0.570,textmining:0.339,coexpression:0.135&quot;, &quot;String_Score_Physical&quot;: 957, &quot;String_Score_Combined&quot;: 975}"/>
  </edge>
  <edge label="822364 (pp) 831870" source="196" target="448">
    <att type="string" name="canonicalName" value="822364 (pp) 831870"/>
    <att type="string" name="interaction" value="pp"/>
    <att type="int" name="SCORE" value="912"/>
    <att type="string" name="support" value="{&quot;StringDB&quot;: &quot;physical&quot;, &quot;StringEvidence&quot;: &quot;database:0.896,coexpression:0.163,experiments:0.128,textmining:0.016&quot;, &quot;BioGrid&quot;: &quot;physical&quot;, &quot;BioGrid_PubMed&quot;: &quot;32191846&quot;, &quot;BioGrid_Type&quot;: &quot;Co-fractionation&quot;, &quot;BioGrid_Score&quot;: &quot;0.684359432&quot;, &quot;String_Score_Physical&quot;: 912, &quot;String_Score_Combined&quot;: 928}"/>
  </edge>
  <edge label="822364 (pp) 831899" source="196" target="452">
    <att type="string" name="canonicalName" value="822364 (pp) 831899"/>
    <att type="string" name="interaction" value="pp"/>
    <att type="int" name="SCORE" value="484"/>
    <att type="string" name="support" value="{&quot;StringDB&quot;: &quot;physical&quot;, &quot;StringEvidence&quot;: &quot;experiments:0.463,coexpression:0.017&quot;, &quot;BioGrid&quot;: &quot;physical&quot;, &quot;BioGrid_PubMed&quot;: &quot;23667124,19429840&quot;, &quot;BioGrid_Type&quot;: &quot;Affinity Capture-MS&quot;, &quot;String_Score_Physical&quot;: 484, &quot;String_Score_Combined&quot;: 493}"/>
  </edge>
  <edge label="822364 (pp) 832184" source="196" target="464">
    <att type="string" name="canonicalName" value="822364 (pp) 832184"/>
    <att type="string" name="interaction" value="pp"/>
    <att type="int" name="SCORE" value="204"/>
    <att type="string" name="support" value="{&quot;StringDB&quot;: &quot;physical&quot;, &quot;StringEvidence&quot;: &quot;experiments:0.170,coexpression:0.017&quot;, &quot;String_Score_Physical&quot;: 204, &quot;String_Score_Combined&quot;: 217}"/>
  </edge>
  <edge label="822364 (pp) 833835" source="196" target="493">
    <att type="string" name="canonicalName" value="822364 (pp) 833835"/>
    <att type="string" name="interaction" value="pp"/>
    <att type="int" name="SCORE" value="313"/>
    <att type="string" name="support" value="{&quot;StringDB&quot;: &quot;physical&quot;, &quot;StringEvidence&quot;: &quot;experiments:0.284,coexpression:0.096,textmining:0.027&quot;, &quot;String_Score_Physical&quot;: 313, &quot;String_Score_Combined&quot;: 395}"/>
  </edge>
  <edge label="822364 (pp) 834642" source="196" target="510">
    <att type="string" name="canonicalName" value="822364 (pp) 834642"/>
    <att type="string" name="interaction" value="pp"/>
    <att type="int" name="SCORE" value="900"/>
    <att type="string" name="support" value="{&quot;StringDB&quot;: &quot;physical&quot;, &quot;StringEvidence&quot;: &quot;database:0.896,coexpression:0.008&quot;, &quot;String_Score_Physical&quot;: 900, &quot;String_Score_Combined&quot;: 900}"/>
  </edge>
  <edge label="822364 (pp) 834832" source="196" target="515">
    <att type="string" name="canonicalName" value="822364 (pp) 834832"/>
    <att type="string" name="interaction" value="pp"/>
    <att type="int" name="SCORE" value="900"/>
    <att type="string" name="support" value="{&quot;StringDB&quot;: &quot;physical&quot;, &quot;StringEvidence&quot;: &quot;database:0.896&quot;, &quot;String_Score_Physical&quot;: 900, &quot;String_Score_Combined&quot;: 900}"/>
  </edge>
  <edge label="822364 (pp) 835341" source="196" target="542">
    <att type="string" name="canonicalName" value="822364 (pp) 835341"/>
    <att type="string" name="interaction" value="pp"/>
    <att type="int" name="SCORE" value="900"/>
    <att type="string" name="support" value="{&quot;StringDB&quot;: &quot;physical&quot;, &quot;StringEvidence&quot;: &quot;database:0.896,textmining:0.075,coexpression:0.014,experiments:0.007&quot;, &quot;String_Score_Physical&quot;: 900, &quot;String_Score_Combined&quot;: 909}"/>
  </edge>
  <edge label="822364 (pp) 835539" source="196" target="551">
    <att type="string" name="canonicalName" value="822364 (pp) 835539"/>
    <att type="string" name="interaction" value="pp"/>
    <att type="int" name="SCORE" value="900"/>
    <att type="string" name="support" value="{&quot;StringDB&quot;: &quot;physical&quot;, &quot;StringEvidence&quot;: &quot;database:0.896&quot;, &quot;String_Score_Physical&quot;: 900, &quot;String_Score_Combined&quot;: 900}"/>
  </edge>
  <edge label="822364 (pp) 835699" source="196" target="558">
    <att type="string" name="canonicalName" value="822364 (pp) 835699"/>
    <att type="string" name="interaction" value="pp"/>
    <att type="int" name="SCORE" value="900"/>
    <att type="string" name="support" value="{&quot;StringDB&quot;: &quot;physical&quot;, &quot;StringEvidence&quot;: &quot;database:0.896,textmining:0.075,coexpression:0.014,experiments:0.007&quot;, &quot;String_Score_Physical&quot;: 900, &quot;String_Score_Combined&quot;: 909}"/>
  </edge>
  <edge label="822364 (pp) 835727" source="196" target="559">
    <att type="string" name="canonicalName" value="822364 (pp) 835727"/>
    <att type="string" name="interaction" value="pp"/>
    <att type="int" name="SCORE" value="266"/>
    <att type="string" name="support" value="{&quot;StringDB&quot;: &quot;physical&quot;, &quot;StringEvidence&quot;: &quot;experiments:0.235,coexpression:0.045,textmining:0.032&quot;, &quot;String_Score_Physical&quot;: 266, &quot;String_Score_Combined&quot;: 321}"/>
  </edge>
  <edge label="822364 (pp) 837108" source="196" target="602">
    <att type="string" name="canonicalName" value="822364 (pp) 837108"/>
    <att type="string" name="interaction" value="pp"/>
    <att type="int" name="SCORE" value="904"/>
    <att type="string" name="support" value="{&quot;StringDB&quot;: &quot;physical&quot;, &quot;StringEvidence&quot;: &quot;database:0.896,experiments:0.045,coexpression:0.007&quot;, &quot;String_Score_Physical&quot;: 904, &quot;String_Score_Combined&quot;: 905}"/>
  </edge>
  <edge label="822364 (pp) 837740" source="196" target="635">
    <att type="string" name="canonicalName" value="822364 (pp) 837740"/>
    <att type="string" name="interaction" value="pp"/>
    <att type="int" name="SCORE" value="900"/>
    <att type="string" name="support" value="{&quot;StringDB&quot;: &quot;physical&quot;, &quot;StringEvidence&quot;: &quot;database:0.896&quot;, &quot;String_Score_Physical&quot;: 900, &quot;String_Score_Combined&quot;: 900}"/>
  </edge>
  <edge label="822364 (pp) 837863" source="196" target="644">
    <att type="string" name="canonicalName" value="822364 (pp) 837863"/>
    <att type="string" name="interaction" value="pp"/>
    <att type="int" name="SCORE" value="983"/>
    <att type="string" name="support" value="{&quot;StringDB&quot;: &quot;physical&quot;, &quot;StringEvidence&quot;: &quot;coexpression:0.912,database:0.896,textmining:0.895,experiments:0.830,cooccurrence:0.236&quot;, &quot;BioGrid&quot;: &quot;physical&quot;, &quot;BioGrid_PubMed&quot;: &quot;32191846&quot;, &quot;BioGrid_Type&quot;: &quot;Co-fractionation&quot;, &quot;BioGrid_Score&quot;: &quot;0.989107143&quot;, &quot;String_Score_Physical&quot;: 983, &quot;String_Score_Combined&quot;: 999}"/>
  </edge>
  <edge label="822364 (pp) 838174" source="196" target="656">
    <att type="string" name="canonicalName" value="822364 (pp) 838174"/>
    <att type="string" name="interaction" value="pp"/>
    <att type="int" name="SCORE" value="905"/>
    <att type="string" name="support" value="{&quot;StringDB&quot;: &quot;physical&quot;, &quot;StringEvidence&quot;: &quot;database:0.896,experiments:0.053,textmining:0.003&quot;, &quot;String_Score_Physical&quot;: 905, &quot;String_Score_Combined&quot;: 905}"/>
  </edge>
  <edge label="822364 (pp) 838652" source="196" target="670">
    <att type="string" name="canonicalName" value="822364 (pp) 838652"/>
    <att type="string" name="interaction" value="pp"/>
    <att type="int" name="SCORE" value="900"/>
    <att type="string" name="support" value="{&quot;StringDB&quot;: &quot;physical&quot;, &quot;StringEvidence&quot;: &quot;database:0.896,textmining:0.051&quot;, &quot;String_Score_Physical&quot;: 900, &quot;String_Score_Combined&quot;: 905}"/>
  </edge>
  <edge label="822364 (pp) 839226" source="196" target="678">
    <att type="string" name="canonicalName" value="822364 (pp) 839226"/>
    <att type="string" name="interaction" value="pp"/>
    <att type="int" name="SCORE" value="900"/>
    <att type="string" name="support" value="{&quot;StringDB&quot;: &quot;physical&quot;, &quot;StringEvidence&quot;: &quot;database:0.896,experiments:0.007,textmining:0.005&quot;, &quot;String_Score_Physical&quot;: 900, &quot;String_Score_Combined&quot;: 901}"/>
  </edge>
  <edge label="822364 (pp) 841944" source="196" target="736">
    <att type="string" name="canonicalName" value="822364 (pp) 841944"/>
    <att type="string" name="interaction" value="pp"/>
    <att type="int" name="SCORE" value="900"/>
    <att type="string" name="support" value="{&quot;StringDB&quot;: &quot;physical&quot;, &quot;StringEvidence&quot;: &quot;database:0.896&quot;, &quot;String_Score_Physical&quot;: 900, &quot;String_Score_Combined&quot;: 900}"/>
  </edge>
  <edge label="822364 (pp) 842036" source="196" target="743">
    <att type="string" name="canonicalName" value="822364 (pp) 842036"/>
    <att type="string" name="interaction" value="pp"/>
    <att type="int" name="SCORE" value="908"/>
    <att type="string" name="support" value="{&quot;StringDB&quot;: &quot;physical&quot;, &quot;StringEvidence&quot;: &quot;database:0.896,experiments:0.087,textmining:0.028&quot;, &quot;String_Score_Physical&quot;: 908, &quot;String_Score_Combined&quot;: 911}"/>
  </edge>
  <edge label="822364 (pp) 842845" source="196" target="775">
    <att type="string" name="canonicalName" value="822364 (pp) 842845"/>
    <att type="string" name="interaction" value="pp"/>
    <att type="int" name="SCORE" value="204"/>
    <att type="string" name="support" value="{&quot;StringDB&quot;: &quot;physical&quot;, &quot;StringEvidence&quot;: &quot;experiments:0.170,coexpression:0.017&quot;, &quot;String_Score_Physical&quot;: 204, &quot;String_Score_Combined&quot;: 217}"/>
  </edge>
  <edge label="822364 (pp) 842905" source="196" target="776">
    <att type="string" name="canonicalName" value="822364 (pp) 842905"/>
    <att type="string" name="interaction" value="pp"/>
    <att type="int" name="SCORE" value="900"/>
    <att type="string" name="support" value="{&quot;StringDB&quot;: &quot;physical&quot;, &quot;StringEvidence&quot;: &quot;database:0.896,coexpression:0.017&quot;, &quot;String_Score_Physical&quot;: 900, &quot;String_Score_Combined&quot;: 901}"/>
  </edge>
  <edge label="822364 (pp) 843077" source="196" target="780">
    <att type="string" name="canonicalName" value="822364 (pp) 843077"/>
    <att type="string" name="interaction" value="pp"/>
    <att type="int" name="SCORE" value="900"/>
    <att type="string" name="support" value="{&quot;StringDB&quot;: &quot;physical&quot;, &quot;StringEvidence&quot;: &quot;database:0.896&quot;, &quot;String_Score_Physical&quot;: 900, &quot;String_Score_Combined&quot;: 900}"/>
  </edge>
  <edge label="822364 (pp) 843303" source="196" target="786">
    <att type="string" name="canonicalName" value="822364 (pp) 843303"/>
    <att type="string" name="interaction" value="pp"/>
    <att type="int" name="SCORE" value="900"/>
    <att type="string" name="support" value="{&quot;StringDB&quot;: &quot;physical&quot;, &quot;StringEvidence&quot;: &quot;database:0.896,experiments:0.007,textmining:0.005&quot;, &quot;String_Score_Physical&quot;: 900, &quot;String_Score_Combined&quot;: 901}"/>
  </edge>
  <edge label="822364 (pp) 843697" source="196" target="795">
    <att type="string" name="canonicalName" value="822364 (pp) 843697"/>
    <att type="string" name="interaction" value="pp"/>
    <att type="int" name="SCORE" value="904"/>
    <att type="string" name="support" value="{&quot;StringDB&quot;: &quot;physical&quot;, &quot;StringEvidence&quot;: &quot;database:0.896,textmining:0.137,experiments:0.045,coexpression:0.007&quot;, &quot;String_Score_Physical&quot;: 904, &quot;String_Score_Combined&quot;: 918}"/>
  </edge>
  <edge label="822463 (pp) 837863" source="197" target="644">
    <att type="string" name="canonicalName" value="822463 (pp) 837863"/>
    <att type="string" name="interaction" value="pp"/>
    <att type="int" name="SCORE" value="217"/>
    <att type="string" name="support" value="{&quot;StringDB&quot;: &quot;physical&quot;, &quot;StringEvidence&quot;: &quot;experiments:0.184&quot;, &quot;String_Score_Physical&quot;: 217, &quot;String_Score_Combined&quot;: 217}"/>
  </edge>
  <edge label="822463 (pp) 843449" source="197" target="789">
    <att type="string" name="canonicalName" value="822463 (pp) 843449"/>
    <att type="string" name="interaction" value="pp"/>
    <att type="int" name="SCORE" value="239"/>
    <att type="string" name="support" value="{&quot;StringDB&quot;: &quot;physical&quot;, &quot;StringEvidence&quot;: &quot;experiments:0.208,textmining:0.005&quot;, &quot;String_Score_Physical&quot;: 239, &quot;String_Score_Combined&quot;: 243}"/>
  </edge>
  <edge label="822619 (pp) 838144" source="198" target="655">
    <att type="string" name="canonicalName" value="822619 (pp) 838144"/>
    <att type="string" name="interaction" value="pp"/>
    <att type="int" name="SCORE" value="483"/>
    <att type="string" name="support" value="{&quot;StringDB&quot;: &quot;physical&quot;, &quot;StringEvidence&quot;: &quot;experiments:0.461&quot;, &quot;BioGrid&quot;: &quot;physical&quot;, &quot;BioGrid_PubMed&quot;: &quot;22065421&quot;, &quot;BioGrid_Type&quot;: &quot;Two-hybrid&quot;, &quot;String_Score_Physical&quot;: 483, &quot;String_Score_Combined&quot;: 483}"/>
  </edge>
  <edge label="822619 (pp) 841395" source="198" target="715">
    <att type="string" name="canonicalName" value="822619 (pp) 841395"/>
    <att type="string" name="interaction" value="pp"/>
    <att type="int" name="SCORE" value="521"/>
    <att type="string" name="support" value="{&quot;StringDB&quot;: &quot;physical&quot;, &quot;StringEvidence&quot;: &quot;experiments:0.501,textmining:0.013&quot;, &quot;String_Score_Physical&quot;: 521, &quot;String_Score_Combined&quot;: 526}"/>
  </edge>
  <edge label="823150 (pp) 823660" source="200" target="206">
    <att type="string" name="canonicalName" value="823150 (pp) 823660"/>
    <att type="string" name="interaction" value="pp"/>
    <att type="int" name="SCORE" value="210"/>
    <att type="string" name="support" value="{&quot;StringDB&quot;: &quot;physical&quot;, &quot;StringEvidence&quot;: &quot;experiments:0.176,textmining:0.105&quot;, &quot;String_Score_Physical&quot;: 210, &quot;String_Score_Combined&quot;: 293}"/>
  </edge>
  <edge label="823150 (pp) 826898" source="200" target="282">
    <att type="string" name="canonicalName" value="823150 (pp) 826898"/>
    <att type="string" name="interaction" value="pp"/>
    <att type="int" name="SCORE" value="268"/>
    <att type="string" name="support" value="{&quot;StringDB&quot;: &quot;physical&quot;, &quot;StringEvidence&quot;: &quot;experiments:0.237,textmining:0.041&quot;, &quot;String_Score_Physical&quot;: 268, &quot;String_Score_Combined&quot;: 297}"/>
  </edge>
  <edge label="823150 (pp) 829600" source="200" target="366">
    <att type="string" name="canonicalName" value="823150 (pp) 829600"/>
    <att type="string" name="interaction" value="pp"/>
    <att type="int" name="SCORE" value="767"/>
    <att type="string" name="support" value="{&quot;StringDB&quot;: &quot;physical&quot;, &quot;StringEvidence&quot;: &quot;experiments:0.757,textmining:0.366,coexpression:0.086&quot;, &quot;String_Score_Physical&quot;: 767, &quot;String_Score_Combined&quot;: 864}"/>
  </edge>
  <edge label="823150 (pp) 831226" source="200" target="426">
    <att type="string" name="canonicalName" value="823150 (pp) 831226"/>
    <att type="string" name="interaction" value="pp"/>
    <att type="int" name="SCORE" value="193"/>
    <att type="string" name="support" value="{&quot;StringDB&quot;: &quot;physical&quot;, &quot;StringEvidence&quot;: &quot;experiments:0.158&quot;, &quot;String_Score_Physical&quot;: 193, &quot;String_Score_Combined&quot;: 193}"/>
  </edge>
  <edge label="823150 (pp) 836034" source="200" target="566">
    <att type="string" name="canonicalName" value="823150 (pp) 836034"/>
    <att type="string" name="interaction" value="pp"/>
    <att type="int" name="SCORE" value="258"/>
    <att type="string" name="support" value="{&quot;StringDB&quot;: &quot;physical&quot;, &quot;StringEvidence&quot;: &quot;experiments:0.227,textmining:0.033&quot;, &quot;String_Score_Physical&quot;: 258, &quot;String_Score_Combined&quot;: 283}"/>
  </edge>
  <edge label="823150 (pp) 836723" source="200" target="587">
    <att type="string" name="canonicalName" value="823150 (pp) 836723"/>
    <att type="string" name="interaction" value="pp"/>
    <att type="int" name="SCORE" value="329"/>
    <att type="string" name="support" value="{&quot;StringDB&quot;: &quot;physical&quot;, &quot;StringEvidence&quot;: &quot;textmining:0.456,experiments:0.301,coexpression:0.004&quot;, &quot;String_Score_Physical&quot;: 329, &quot;String_Score_Combined&quot;: 636}"/>
  </edge>
  <edge label="823150 (pp) 836899" source="200" target="596">
    <att type="string" name="canonicalName" value="823150 (pp) 836899"/>
    <att type="string" name="interaction" value="pp"/>
    <att type="int" name="SCORE" value="268"/>
    <att type="string" name="support" value="{&quot;StringDB&quot;: &quot;physical&quot;, &quot;StringEvidence&quot;: &quot;experiments:0.237,coexpression:0.055,textmining:0.040&quot;, &quot;String_Score_Physical&quot;: 268, &quot;String_Score_Combined&quot;: 335}"/>
  </edge>
  <edge label="823150 (pp) 837108" source="200" target="602">
    <att type="string" name="canonicalName" value="823150 (pp) 837108"/>
    <att type="string" name="interaction" value="pp"/>
    <att type="int" name="SCORE" value="268"/>
    <att type="string" name="support" value="{&quot;StringDB&quot;: &quot;physical&quot;, &quot;StringEvidence&quot;: &quot;experiments:0.237,textmining:0.041&quot;, &quot;String_Score_Physical&quot;: 268, &quot;String_Score_Combined&quot;: 297}"/>
  </edge>
  <edge label="823150 (pp) 837307" source="200" target="615">
    <att type="string" name="canonicalName" value="823150 (pp) 837307"/>
    <att type="string" name="interaction" value="pp"/>
    <att type="int" name="SCORE" value="212"/>
    <att type="string" name="support" value="{&quot;StringDB&quot;: &quot;physical&quot;, &quot;StringEvidence&quot;: &quot;textmining:0.238,experiments:0.178,coexpression:0.097&quot;, &quot;String_Score_Physical&quot;: 212, &quot;String_Score_Combined&quot;: 457}"/>
  </edge>
  <edge label="823150 (pp) 837362" source="200" target="618">
    <att type="string" name="canonicalName" value="823150 (pp) 837362"/>
    <att type="string" name="interaction" value="pp"/>
    <att type="int" name="SCORE" value="269"/>
    <att type="string" name="support" value="{&quot;StringDB&quot;: &quot;physical&quot;, &quot;StringEvidence&quot;: &quot;experiments:0.238,textmining:0.195,coexpression:0.003&quot;, &quot;String_Score_Physical&quot;: 269, &quot;String_Score_Combined&quot;: 413}"/>
  </edge>
  <edge label="823150 (pp) 837785" source="200" target="639">
    <att type="string" name="canonicalName" value="823150 (pp) 837785"/>
    <att type="string" name="interaction" value="pp"/>
    <att type="int" name="SCORE" value="268"/>
    <att type="string" name="support" value="{&quot;StringDB&quot;: &quot;physical&quot;, &quot;StringEvidence&quot;: &quot;experiments:0.237,textmining:0.041&quot;, &quot;String_Score_Physical&quot;: 268, &quot;String_Score_Combined&quot;: 297}"/>
  </edge>
  <edge label="823150 (pp) 838434" source="200" target="663">
    <att type="string" name="canonicalName" value="823150 (pp) 838434"/>
    <att type="string" name="interaction" value="pp"/>
    <att type="int" name="SCORE" value="268"/>
    <att type="string" name="support" value="{&quot;StringDB&quot;: &quot;physical&quot;, &quot;StringEvidence&quot;: &quot;experiments:0.237,textmining:0.041&quot;, &quot;String_Score_Physical&quot;: 268, &quot;String_Score_Combined&quot;: 297}"/>
  </edge>
  <edge label="823150 (pp) 839066" source="200" target="676">
    <att type="string" name="canonicalName" value="823150 (pp) 839066"/>
    <att type="string" name="interaction" value="pp"/>
    <att type="int" name="SCORE" value="205"/>
    <att type="string" name="support" value="{&quot;StringDB&quot;: &quot;physical&quot;, &quot;StringEvidence&quot;: &quot;textmining:0.229,experiments:0.171,coexpression:0.007&quot;, &quot;String_Score_Physical&quot;: 205, &quot;String_Score_Combined&quot;: 391}"/>
  </edge>
  <edge label="823150 (pp) 843697" source="200" target="795">
    <att type="string" name="canonicalName" value="823150 (pp) 843697"/>
    <att type="string" name="interaction" value="pp"/>
    <att type="int" name="SCORE" value="268"/>
    <att type="string" name="support" value="{&quot;StringDB&quot;: &quot;physical&quot;, &quot;StringEvidence&quot;: &quot;experiments:0.237,textmining:0.041&quot;, &quot;String_Score_Physical&quot;: 268, &quot;String_Score_Combined&quot;: 297}"/>
  </edge>
  <edge label="823396 (pp) 827837" source="201" target="305">
    <att type="string" name="canonicalName" value="823396 (pp) 827837"/>
    <att type="string" name="interaction" value="pp"/>
    <att type="int" name="SCORE" value="192"/>
    <att type="string" name="support" value="{&quot;StringDB&quot;: &quot;physical&quot;, &quot;StringEvidence&quot;: &quot;experiments:0.157,textmining:0.003&quot;, &quot;String_Score_Physical&quot;: 192, &quot;String_Score_Combined&quot;: 194}"/>
  </edge>
  <edge label="823396 (pp) 830445" source="201" target="396">
    <att type="string" name="canonicalName" value="823396 (pp) 830445"/>
    <att type="string" name="interaction" value="pp"/>
    <att type="int" name="SCORE" value="192"/>
    <att type="string" name="support" value="{&quot;StringDB&quot;: &quot;physical&quot;, &quot;StringEvidence&quot;: &quot;textmining:0.534,experiments:0.157&quot;, &quot;String_Score_Physical&quot;: 192, &quot;String_Score_Combined&quot;: 623}"/>
  </edge>
  <edge label="823396 (pp) 836391" source="201" target="575">
    <att type="string" name="canonicalName" value="823396 (pp) 836391"/>
    <att type="string" name="interaction" value="pp"/>
    <att type="int" name="SCORE" value="192"/>
    <att type="string" name="support" value="{&quot;StringDB&quot;: &quot;physical&quot;, &quot;StringEvidence&quot;: &quot;experiments:0.157,textmining:0.003&quot;, &quot;String_Score_Physical&quot;: 192, &quot;String_Score_Combined&quot;: 194}"/>
  </edge>
  <edge label="823396 (pp) 841425" source="201" target="716">
    <att type="string" name="canonicalName" value="823396 (pp) 841425"/>
    <att type="string" name="interaction" value="pp"/>
    <att type="int" name="SCORE" value="265"/>
    <att type="string" name="support" value="{&quot;StringDB&quot;: &quot;physical&quot;, &quot;StringEvidence&quot;: &quot;experiments:0.234,textmining:0.003&quot;, &quot;String_Score_Physical&quot;: 265, &quot;String_Score_Combined&quot;: 267}"/>
  </edge>
  <edge label="823396 (pp) 842782" source="201" target="772">
    <att type="string" name="canonicalName" value="823396 (pp) 842782"/>
    <att type="string" name="interaction" value="pp"/>
    <att type="int" name="SCORE" value="265"/>
    <att type="string" name="support" value="{&quot;StringDB&quot;: &quot;physical&quot;, &quot;StringEvidence&quot;: &quot;experiments:0.234,textmining:0.003&quot;, &quot;String_Score_Physical&quot;: 265, &quot;String_Score_Combined&quot;: 267}"/>
  </edge>
  <edge label="823485 (pp) 835170" source="202" target="531">
    <att type="string" name="canonicalName" value="823485 (pp) 835170"/>
    <att type="string" name="interaction" value="pp"/>
    <att type="int" name="SCORE" value="220"/>
    <att type="string" name="support" value="{&quot;StringDB&quot;: &quot;physical&quot;, &quot;StringEvidence&quot;: &quot;experiments:0.187&quot;, &quot;String_Score_Physical&quot;: 220, &quot;String_Score_Combined&quot;: 220}"/>
  </edge>
  <edge label="823485 (pp) 836548" source="202" target="580">
    <att type="string" name="canonicalName" value="823485 (pp) 836548"/>
    <att type="string" name="interaction" value="pp"/>
    <att type="int" name="SCORE" value="270"/>
    <att type="string" name="support" value="{&quot;StringDB&quot;: &quot;physical&quot;, &quot;StringEvidence&quot;: &quot;experiments:0.239,textmining:0.013&quot;, &quot;String_Score_Physical&quot;: 270, &quot;String_Score_Combined&quot;: 279}"/>
  </edge>
  <edge label="823485 (pp) 844055" source="202" target="808">
    <att type="string" name="canonicalName" value="823485 (pp) 844055"/>
    <att type="string" name="interaction" value="pp"/>
    <att type="int" name="SCORE" value="270"/>
    <att type="string" name="support" value="{&quot;StringDB&quot;: &quot;physical&quot;, &quot;StringEvidence&quot;: &quot;experiments:0.239,textmining:0.005&quot;, &quot;String_Score_Physical&quot;: 270, &quot;String_Score_Combined&quot;: 273}"/>
  </edge>
  <edge label="823531 (pp) 827367" source="203" target="293">
    <att type="string" name="canonicalName" value="823531 (pp) 827367"/>
    <att type="string" name="interaction" value="pp"/>
    <att type="int" name="SCORE" value="787"/>
    <att type="string" name="support" value="{&quot;StringDB&quot;: &quot;physical&quot;, &quot;StringEvidence&quot;: &quot;experiments:0.778,textmining:0.714,cooccurrence:0.258,coexpression:0.156,neighborhood:0.001&quot;, &quot;String_Score_Physical&quot;: 787, &quot;String_Score_Combined&quot;: 961}"/>
  </edge>
  <edge label="823531 (pp) 831569" source="203" target="438">
    <att type="string" name="canonicalName" value="823531 (pp) 831569"/>
    <att type="string" name="interaction" value="pp"/>
    <att type="int" name="SCORE" value="231"/>
    <att type="string" name="support" value="{&quot;StringDB&quot;: &quot;physical&quot;, &quot;StringEvidence&quot;: &quot;experiments:0.199,coexpression:0.007&quot;, &quot;String_Score_Physical&quot;: 231, &quot;String_Score_Combined&quot;: 237}"/>
  </edge>
  <edge label="823531 (pp) 831899" source="203" target="452">
    <att type="string" name="canonicalName" value="823531 (pp) 831899"/>
    <att type="string" name="interaction" value="pp"/>
    <att type="int" name="SCORE" value="383"/>
    <att type="string" name="support" value="{&quot;StringDB&quot;: &quot;physical&quot;, &quot;StringEvidence&quot;: &quot;experiments:0.357&quot;, &quot;BioGrid&quot;: &quot;physical&quot;, &quot;BioGrid_PubMed&quot;: &quot;23667124&quot;, &quot;BioGrid_Type&quot;: &quot;Affinity Capture-MS&quot;, &quot;String_Score_Physical&quot;: 383, &quot;String_Score_Combined&quot;: 383}"/>
  </edge>
  <edge label="823531 (pp) 834207" source="203" target="499">
    <att type="string" name="canonicalName" value="823531 (pp) 834207"/>
    <att type="string" name="interaction" value="pp"/>
    <att type="int" name="SCORE" value="238"/>
    <att type="string" name="support" value="{&quot;StringDB&quot;: &quot;physical&quot;, &quot;StringEvidence&quot;: &quot;textmining:0.421,cooccurrence:0.407,coexpression:0.207,experiments:0.206,neighborhood:0.001&quot;, &quot;String_Score_Physical&quot;: 238, &quot;String_Score_Combined&quot;: 793}"/>
  </edge>
  <edge label="823531 (pp) 834577" source="203" target="508">
    <att type="string" name="canonicalName" value="823531 (pp) 834577"/>
    <att type="string" name="interaction" value="pp"/>
    <att type="int" name="SCORE" value="208"/>
    <att type="string" name="support" value="{&quot;BioGrid&quot;: &quot;physical&quot;, &quot;BioGrid_PubMed&quot;: &quot;32194606&quot;, &quot;BioGrid_Type&quot;: &quot;Affinity Capture-MS&quot;}"/>
  </edge>
  <edge label="823531 (pp) 835341" source="203" target="542">
    <att type="string" name="canonicalName" value="823531 (pp) 835341"/>
    <att type="string" name="interaction" value="pp"/>
    <att type="int" name="SCORE" value="929"/>
    <att type="string" name="support" value="{&quot;StringDB&quot;: &quot;physical&quot;, &quot;StringEvidence&quot;: &quot;database:0.896,coexpression:0.435,textmining:0.364,experiments:0.293&quot;, &quot;String_Score_Physical&quot;: 929, &quot;String_Score_Combined&quot;: 974}"/>
  </edge>
  <edge label="823531 (pp) 835699" source="203" target="558">
    <att type="string" name="canonicalName" value="823531 (pp) 835699"/>
    <att type="string" name="interaction" value="pp"/>
    <att type="int" name="SCORE" value="929"/>
    <att type="string" name="support" value="{&quot;StringDB&quot;: &quot;physical&quot;, &quot;StringEvidence&quot;: &quot;database:0.896,textmining:0.600,coexpression:0.347,experiments:0.293&quot;, &quot;String_Score_Physical&quot;: 929, &quot;String_Score_Combined&quot;: 981}"/>
  </edge>
  <edge label="823531 (pp) 838174" source="203" target="656">
    <att type="string" name="canonicalName" value="823531 (pp) 838174"/>
    <att type="string" name="interaction" value="pp"/>
    <att type="int" name="SCORE" value="923"/>
    <att type="string" name="support" value="{&quot;StringDB&quot;: &quot;physical&quot;, &quot;StringEvidence&quot;: &quot;database:0.896,textmining:0.425,cooccurrence:0.410,experiments:0.233,coexpression:0.098,neighborhood:0.001&quot;, &quot;String_Score_Physical&quot;: 923, &quot;String_Score_Combined&quot;: 976}"/>
  </edge>
  <edge label="823531 (pp) 838388" source="203" target="661">
    <att type="string" name="canonicalName" value="823531 (pp) 838388"/>
    <att type="string" name="interaction" value="pp"/>
    <att type="int" name="SCORE" value="208"/>
    <att type="string" name="support" value="{&quot;StringDB&quot;: &quot;functional&quot;, &quot;StringEvidence&quot;: &quot;coexpression:0.194,textmining:0.056&quot;, &quot;BioGrid&quot;: &quot;physical&quot;, &quot;BioGrid_PubMed&quot;: &quot;31606202&quot;, &quot;BioGrid_Type&quot;: &quot;Two-hybrid&quot;, &quot;String_Score_Combined&quot;: 270, &quot;String_Score_Physical&quot;: 208}"/>
  </edge>
  <edge label="823531 (pp) 839442" source="203" target="682">
    <att type="string" name="canonicalName" value="823531 (pp) 839442"/>
    <att type="string" name="interaction" value="pp"/>
    <att type="int" name="SCORE" value="258"/>
    <att type="string" name="support" value="{&quot;StringDB&quot;: &quot;physical&quot;, &quot;StringEvidence&quot;: &quot;textmining:0.301,experiments:0.226,coexpression:0.004&quot;, &quot;String_Score_Physical&quot;: 258, &quot;String_Score_Combined&quot;: 483}"/>
  </edge>
  <edge label="823588 (pp) 828733" source="204" target="335">
    <att type="string" name="canonicalName" value="823588 (pp) 828733"/>
    <att type="string" name="interaction" value="pp"/>
    <att type="int" name="SCORE" value="450"/>
    <att type="string" name="support" value="{&quot;StringDB&quot;: &quot;physical&quot;, &quot;StringEvidence&quot;: &quot;experiments:0.426,neighborhood:0.024&quot;, &quot;BioGrid&quot;: &quot;physical&quot;, &quot;BioGrid_PubMed&quot;: &quot;21798944&quot;, &quot;BioGrid_Type&quot;: &quot;Two-hybrid&quot;, &quot;String_Score_Physical&quot;: 450, &quot;String_Score_Combined&quot;: 463}"/>
  </edge>
  <edge label="823588 (pp) 830563" source="204" target="400">
    <att type="string" name="canonicalName" value="823588 (pp) 830563"/>
    <att type="string" name="interaction" value="pp"/>
    <att type="int" name="SCORE" value="268"/>
    <att type="string" name="support" value="{&quot;StringDB&quot;: &quot;physical&quot;, &quot;StringEvidence&quot;: &quot;experiments:0.237,textmining:0.004&quot;, &quot;String_Score_Physical&quot;: 268, &quot;String_Score_Combined&quot;: 271}"/>
  </edge>
  <edge label="823655 (pp) 829213" source="205" target="349">
    <att type="string" name="canonicalName" value="823655 (pp) 829213"/>
    <att type="string" name="interaction" value="pp"/>
    <att type="int" name="SCORE" value="262"/>
    <att type="string" name="support" value="{&quot;StringDB&quot;: &quot;physical&quot;, &quot;StringEvidence&quot;: &quot;experiments:0.230,coexpression:0.086&quot;, &quot;String_Score_Physical&quot;: 262, &quot;String_Score_Combined&quot;: 325}"/>
  </edge>
  <edge label="823655 (pp) 836034" source="205" target="566">
    <att type="string" name="canonicalName" value="823655 (pp) 836034"/>
    <att type="string" name="interaction" value="pp"/>
    <att type="int" name="SCORE" value="263"/>
    <att type="string" name="support" value="{&quot;StringDB&quot;: &quot;physical&quot;, &quot;StringEvidence&quot;: &quot;experiments:0.231,textmining:0.032,coexpression:0.004&quot;, &quot;String_Score_Physical&quot;: 263, &quot;String_Score_Combined&quot;: 289}"/>
  </edge>
  <edge label="823655 (pp) 837362" source="205" target="618">
    <att type="string" name="canonicalName" value="823655 (pp) 837362"/>
    <att type="string" name="interaction" value="pp"/>
    <att type="int" name="SCORE" value="542"/>
    <att type="string" name="support" value="{&quot;StringDB&quot;: &quot;physical&quot;, &quot;StringEvidence&quot;: &quot;experiments:0.522,textmining:0.074,coexpression:0.018&quot;, &quot;String_Score_Physical&quot;: 542, &quot;String_Score_Combined&quot;: 583}"/>
  </edge>
  <edge label="823655 (pp) 843900" source="205" target="801">
    <att type="string" name="canonicalName" value="823655 (pp) 843900"/>
    <att type="string" name="interaction" value="pp"/>
    <att type="int" name="SCORE" value="260"/>
    <att type="string" name="support" value="{&quot;StringDB&quot;: &quot;physical&quot;, &quot;StringEvidence&quot;: &quot;experiments:0.228,coexpression:0.080&quot;, &quot;String_Score_Physical&quot;: 260, &quot;String_Score_Combined&quot;: 318}"/>
  </edge>
  <edge label="823660 (pp) 826898" source="206" target="282">
    <att type="string" name="canonicalName" value="823660 (pp) 826898"/>
    <att type="string" name="interaction" value="pp"/>
    <att type="int" name="SCORE" value="495"/>
    <att type="string" name="support" value="{&quot;StringDB&quot;: &quot;physical&quot;, &quot;StringEvidence&quot;: &quot;experiments:0.473,textmining:0.075&quot;, &quot;String_Score_Physical&quot;: 495, &quot;String_Score_Combined&quot;: 532}"/>
  </edge>
  <edge label="823660 (pp) 828764" source="206" target="336">
    <att type="string" name="canonicalName" value="823660 (pp) 828764"/>
    <att type="string" name="interaction" value="pp"/>
    <att type="int" name="SCORE" value="301"/>
    <att type="string" name="support" value="{&quot;StringDB&quot;: &quot;physical&quot;, &quot;StringEvidence&quot;: &quot;experiments:0.271,textmining:0.010&quot;, &quot;String_Score_Physical&quot;: 301, &quot;String_Score_Combined&quot;: 308}"/>
  </edge>
  <edge label="823660 (pp) 829541" source="206" target="363">
    <att type="string" name="canonicalName" value="823660 (pp) 829541"/>
    <att type="string" name="interaction" value="pp"/>
    <att type="int" name="SCORE" value="245"/>
    <att type="string" name="support" value="{&quot;StringDB&quot;: &quot;physical&quot;, &quot;StringEvidence&quot;: &quot;cooccurrence:0.396,textmining:0.238,experiments:0.214,coexpression:0.008&quot;, &quot;String_Score_Physical&quot;: 245, &quot;String_Score_Combined&quot;: 382}"/>
  </edge>
  <edge label="823660 (pp) 830556" source="206" target="398">
    <att type="string" name="canonicalName" value="823660 (pp) 830556"/>
    <att type="string" name="interaction" value="pp"/>
    <att type="int" name="SCORE" value="245"/>
    <att type="string" name="support" value="{&quot;StringDB&quot;: &quot;physical&quot;, &quot;StringEvidence&quot;: &quot;cooccurrence:0.407,experiments:0.214,textmining:0.188,coexpression:0.008&quot;, &quot;String_Score_Physical&quot;: 245, &quot;String_Score_Combined&quot;: 378}"/>
  </edge>
  <edge label="823660 (pp) 830598" source="206" target="401">
    <att type="string" name="canonicalName" value="823660 (pp) 830598"/>
    <att type="string" name="interaction" value="pp"/>
    <att type="int" name="SCORE" value="245"/>
    <att type="string" name="support" value="{&quot;StringDB&quot;: &quot;physical&quot;, &quot;StringEvidence&quot;: &quot;cooccurrence:0.411,experiments:0.214,textmining:0.188,coexpression:0.008&quot;, &quot;String_Score_Physical&quot;: 245, &quot;String_Score_Combined&quot;: 382}"/>
  </edge>
  <edge label="823660 (pp) 830841" source="206" target="408">
    <att type="string" name="canonicalName" value="823660 (pp) 830841"/>
    <att type="string" name="interaction" value="pp"/>
    <att type="int" name="SCORE" value="210"/>
    <att type="string" name="support" value="{&quot;StringDB&quot;: &quot;physical&quot;, &quot;StringEvidence&quot;: &quot;experiments:0.176,textmining:0.105&quot;, &quot;String_Score_Physical&quot;: 210, &quot;String_Score_Combined&quot;: 293}"/>
  </edge>
  <edge label="823660 (pp) 836485" source="206" target="576">
    <att type="string" name="canonicalName" value="823660 (pp) 836485"/>
    <att type="string" name="interaction" value="pp"/>
    <att type="int" name="SCORE" value="245"/>
    <att type="string" name="support" value="{&quot;StringDB&quot;: &quot;physical&quot;, &quot;StringEvidence&quot;: &quot;cooccurrence:0.398,experiments:0.214,textmining:0.188,coexpression:0.008&quot;, &quot;String_Score_Physical&quot;: 245, &quot;String_Score_Combined&quot;: 387}"/>
  </edge>
  <edge label="823660 (pp) 837108" source="206" target="602">
    <att type="string" name="canonicalName" value="823660 (pp) 837108"/>
    <att type="string" name="interaction" value="pp"/>
    <att type="int" name="SCORE" value="495"/>
    <att type="string" name="support" value="{&quot;StringDB&quot;: &quot;physical&quot;, &quot;StringEvidence&quot;: &quot;experiments:0.473,textmining:0.075&quot;, &quot;String_Score_Physical&quot;: 495, &quot;String_Score_Combined&quot;: 532}"/>
  </edge>
  <edge label="823660 (pp) 837785" source="206" target="639">
    <att type="string" name="canonicalName" value="823660 (pp) 837785"/>
    <att type="string" name="interaction" value="pp"/>
    <att type="int" name="SCORE" value="495"/>
    <att type="string" name="support" value="{&quot;StringDB&quot;: &quot;physical&quot;, &quot;StringEvidence&quot;: &quot;experiments:0.473,textmining:0.075&quot;, &quot;String_Score_Physical&quot;: 495, &quot;String_Score_Combined&quot;: 532}"/>
  </edge>
  <edge label="823660 (pp) 838434" source="206" target="663">
    <att type="string" name="canonicalName" value="823660 (pp) 838434"/>
    <att type="string" name="interaction" value="pp"/>
    <att type="int" name="SCORE" value="495"/>
    <att type="string" name="support" value="{&quot;StringDB&quot;: &quot;physical&quot;, &quot;StringEvidence&quot;: &quot;experiments:0.473,textmining:0.075&quot;, &quot;String_Score_Physical&quot;: 495, &quot;String_Score_Combined&quot;: 532}"/>
  </edge>
  <edge label="823660 (pp) 839453" source="206" target="684">
    <att type="string" name="canonicalName" value="823660 (pp) 839453"/>
    <att type="string" name="interaction" value="pp"/>
    <att type="int" name="SCORE" value="254"/>
    <att type="string" name="support" value="{&quot;StringDB&quot;: &quot;physical&quot;, &quot;StringEvidence&quot;: &quot;textmining:0.521,experiments:0.222&quot;, &quot;String_Score_Physical&quot;: 254, &quot;String_Score_Combined&quot;: 420}"/>
  </edge>
  <edge label="823660 (pp) 843697" source="206" target="795">
    <att type="string" name="canonicalName" value="823660 (pp) 843697"/>
    <att type="string" name="interaction" value="pp"/>
    <att type="int" name="SCORE" value="495"/>
    <att type="string" name="support" value="{&quot;StringDB&quot;: &quot;physical&quot;, &quot;StringEvidence&quot;: &quot;experiments:0.473,textmining:0.075&quot;, &quot;String_Score_Physical&quot;: 495, &quot;String_Score_Combined&quot;: 532}"/>
  </edge>
  <edge label="823726 (pp) 825847" source="207" target="265">
    <att type="string" name="canonicalName" value="823726 (pp) 825847"/>
    <att type="string" name="interaction" value="pp"/>
    <att type="int" name="SCORE" value="591"/>
    <att type="string" name="support" value="{&quot;StringDB&quot;: &quot;physical&quot;, &quot;StringEvidence&quot;: &quot;experiments:0.574&quot;, &quot;String_Score_Physical&quot;: 591, &quot;String_Score_Combined&quot;: 591}"/>
  </edge>
  <edge label="823726 (pp) 825880" source="207" target="266">
    <att type="string" name="canonicalName" value="823726 (pp) 825880"/>
    <att type="string" name="interaction" value="pp"/>
    <att type="int" name="SCORE" value="591"/>
    <att type="string" name="support" value="{&quot;StringDB&quot;: &quot;physical&quot;, &quot;StringEvidence&quot;: &quot;experiments:0.574&quot;, &quot;String_Score_Physical&quot;: 591, &quot;String_Score_Combined&quot;: 591}"/>
  </edge>
  <edge label="823726 (pp) 826414" source="207" target="271">
    <att type="string" name="canonicalName" value="823726 (pp) 826414"/>
    <att type="string" name="interaction" value="pp"/>
    <att type="int" name="SCORE" value="591"/>
    <att type="string" name="support" value="{&quot;StringDB&quot;: &quot;physical&quot;, &quot;StringEvidence&quot;: &quot;experiments:0.574&quot;, &quot;String_Score_Physical&quot;: 591, &quot;String_Score_Combined&quot;: 591}"/>
  </edge>
  <edge label="823726 (pp) 831492" source="207" target="434">
    <att type="string" name="canonicalName" value="823726 (pp) 831492"/>
    <att type="string" name="interaction" value="pp"/>
    <att type="int" name="SCORE" value="830"/>
    <att type="string" name="support" value="{&quot;StringDB&quot;: &quot;physical&quot;, &quot;StringEvidence&quot;: &quot;experiments:0.823,textmining:0.550&quot;, &quot;String_Score_Physical&quot;: 830, &quot;String_Score_Combined&quot;: 923}"/>
  </edge>
  <edge label="823726 (pp) 831899" source="207" target="452">
    <att type="string" name="canonicalName" value="823726 (pp) 831899"/>
    <att type="string" name="interaction" value="pp"/>
    <att type="int" name="SCORE" value="591"/>
    <att type="string" name="support" value="{&quot;StringDB&quot;: &quot;physical&quot;, &quot;StringEvidence&quot;: &quot;experiments:0.574&quot;, &quot;String_Score_Physical&quot;: 591, &quot;String_Score_Combined&quot;: 591}"/>
  </edge>
  <edge label="823726 (pp) 832184" source="207" target="464">
    <att type="string" name="canonicalName" value="823726 (pp) 832184"/>
    <att type="string" name="interaction" value="pp"/>
    <att type="int" name="SCORE" value="591"/>
    <att type="string" name="support" value="{&quot;StringDB&quot;: &quot;physical&quot;, &quot;StringEvidence&quot;: &quot;experiments:0.574&quot;, &quot;String_Score_Physical&quot;: 591, &quot;String_Score_Combined&quot;: 591}"/>
  </edge>
  <edge label="823726 (pp) 833835" source="207" target="493">
    <att type="string" name="canonicalName" value="823726 (pp) 833835"/>
    <att type="string" name="interaction" value="pp"/>
    <att type="int" name="SCORE" value="351"/>
    <att type="string" name="support" value="{&quot;StringDB&quot;: &quot;physical&quot;, &quot;StringEvidence&quot;: &quot;experiments:0.323&quot;, &quot;String_Score_Physical&quot;: 351, &quot;String_Score_Combined&quot;: 351}"/>
  </edge>
  <edge label="823726 (pp) 836899" source="207" target="596">
    <att type="string" name="canonicalName" value="823726 (pp) 836899"/>
    <att type="string" name="interaction" value="pp"/>
    <att type="int" name="SCORE" value="469"/>
    <att type="string" name="support" value="{&quot;StringDB&quot;: &quot;physical&quot;, &quot;StringEvidence&quot;: &quot;experiments:0.446,textmining:0.008&quot;, &quot;String_Score_Physical&quot;: 469, &quot;String_Score_Combined&quot;: 473}"/>
  </edge>
  <edge label="823726 (pp) 842845" source="207" target="775">
    <att type="string" name="canonicalName" value="823726 (pp) 842845"/>
    <att type="string" name="interaction" value="pp"/>
    <att type="int" name="SCORE" value="591"/>
    <att type="string" name="support" value="{&quot;StringDB&quot;: &quot;physical&quot;, &quot;StringEvidence&quot;: &quot;experiments:0.574&quot;, &quot;String_Score_Physical&quot;: 591, &quot;String_Score_Combined&quot;: 591}"/>
  </edge>
  <edge label="823741 (pp) 824632" source="208" target="235">
    <att type="string" name="canonicalName" value="823741 (pp) 824632"/>
    <att type="string" name="interaction" value="pp"/>
    <att type="int" name="SCORE" value="243"/>
    <att type="string" name="support" value="{&quot;StringDB&quot;: &quot;physical&quot;, &quot;StringEvidence&quot;: &quot;experiments:0.212,textmining:0.133&quot;, &quot;String_Score_Physical&quot;: 243, &quot;String_Score_Combined&quot;: 344}"/>
  </edge>
  <edge label="823741 (pp) 825847" source="208" target="265">
    <att type="string" name="canonicalName" value="823741 (pp) 825847"/>
    <att type="string" name="interaction" value="pp"/>
    <att type="int" name="SCORE" value="315"/>
    <att type="string" name="support" value="{&quot;StringDB&quot;: &quot;physical&quot;, &quot;StringEvidence&quot;: &quot;experiments:0.286,textmining:0.019&quot;, &quot;String_Score_Physical&quot;: 315, &quot;String_Score_Combined&quot;: 327}"/>
  </edge>
  <edge label="823741 (pp) 825880" source="208" target="266">
    <att type="string" name="canonicalName" value="823741 (pp) 825880"/>
    <att type="string" name="interaction" value="pp"/>
    <att type="int" name="SCORE" value="315"/>
    <att type="string" name="support" value="{&quot;StringDB&quot;: &quot;physical&quot;, &quot;StringEvidence&quot;: &quot;experiments:0.286,textmining:0.083&quot;, &quot;String_Score_Physical&quot;: 315, &quot;String_Score_Combined&quot;: 372}"/>
  </edge>
  <edge label="823741 (pp) 826414" source="208" target="271">
    <att type="string" name="canonicalName" value="823741 (pp) 826414"/>
    <att type="string" name="interaction" value="pp"/>
    <att type="int" name="SCORE" value="315"/>
    <att type="string" name="support" value="{&quot;StringDB&quot;: &quot;physical&quot;, &quot;StringEvidence&quot;: &quot;experiments:0.286,textmining:0.019&quot;, &quot;String_Score_Physical&quot;: 315, &quot;String_Score_Combined&quot;: 327}"/>
  </edge>
  <edge label="823741 (pp) 827271" source="208" target="291">
    <att type="string" name="canonicalName" value="823741 (pp) 827271"/>
    <att type="string" name="interaction" value="pp"/>
    <att type="int" name="SCORE" value="900"/>
    <att type="string" name="support" value="{&quot;StringDB&quot;: &quot;physical&quot;, &quot;StringEvidence&quot;: &quot;database:0.896,coexpression:0.004&quot;, &quot;String_Score_Physical&quot;: 900, &quot;String_Score_Combined&quot;: 900}"/>
  </edge>
  <edge label="823741 (pp) 828831" source="208" target="337">
    <att type="string" name="canonicalName" value="823741 (pp) 828831"/>
    <att type="string" name="interaction" value="pp"/>
    <att type="int" name="SCORE" value="950"/>
    <att type="string" name="support" value="{&quot;StringDB&quot;: &quot;physical&quot;, &quot;StringEvidence&quot;: &quot;database:0.896,coexpression:0.631,textmining:0.512,experiments:0.504&quot;, &quot;String_Score_Physical&quot;: 950, &quot;String_Score_Combined&quot;: 991}"/>
  </edge>
  <edge label="823741 (pp) 829114" source="208" target="344">
    <att type="string" name="canonicalName" value="823741 (pp) 829114"/>
    <att type="string" name="interaction" value="pp"/>
    <att type="int" name="SCORE" value="243"/>
    <att type="string" name="support" value="{&quot;StringDB&quot;: &quot;physical&quot;, &quot;StringEvidence&quot;: &quot;experiments:0.212,textmining:0.093&quot;, &quot;String_Score_Physical&quot;: 243, &quot;String_Score_Combined&quot;: 314}"/>
  </edge>
  <edge label="823741 (pp) 829734" source="208" target="373">
    <att type="string" name="canonicalName" value="823741 (pp) 829734"/>
    <att type="string" name="interaction" value="pp"/>
    <att type="int" name="SCORE" value="908"/>
    <att type="string" name="support" value="{&quot;StringDB&quot;: &quot;physical&quot;, &quot;StringEvidence&quot;: &quot;database:0.896,textmining:0.282,experiments:0.090&quot;, &quot;String_Score_Physical&quot;: 908, &quot;String_Score_Combined&quot;: 934}"/>
  </edge>
  <edge label="823741 (pp) 829875" source="208" target="380">
    <att type="string" name="canonicalName" value="823741 (pp) 829875"/>
    <att type="string" name="interaction" value="pp"/>
    <att type="int" name="SCORE" value="627"/>
    <att type="string" name="support" value="{&quot;StringDB&quot;: &quot;physical&quot;, &quot;StringEvidence&quot;: &quot;experiments:0.611&quot;, &quot;String_Score_Physical&quot;: 627, &quot;String_Score_Combined&quot;: 627}"/>
  </edge>
  <edge label="823741 (pp) 830165" source="208" target="391">
    <att type="string" name="canonicalName" value="823741 (pp) 830165"/>
    <att type="string" name="interaction" value="pp"/>
    <att type="int" name="SCORE" value="467"/>
    <att type="string" name="support" value="{&quot;StringDB&quot;: &quot;physical&quot;, &quot;StringEvidence&quot;: &quot;textmining:0.908,experiments:0.444,coexpression:0.101&quot;, &quot;String_Score_Physical&quot;: 467, &quot;String_Score_Combined&quot;: 956}"/>
  </edge>
  <edge label="823741 (pp) 830853" source="208" target="410">
    <att type="string" name="canonicalName" value="823741 (pp) 830853"/>
    <att type="string" name="interaction" value="pp"/>
    <att type="int" name="SCORE" value="900"/>
    <att type="string" name="support" value="{&quot;StringDB&quot;: &quot;physical&quot;, &quot;StringEvidence&quot;: &quot;database:0.896,textmining:0.182,experiments:0.006,coexpression:0.006&quot;, &quot;String_Score_Physical&quot;: 900, &quot;String_Score_Combined&quot;: 919}"/>
  </edge>
  <edge label="823741 (pp) 831899" source="208" target="452">
    <att type="string" name="canonicalName" value="823741 (pp) 831899"/>
    <att type="string" name="interaction" value="pp"/>
    <att type="int" name="SCORE" value="315"/>
    <att type="string" name="support" value="{&quot;StringDB&quot;: &quot;physical&quot;, &quot;StringEvidence&quot;: &quot;experiments:0.286,textmining:0.019&quot;, &quot;String_Score_Physical&quot;: 315, &quot;String_Score_Combined&quot;: 327}"/>
  </edge>
  <edge label="823741 (pp) 832184" source="208" target="464">
    <att type="string" name="canonicalName" value="823741 (pp) 832184"/>
    <att type="string" name="interaction" value="pp"/>
    <att type="int" name="SCORE" value="315"/>
    <att type="string" name="support" value="{&quot;StringDB&quot;: &quot;physical&quot;, &quot;StringEvidence&quot;: &quot;experiments:0.286,textmining:0.019&quot;, &quot;String_Score_Physical&quot;: 315, &quot;String_Score_Combined&quot;: 327}"/>
  </edge>
  <edge label="823741 (pp) 833791" source="208" target="492">
    <att type="string" name="canonicalName" value="823741 (pp) 833791"/>
    <att type="string" name="interaction" value="pp"/>
    <att type="int" name="SCORE" value="505"/>
    <att type="string" name="support" value="{&quot;StringDB&quot;: &quot;physical&quot;, &quot;StringEvidence&quot;: &quot;textmining:0.574,experiments:0.484,coexpression:0.004&quot;, &quot;String_Score_Physical&quot;: 505, &quot;String_Score_Combined&quot;: 789}"/>
  </edge>
  <edge label="823741 (pp) 833835" source="208" target="493">
    <att type="string" name="canonicalName" value="823741 (pp) 833835"/>
    <att type="string" name="interaction" value="pp"/>
    <att type="int" name="SCORE" value="243"/>
    <att type="string" name="support" value="{&quot;StringDB&quot;: &quot;physical&quot;, &quot;StringEvidence&quot;: &quot;experiments:0.212,textmining:0.095&quot;, &quot;String_Score_Physical&quot;: 243, &quot;String_Score_Combined&quot;: 316}"/>
  </edge>
  <edge label="823741 (pp) 834975" source="208" target="523">
    <att type="string" name="canonicalName" value="823741 (pp) 834975"/>
    <att type="string" name="interaction" value="pp"/>
    <att type="int" name="SCORE" value="914"/>
    <att type="string" name="support" value="{&quot;StringDB&quot;: &quot;physical&quot;, &quot;StringEvidence&quot;: &quot;database:0.896,textmining:0.538,experiments:0.141,coexpression:0.021&quot;, &quot;String_Score_Physical&quot;: 914, &quot;String_Score_Combined&quot;: 961}"/>
  </edge>
  <edge label="823741 (pp) 835990" source="208" target="565">
    <att type="string" name="canonicalName" value="823741 (pp) 835990"/>
    <att type="string" name="interaction" value="pp"/>
    <att type="int" name="SCORE" value="198"/>
    <att type="string" name="support" value="{&quot;StringDB&quot;: &quot;physical&quot;, &quot;StringEvidence&quot;: &quot;textmining:0.440,experiments:0.164&quot;, &quot;String_Score_Physical&quot;: 198, &quot;String_Score_Combined&quot;: 550}"/>
  </edge>
  <edge label="823741 (pp) 836163" source="208" target="571">
    <att type="string" name="canonicalName" value="823741 (pp) 836163"/>
    <att type="string" name="interaction" value="pp"/>
    <att type="int" name="SCORE" value="900"/>
    <att type="string" name="support" value="{&quot;StringDB&quot;: &quot;physical&quot;, &quot;StringEvidence&quot;: &quot;database:0.896,textmining:0.071,coexpression:0.004&quot;, &quot;String_Score_Physical&quot;: 900, &quot;String_Score_Combined&quot;: 907}"/>
  </edge>
  <edge label="823741 (pp) 836661" source="208" target="585">
    <att type="string" name="canonicalName" value="823741 (pp) 836661"/>
    <att type="string" name="interaction" value="pp"/>
    <att type="int" name="SCORE" value="467"/>
    <att type="string" name="support" value="{&quot;StringDB&quot;: &quot;physical&quot;, &quot;StringEvidence&quot;: &quot;textmining:0.916,experiments:0.444,coexpression:0.262&quot;, &quot;String_Score_Physical&quot;: 467, &quot;String_Score_Combined&quot;: 966}"/>
  </edge>
  <edge label="823741 (pp) 836899" source="208" target="596">
    <att type="string" name="canonicalName" value="823741 (pp) 836899"/>
    <att type="string" name="interaction" value="pp"/>
    <att type="int" name="SCORE" value="727"/>
    <att type="string" name="support" value="{&quot;StringDB&quot;: &quot;physical&quot;, &quot;StringEvidence&quot;: &quot;experiments:0.715,textmining:0.009&quot;, &quot;String_Score_Physical&quot;: 727, &quot;String_Score_Combined&quot;: 729}"/>
  </edge>
  <edge label="823741 (pp) 837279" source="208" target="611">
    <att type="string" name="canonicalName" value="823741 (pp) 837279"/>
    <att type="string" name="interaction" value="pp"/>
    <att type="int" name="SCORE" value="545"/>
    <att type="string" name="support" value="{&quot;StringDB&quot;: &quot;physical&quot;, &quot;StringEvidence&quot;: &quot;experiments:0.526,textmining:0.222,coexpression:0.100&quot;, &quot;String_Score_Physical&quot;: 545, &quot;String_Score_Combined&quot;: 681}"/>
  </edge>
  <edge label="823741 (pp) 837440" source="208" target="621">
    <att type="string" name="canonicalName" value="823741 (pp) 837440"/>
    <att type="string" name="interaction" value="pp"/>
    <att type="int" name="SCORE" value="467"/>
    <att type="string" name="support" value="{&quot;StringDB&quot;: &quot;physical&quot;, &quot;StringEvidence&quot;: &quot;textmining:0.887,experiments:0.444,coexpression:0.382&quot;, &quot;String_Score_Physical&quot;: 467, &quot;String_Score_Combined&quot;: 962}"/>
  </edge>
  <edge label="823741 (pp) 841262" source="208" target="714">
    <att type="string" name="canonicalName" value="823741 (pp) 841262"/>
    <att type="string" name="interaction" value="pp"/>
    <att type="int" name="SCORE" value="900"/>
    <att type="string" name="support" value="{&quot;StringDB&quot;: &quot;physical&quot;, &quot;StringEvidence&quot;: &quot;database:0.896,textmining:0.181&quot;, &quot;String_Score_Physical&quot;: 900, &quot;String_Score_Combined&quot;: 918}"/>
  </edge>
  <edge label="823741 (pp) 841707" source="208" target="725">
    <att type="string" name="canonicalName" value="823741 (pp) 841707"/>
    <att type="string" name="interaction" value="pp"/>
    <att type="int" name="SCORE" value="968"/>
    <att type="string" name="support" value="{&quot;StringDB&quot;: &quot;physical&quot;, &quot;StringEvidence&quot;: &quot;database:0.896,experiments:0.681,textmining:0.468,coexpression:0.246&quot;, &quot;String_Score_Physical&quot;: 968, &quot;String_Score_Combined&quot;: 987}"/>
  </edge>
  <edge label="823741 (pp) 841910" source="208" target="734">
    <att type="string" name="canonicalName" value="823741 (pp) 841910"/>
    <att type="string" name="interaction" value="pp"/>
    <att type="int" name="SCORE" value="950"/>
    <att type="string" name="support" value="{&quot;StringDB&quot;: &quot;physical&quot;, &quot;StringEvidence&quot;: &quot;database:0.896,coexpression:0.512,experiments:0.504,textmining:0.421&quot;, &quot;String_Score_Physical&quot;: 950, &quot;String_Score_Combined&quot;: 985}"/>
  </edge>
  <edge label="823741 (pp) 842845" source="208" target="775">
    <att type="string" name="canonicalName" value="823741 (pp) 842845"/>
    <att type="string" name="interaction" value="pp"/>
    <att type="int" name="SCORE" value="315"/>
    <att type="string" name="support" value="{&quot;StringDB&quot;: &quot;physical&quot;, &quot;StringEvidence&quot;: &quot;experiments:0.286,textmining:0.019&quot;, &quot;String_Score_Physical&quot;: 315, &quot;String_Score_Combined&quot;: 327}"/>
  </edge>
  <edge label="823741 (pp) 843733" source="208" target="796">
    <att type="string" name="canonicalName" value="823741 (pp) 843733"/>
    <att type="string" name="interaction" value="pp"/>
    <att type="int" name="SCORE" value="243"/>
    <att type="string" name="support" value="{&quot;StringDB&quot;: &quot;physical&quot;, &quot;StringEvidence&quot;: &quot;experiments:0.212,textmining:0.101&quot;, &quot;String_Score_Physical&quot;: 243, &quot;String_Score_Combined&quot;: 320}"/>
  </edge>
  <edge label="823741 (pp) 844117" source="208" target="810">
    <att type="string" name="canonicalName" value="823741 (pp) 844117"/>
    <att type="string" name="interaction" value="pp"/>
    <att type="int" name="SCORE" value="269"/>
    <att type="string" name="support" value="{&quot;StringDB&quot;: &quot;physical&quot;, &quot;StringEvidence&quot;: &quot;experiments:0.238&quot;, &quot;String_Score_Physical&quot;: 269, &quot;String_Score_Combined&quot;: 269}"/>
  </edge>
  <edge label="823853 (pp) 837777" source="209" target="638">
    <att type="string" name="canonicalName" value="823853 (pp) 837777"/>
    <att type="string" name="interaction" value="pp"/>
    <att type="int" name="SCORE" value="650"/>
    <att type="string" name="support" value="{&quot;StringDB&quot;: &quot;physical&quot;, &quot;StringEvidence&quot;: &quot;database:0.635,textmining:0.059&quot;, &quot;String_Score_Physical&quot;: 650, &quot;String_Score_Combined&quot;: 670}"/>
  </edge>
  <edge label="823853 (pp) 842563" source="209" target="761">
    <att type="string" name="canonicalName" value="823853 (pp) 842563"/>
    <att type="string" name="interaction" value="pp"/>
    <att type="int" name="SCORE" value="650"/>
    <att type="string" name="support" value="{&quot;StringDB&quot;: &quot;physical&quot;, &quot;StringEvidence&quot;: &quot;database:0.635,textmining:0.051&quot;, &quot;String_Score_Physical&quot;: 650, &quot;String_Score_Combined&quot;: 667}"/>
  </edge>
  <edge label="823862 (pp) 835170" source="210" target="531">
    <att type="string" name="canonicalName" value="823862 (pp) 835170"/>
    <att type="string" name="interaction" value="pp"/>
    <att type="int" name="SCORE" value="220"/>
    <att type="string" name="support" value="{&quot;StringDB&quot;: &quot;physical&quot;, &quot;StringEvidence&quot;: &quot;experiments:0.187&quot;, &quot;String_Score_Physical&quot;: 220, &quot;String_Score_Combined&quot;: 220}"/>
  </edge>
  <edge label="823862 (pp) 836548" source="210" target="580">
    <att type="string" name="canonicalName" value="823862 (pp) 836548"/>
    <att type="string" name="interaction" value="pp"/>
    <att type="int" name="SCORE" value="270"/>
    <att type="string" name="support" value="{&quot;StringDB&quot;: &quot;physical&quot;, &quot;StringEvidence&quot;: &quot;experiments:0.239,textmining:0.013&quot;, &quot;String_Score_Physical&quot;: 270, &quot;String_Score_Combined&quot;: 279}"/>
  </edge>
  <edge label="823862 (pp) 841778" source="210" target="728">
    <att type="string" name="canonicalName" value="823862 (pp) 841778"/>
    <att type="string" name="interaction" value="pp"/>
    <att type="int" name="SCORE" value="208"/>
    <att type="string" name="support" value="{&quot;BioGrid&quot;: &quot;physical&quot;, &quot;BioGrid_PubMed&quot;: &quot;29320478&quot;, &quot;BioGrid_Type&quot;: &quot;Reconstituted Complex&quot;}"/>
  </edge>
  <edge label="823862 (pp) 844055" source="210" target="808">
    <att type="string" name="canonicalName" value="823862 (pp) 844055"/>
    <att type="string" name="interaction" value="pp"/>
    <att type="int" name="SCORE" value="270"/>
    <att type="string" name="support" value="{&quot;StringDB&quot;: &quot;physical&quot;, &quot;StringEvidence&quot;: &quot;experiments:0.239,textmining:0.005&quot;, &quot;String_Score_Physical&quot;: 270, &quot;String_Score_Combined&quot;: 273}"/>
  </edge>
  <edge label="823888 (pp) 824930" source="211" target="243">
    <att type="string" name="canonicalName" value="823888 (pp) 824930"/>
    <att type="string" name="interaction" value="pp"/>
    <att type="int" name="SCORE" value="900"/>
    <att type="string" name="support" value="{&quot;StringDB&quot;: &quot;physical&quot;, &quot;StringEvidence&quot;: &quot;database:0.896,textmining:0.223,neighborhood:0.114,coexpression:0.086&quot;, &quot;String_Score_Physical&quot;: 900, &quot;String_Score_Combined&quot;: 937}"/>
  </edge>
  <edge label="823888 (pp) 830888" source="211" target="411">
    <att type="string" name="canonicalName" value="823888 (pp) 830888"/>
    <att type="string" name="interaction" value="pp"/>
    <att type="int" name="SCORE" value="800"/>
    <att type="string" name="support" value="{&quot;StringDB&quot;: &quot;physical&quot;, &quot;StringEvidence&quot;: &quot;textmining:0.857,database:0.791,cooccurrence:0.425&quot;, &quot;String_Score_Physical&quot;: 800, &quot;String_Score_Combined&quot;: 805}"/>
  </edge>
  <edge label="823888 (pp) 836215" source="211" target="573">
    <att type="string" name="canonicalName" value="823888 (pp) 836215"/>
    <att type="string" name="interaction" value="pp"/>
    <att type="int" name="SCORE" value="219"/>
    <att type="string" name="support" value="{&quot;StringDB&quot;: &quot;physical&quot;, &quot;StringEvidence&quot;: &quot;experiments:0.186&quot;, &quot;String_Score_Physical&quot;: 219, &quot;String_Score_Combined&quot;: 219}"/>
  </edge>
  <edge label="823888 (pp) 839866" source="211" target="691">
    <att type="string" name="canonicalName" value="823888 (pp) 839866"/>
    <att type="string" name="interaction" value="pp"/>
    <att type="int" name="SCORE" value="467"/>
    <att type="string" name="support" value="{&quot;StringDB&quot;: &quot;physical&quot;, &quot;StringEvidence&quot;: &quot;experiments:0.444,textmining:0.421,coexpression:0.206,neighborhood:0.103&quot;, &quot;String_Score_Physical&quot;: 467, &quot;String_Score_Combined&quot;: 780}"/>
  </edge>
  <edge label="823891 (pp) 824077" source="212" target="217">
    <att type="string" name="canonicalName" value="823891 (pp) 824077"/>
    <att type="string" name="interaction" value="pp"/>
    <att type="int" name="SCORE" value="242"/>
    <att type="string" name="support" value="{&quot;StringDB&quot;: &quot;physical&quot;, &quot;StringEvidence&quot;: &quot;experiments:0.211,coexpression:0.025,neighborhood:0.014&quot;, &quot;String_Score_Physical&quot;: 242, &quot;String_Score_Combined&quot;: 271}"/>
  </edge>
  <edge label="823891 (pp) 824290" source="212" target="221">
    <att type="string" name="canonicalName" value="823891 (pp) 824290"/>
    <att type="string" name="interaction" value="pp"/>
    <att type="int" name="SCORE" value="703"/>
    <att type="string" name="support" value="{&quot;StringDB&quot;: &quot;physical&quot;, &quot;StringEvidence&quot;: &quot;experiments:0.690,textmining:0.484,coexpression:0.027&quot;, &quot;String_Score_Physical&quot;: 703, &quot;String_Score_Combined&quot;: 850}"/>
  </edge>
  <edge label="823891 (pp) 825847" source="212" target="265">
    <att type="string" name="canonicalName" value="823891 (pp) 825847"/>
    <att type="string" name="interaction" value="pp"/>
    <att type="int" name="SCORE" value="436"/>
    <att type="string" name="support" value="{&quot;StringDB&quot;: &quot;physical&quot;, &quot;StringEvidence&quot;: &quot;experiments:0.412,coexpression:0.158,textmining:0.032&quot;, &quot;String_Score_Physical&quot;: 436, &quot;String_Score_Combined&quot;: 540}"/>
  </edge>
  <edge label="823891 (pp) 825880" source="212" target="266">
    <att type="string" name="canonicalName" value="823891 (pp) 825880"/>
    <att type="string" name="interaction" value="pp"/>
    <att type="int" name="SCORE" value="436"/>
    <att type="string" name="support" value="{&quot;StringDB&quot;: &quot;physical&quot;, &quot;StringEvidence&quot;: &quot;experiments:0.412,coexpression:0.158,textmining:0.032&quot;, &quot;String_Score_Physical&quot;: 436, &quot;String_Score_Combined&quot;: 540}"/>
  </edge>
  <edge label="823891 (pp) 826414" source="212" target="271">
    <att type="string" name="canonicalName" value="823891 (pp) 826414"/>
    <att type="string" name="interaction" value="pp"/>
    <att type="int" name="SCORE" value="436"/>
    <att type="string" name="support" value="{&quot;StringDB&quot;: &quot;physical&quot;, &quot;StringEvidence&quot;: &quot;experiments:0.412,coexpression:0.158,textmining:0.032&quot;, &quot;String_Score_Physical&quot;: 436, &quot;String_Score_Combined&quot;: 540}"/>
  </edge>
  <edge label="823891 (pp) 826746" source="212" target="276">
    <att type="string" name="canonicalName" value="823891 (pp) 826746"/>
    <att type="string" name="interaction" value="pp"/>
    <att type="int" name="SCORE" value="970"/>
    <att type="string" name="support" value="{&quot;StringDB&quot;: &quot;physical&quot;, &quot;StringEvidence&quot;: &quot;database:0.896,experiments:0.702,textmining:0.532,coexpression:0.195&quot;, &quot;String_Score_Physical&quot;: 970, &quot;String_Score_Combined&quot;: 988}"/>
  </edge>
  <edge label="823891 (pp) 827375" source="212" target="294">
    <att type="string" name="canonicalName" value="823891 (pp) 827375"/>
    <att type="string" name="interaction" value="pp"/>
    <att type="int" name="SCORE" value="981"/>
    <att type="string" name="support" value="{&quot;StringDB&quot;: &quot;physical&quot;, &quot;StringEvidence&quot;: &quot;coexpression:0.982,database:0.896,experiments:0.819,textmining:0.301&quot;, &quot;String_Score_Physical&quot;: 981, &quot;String_Score_Combined&quot;: 999}"/>
  </edge>
  <edge label="823891 (pp) 827451" source="212" target="297">
    <att type="string" name="canonicalName" value="823891 (pp) 827451"/>
    <att type="string" name="interaction" value="pp"/>
    <att type="int" name="SCORE" value="981"/>
    <att type="string" name="support" value="{&quot;StringDB&quot;: &quot;physical&quot;, &quot;StringEvidence&quot;: &quot;coexpression:0.981,database:0.896,experiments:0.819,textmining:0.301&quot;, &quot;String_Score_Physical&quot;: 981, &quot;String_Score_Combined&quot;: 999}"/>
  </edge>
  <edge label="823891 (pp) 827607" source="212" target="299">
    <att type="string" name="canonicalName" value="823891 (pp) 827607"/>
    <att type="string" name="interaction" value="pp"/>
    <att type="int" name="SCORE" value="764"/>
    <att type="string" name="support" value="{&quot;StringDB&quot;: &quot;physical&quot;, &quot;StringEvidence&quot;: &quot;coexpression:0.975,experiments:0.754,textmining:0.226,neighborhood:0.150&quot;, &quot;String_Score_Physical&quot;: 764, &quot;String_Score_Combined&quot;: 996}"/>
  </edge>
  <edge label="823891 (pp) 828004" source="212" target="310">
    <att type="string" name="canonicalName" value="823891 (pp) 828004"/>
    <att type="string" name="interaction" value="pp"/>
    <att type="int" name="SCORE" value="975"/>
    <att type="string" name="support" value="{&quot;StringDB&quot;: &quot;physical&quot;, &quot;StringEvidence&quot;: &quot;coexpression:0.929,database:0.896,experiments:0.754,textmining:0.191&quot;, &quot;String_Score_Physical&quot;: 975, &quot;String_Score_Combined&quot;: 998}"/>
  </edge>
  <edge label="823891 (pp) 828613" source="212" target="330">
    <att type="string" name="canonicalName" value="823891 (pp) 828613"/>
    <att type="string" name="interaction" value="pp"/>
    <att type="int" name="SCORE" value="267"/>
    <att type="string" name="support" value="{&quot;StringDB&quot;: &quot;physical&quot;, &quot;StringEvidence&quot;: &quot;experiments:0.236,coexpression:0.123,textmining:0.051&quot;, &quot;String_Score_Physical&quot;: 267, &quot;String_Score_Combined&quot;: 390}"/>
  </edge>
  <edge label="823891 (pp) 828729" source="212" target="334">
    <att type="string" name="canonicalName" value="823891 (pp) 828729"/>
    <att type="string" name="interaction" value="pp"/>
    <att type="int" name="SCORE" value="982"/>
    <att type="string" name="support" value="{&quot;StringDB&quot;: &quot;physical&quot;, &quot;StringEvidence&quot;: &quot;coexpression:0.952,database:0.896,experiments:0.827,textmining:0.453&quot;, &quot;String_Score_Physical&quot;: 982, &quot;String_Score_Combined&quot;: 999}"/>
  </edge>
  <edge label="823891 (pp) 829734" source="212" target="373">
    <att type="string" name="canonicalName" value="823891 (pp) 829734"/>
    <att type="string" name="interaction" value="pp"/>
    <att type="int" name="SCORE" value="472"/>
    <att type="string" name="support" value="{&quot;StringDB&quot;: &quot;physical&quot;, &quot;StringEvidence&quot;: &quot;experiments:0.449,textmining:0.188,neighborhood:0.144,coexpression:0.140&quot;, &quot;String_Score_Physical&quot;: 472, &quot;String_Score_Combined&quot;: 684}"/>
  </edge>
  <edge label="823891 (pp) 829770" source="212" target="377">
    <att type="string" name="canonicalName" value="823891 (pp) 829770"/>
    <att type="string" name="interaction" value="pp"/>
    <att type="int" name="SCORE" value="978"/>
    <att type="string" name="support" value="{&quot;StringDB&quot;: &quot;physical&quot;, &quot;StringEvidence&quot;: &quot;coexpression:0.918,database:0.896,experiments:0.784,textmining:0.192,neighborhood:0.140&quot;, &quot;String_Score_Physical&quot;: 978, &quot;String_Score_Combined&quot;: 998}"/>
  </edge>
  <edge label="823891 (pp) 830900" source="212" target="414">
    <att type="string" name="canonicalName" value="823891 (pp) 830900"/>
    <att type="string" name="interaction" value="pp"/>
    <att type="int" name="SCORE" value="981"/>
    <att type="string" name="support" value="{&quot;StringDB&quot;: &quot;physical&quot;, &quot;StringEvidence&quot;: &quot;coexpression:0.947,database:0.896,experiments:0.819,textmining:0.466&quot;, &quot;String_Score_Physical&quot;: 981, &quot;String_Score_Combined&quot;: 999}"/>
  </edge>
  <edge label="823891 (pp) 831201" source="212" target="423">
    <att type="string" name="canonicalName" value="823891 (pp) 831201"/>
    <att type="string" name="interaction" value="pp"/>
    <att type="int" name="SCORE" value="331"/>
    <att type="string" name="support" value="{&quot;StringDB&quot;: &quot;physical&quot;, &quot;StringEvidence&quot;: &quot;experiments:0.302,coexpression:0.016&quot;, &quot;String_Score_Physical&quot;: 331, &quot;String_Score_Combined&quot;: 341}"/>
  </edge>
  <edge label="823891 (pp) 831405" source="212" target="431">
    <att type="string" name="canonicalName" value="823891 (pp) 831405"/>
    <att type="string" name="interaction" value="pp"/>
    <att type="int" name="SCORE" value="978"/>
    <att type="string" name="support" value="{&quot;StringDB&quot;: &quot;physical&quot;, &quot;StringEvidence&quot;: &quot;coexpression:0.932,database:0.896,experiments:0.787,textmining:0.433&quot;, &quot;String_Score_Physical&quot;: 978, &quot;String_Score_Combined&quot;: 999}"/>
  </edge>
  <edge label="823891 (pp) 831692" source="212" target="443">
    <att type="string" name="canonicalName" value="823891 (pp) 831692"/>
    <att type="string" name="interaction" value="pp"/>
    <att type="int" name="SCORE" value="978"/>
    <att type="string" name="support" value="{&quot;StringDB&quot;: &quot;physical&quot;, &quot;StringEvidence&quot;: &quot;coexpression:0.981,database:0.896,experiments:0.787,textmining:0.469&quot;, &quot;String_Score_Physical&quot;: 978, &quot;String_Score_Combined&quot;: 999}"/>
  </edge>
  <edge label="823891 (pp) 831853" source="212" target="447">
    <att type="string" name="canonicalName" value="823891 (pp) 831853"/>
    <att type="string" name="interaction" value="pp"/>
    <att type="int" name="SCORE" value="740"/>
    <att type="string" name="support" value="{&quot;StringDB&quot;: &quot;physical&quot;, &quot;StringEvidence&quot;: &quot;coexpression:0.966,experiments:0.729,textmining:0.238,neighborhood:0.150&quot;, &quot;String_Score_Physical&quot;: 740, &quot;String_Score_Combined&quot;: 994}"/>
  </edge>
  <edge label="823891 (pp) 831899" source="212" target="452">
    <att type="string" name="canonicalName" value="823891 (pp) 831899"/>
    <att type="string" name="interaction" value="pp"/>
    <att type="int" name="SCORE" value="573"/>
    <att type="string" name="support" value="{&quot;StringDB&quot;: &quot;physical&quot;, &quot;StringEvidence&quot;: &quot;experiments:0.555,coexpression:0.158,textmining:0.032&quot;, &quot;BioGrid&quot;: &quot;physical&quot;, &quot;BioGrid_PubMed&quot;: &quot;19429840&quot;, &quot;BioGrid_Type&quot;: &quot;Affinity Capture-MS&quot;, &quot;String_Score_Physical&quot;: 573, &quot;String_Score_Combined&quot;: 652}"/>
  </edge>
  <edge label="823891 (pp) 831956" source="212" target="454">
    <att type="string" name="canonicalName" value="823891 (pp) 831956"/>
    <att type="string" name="interaction" value="pp"/>
    <att type="int" name="SCORE" value="982"/>
    <att type="string" name="support" value="{&quot;StringDB&quot;: &quot;physical&quot;, &quot;StringEvidence&quot;: &quot;coexpression:0.927,database:0.896,experiments:0.823,textmining:0.440,neighborhood:0.144&quot;, &quot;String_Score_Physical&quot;: 982, &quot;String_Score_Combined&quot;: 999}"/>
  </edge>
  <edge label="823891 (pp) 832055" source="212" target="457">
    <att type="string" name="canonicalName" value="823891 (pp) 832055"/>
    <att type="string" name="interaction" value="pp"/>
    <att type="int" name="SCORE" value="307"/>
    <att type="string" name="support" value="{&quot;StringDB&quot;: &quot;physical&quot;, &quot;StringEvidence&quot;: &quot;experiments:0.278,textmining:0.019,coexpression:0.005&quot;, &quot;String_Score_Physical&quot;: 307, &quot;String_Score_Combined&quot;: 324}"/>
  </edge>
  <edge label="823891 (pp) 832060" source="212" target="458">
    <att type="string" name="canonicalName" value="823891 (pp) 832060"/>
    <att type="string" name="interaction" value="pp"/>
    <att type="int" name="SCORE" value="900"/>
    <att type="string" name="support" value="{&quot;StringDB&quot;: &quot;physical&quot;, &quot;StringEvidence&quot;: &quot;database:0.896&quot;, &quot;String_Score_Physical&quot;: 900, &quot;String_Score_Combined&quot;: 900}"/>
  </edge>
  <edge label="823891 (pp) 832184" source="212" target="464">
    <att type="string" name="canonicalName" value="823891 (pp) 832184"/>
    <att type="string" name="interaction" value="pp"/>
    <att type="int" name="SCORE" value="436"/>
    <att type="string" name="support" value="{&quot;StringDB&quot;: &quot;physical&quot;, &quot;StringEvidence&quot;: &quot;experiments:0.412,coexpression:0.158,textmining:0.032&quot;, &quot;String_Score_Physical&quot;: 436, &quot;String_Score_Combined&quot;: 540}"/>
  </edge>
  <edge label="823891 (pp) 832832" source="212" target="479">
    <att type="string" name="canonicalName" value="823891 (pp) 832832"/>
    <att type="string" name="interaction" value="pp"/>
    <att type="int" name="SCORE" value="981"/>
    <att type="string" name="support" value="{&quot;StringDB&quot;: &quot;physical&quot;, &quot;StringEvidence&quot;: &quot;coexpression:0.926,database:0.896,experiments:0.819,textmining:0.389&quot;, &quot;String_Score_Physical&quot;: 981, &quot;String_Score_Combined&quot;: 999}"/>
  </edge>
  <edge label="823891 (pp) 832848" source="212" target="480">
    <att type="string" name="canonicalName" value="823891 (pp) 832848"/>
    <att type="string" name="interaction" value="pp"/>
    <att type="int" name="SCORE" value="978"/>
    <att type="string" name="support" value="{&quot;StringDB&quot;: &quot;physical&quot;, &quot;StringEvidence&quot;: &quot;coexpression:0.984,database:0.896,experiments:0.787,textmining:0.034&quot;, &quot;String_Score_Physical&quot;: 978, &quot;String_Score_Combined&quot;: 999}"/>
  </edge>
  <edge label="823891 (pp) 833518" source="212" target="485">
    <att type="string" name="canonicalName" value="823891 (pp) 833518"/>
    <att type="string" name="interaction" value="pp"/>
    <att type="int" name="SCORE" value="978"/>
    <att type="string" name="support" value="{&quot;StringDB&quot;: &quot;physical&quot;, &quot;StringEvidence&quot;: &quot;coexpression:0.942,database:0.896,experiments:0.787,textmining:0.493,neighborhood:0.150&quot;, &quot;String_Score_Physical&quot;: 978, &quot;String_Score_Combined&quot;: 999}"/>
  </edge>
  <edge label="823891 (pp) 833835" source="212" target="493">
    <att type="string" name="canonicalName" value="823891 (pp) 833835"/>
    <att type="string" name="interaction" value="pp"/>
    <att type="int" name="SCORE" value="275"/>
    <att type="string" name="support" value="{&quot;StringDB&quot;: &quot;physical&quot;, &quot;StringEvidence&quot;: &quot;experiments:0.244,coexpression:0.158&quot;, &quot;String_Score_Physical&quot;: 275, &quot;String_Score_Combined&quot;: 389}"/>
  </edge>
  <edge label="823891 (pp) 833981" source="212" target="495">
    <att type="string" name="canonicalName" value="823891 (pp) 833981"/>
    <att type="string" name="interaction" value="pp"/>
    <att type="int" name="SCORE" value="978"/>
    <att type="string" name="support" value="{&quot;StringDB&quot;: &quot;physical&quot;, &quot;StringEvidence&quot;: &quot;coexpression:0.898,database:0.896,experiments:0.789,textmining:0.238,neighborhood:0.154&quot;, &quot;String_Score_Physical&quot;: 978, &quot;String_Score_Combined&quot;: 998}"/>
  </edge>
  <edge label="823891 (pp) 834819" source="212" target="514">
    <att type="string" name="canonicalName" value="823891 (pp) 834819"/>
    <att type="string" name="interaction" value="pp"/>
    <att type="int" name="SCORE" value="205"/>
    <att type="string" name="support" value="{&quot;StringDB&quot;: &quot;physical&quot;, &quot;StringEvidence&quot;: &quot;experiments:0.171,coexpression:0.110&quot;, &quot;String_Score_Physical&quot;: 205, &quot;String_Score_Combined&quot;: 292}"/>
  </edge>
  <edge label="823891 (pp) 835114" source="212" target="529">
    <att type="string" name="canonicalName" value="823891 (pp) 835114"/>
    <att type="string" name="interaction" value="pp"/>
    <att type="int" name="SCORE" value="796"/>
    <att type="string" name="support" value="{&quot;StringDB&quot;: &quot;physical&quot;, &quot;StringEvidence&quot;: &quot;experiments:0.787,coexpression:0.249&quot;, &quot;String_Score_Physical&quot;: 796, &quot;String_Score_Combined&quot;: 846}"/>
  </edge>
  <edge label="823891 (pp) 835661" source="212" target="556">
    <att type="string" name="canonicalName" value="823891 (pp) 835661"/>
    <att type="string" name="interaction" value="pp"/>
    <att type="int" name="SCORE" value="307"/>
    <att type="string" name="support" value="{&quot;StringDB&quot;: &quot;physical&quot;, &quot;StringEvidence&quot;: &quot;experiments:0.278,textmining:0.019,coexpression:0.005&quot;, &quot;String_Score_Physical&quot;: 307, &quot;String_Score_Combined&quot;: 324}"/>
  </edge>
  <edge label="823891 (pp) 836042" source="212" target="567">
    <att type="string" name="canonicalName" value="823891 (pp) 836042"/>
    <att type="string" name="interaction" value="pp"/>
    <att type="int" name="SCORE" value="983"/>
    <att type="string" name="support" value="{&quot;StringDB&quot;: &quot;physical&quot;, &quot;StringEvidence&quot;: &quot;coexpression:0.912,database:0.896,experiments:0.830,textmining:0.344&quot;, &quot;BioGrid&quot;: &quot;physical&quot;, &quot;BioGrid_PubMed&quot;: &quot;32191846&quot;, &quot;BioGrid_Type&quot;: &quot;Co-fractionation&quot;, &quot;BioGrid_Score&quot;: &quot;0.534015485&quot;, &quot;String_Score_Physical&quot;: 983, &quot;String_Score_Combined&quot;: 999}"/>
  </edge>
  <edge label="823891 (pp) 836126" source="212" target="570">
    <att type="string" name="canonicalName" value="823891 (pp) 836126"/>
    <att type="string" name="interaction" value="pp"/>
    <att type="int" name="SCORE" value="472"/>
    <att type="string" name="support" value="{&quot;StringDB&quot;: &quot;physical&quot;, &quot;StringEvidence&quot;: &quot;experiments:0.449,textmining:0.188,neighborhood:0.144,coexpression:0.140&quot;, &quot;String_Score_Physical&quot;: 472, &quot;String_Score_Combined&quot;: 684}"/>
  </edge>
  <edge label="823891 (pp) 837307" source="212" target="615">
    <att type="string" name="canonicalName" value="823891 (pp) 837307"/>
    <att type="string" name="interaction" value="pp"/>
    <att type="int" name="SCORE" value="739"/>
    <att type="string" name="support" value="{&quot;StringDB&quot;: &quot;physical&quot;, &quot;StringEvidence&quot;: &quot;experiments:0.728,coexpression:0.683,neighborhood:0.144,textmining:0.068&quot;, &quot;String_Score_Physical&quot;: 739, &quot;String_Score_Combined&quot;: 933}"/>
  </edge>
  <edge label="823891 (pp) 837486" source="212" target="624">
    <att type="string" name="canonicalName" value="823891 (pp) 837486"/>
    <att type="string" name="interaction" value="pp"/>
    <att type="int" name="SCORE" value="764"/>
    <att type="string" name="support" value="{&quot;StringDB&quot;: &quot;physical&quot;, &quot;StringEvidence&quot;: &quot;coexpression:0.978,experiments:0.754,textmining:0.164&quot;, &quot;String_Score_Physical&quot;: 764, &quot;String_Score_Combined&quot;: 995}"/>
  </edge>
  <edge label="823891 (pp) 837627" source="212" target="631">
    <att type="string" name="canonicalName" value="823891 (pp) 837627"/>
    <att type="string" name="interaction" value="pp"/>
    <att type="int" name="SCORE" value="979"/>
    <att type="string" name="support" value="{&quot;StringDB&quot;: &quot;physical&quot;, &quot;StringEvidence&quot;: &quot;database:0.896,experiments:0.798,coexpression:0.368&quot;, &quot;String_Score_Physical&quot;: 979, &quot;String_Score_Combined&quot;: 987}"/>
  </edge>
  <edge label="823891 (pp) 837955" source="212" target="645">
    <att type="string" name="canonicalName" value="823891 (pp) 837955"/>
    <att type="string" name="interaction" value="pp"/>
    <att type="int" name="SCORE" value="594"/>
    <att type="string" name="support" value="{&quot;StringDB&quot;: &quot;physical&quot;, &quot;StringEvidence&quot;: &quot;coexpression:0.821,experiments:0.577&quot;, &quot;String_Score_Physical&quot;: 594, &quot;String_Score_Combined&quot;: 927}"/>
  </edge>
  <edge label="823891 (pp) 838388" source="212" target="661">
    <att type="string" name="canonicalName" value="823891 (pp) 838388"/>
    <att type="string" name="interaction" value="pp"/>
    <att type="int" name="SCORE" value="940"/>
    <att type="string" name="support" value="{&quot;StringDB&quot;: &quot;physical&quot;, &quot;StringEvidence&quot;: &quot;coexpression:0.942,experiments:0.787,database:0.708,textmining:0.394&quot;, &quot;String_Score_Physical&quot;: 940, &quot;String_Score_Combined&quot;: 997}"/>
  </edge>
  <edge label="823891 (pp) 840211" source="212" target="704">
    <att type="string" name="canonicalName" value="823891 (pp) 840211"/>
    <att type="string" name="interaction" value="pp"/>
    <att type="int" name="SCORE" value="796"/>
    <att type="string" name="support" value="{&quot;StringDB&quot;: &quot;physical&quot;, &quot;StringEvidence&quot;: &quot;coexpression:0.932,experiments:0.787,textmining:0.224,neighborhood:0.150&quot;, &quot;String_Score_Physical&quot;: 796, &quot;String_Score_Combined&quot;: 990}"/>
  </edge>
  <edge label="823891 (pp) 840582" source="212" target="705">
    <att type="string" name="canonicalName" value="823891 (pp) 840582"/>
    <att type="string" name="interaction" value="pp"/>
    <att type="int" name="SCORE" value="900"/>
    <att type="string" name="support" value="{&quot;StringDB&quot;: &quot;physical&quot;, &quot;StringEvidence&quot;: &quot;database:0.896,coexpression:0.129,textmining:0.104&quot;, &quot;String_Score_Physical&quot;: 900, &quot;String_Score_Combined&quot;: 922}"/>
  </edge>
  <edge label="823891 (pp) 841255" source="212" target="713">
    <att type="string" name="canonicalName" value="823891 (pp) 841255"/>
    <att type="string" name="interaction" value="pp"/>
    <att type="int" name="SCORE" value="305"/>
    <att type="string" name="support" value="{&quot;StringDB&quot;: &quot;physical&quot;, &quot;StringEvidence&quot;: &quot;experiments:0.275,coexpression:0.096,textmining:0.006&quot;, &quot;String_Score_Physical&quot;: 305, &quot;String_Score_Combined&quot;: 375}"/>
  </edge>
  <edge label="823891 (pp) 841870" source="212" target="731">
    <att type="string" name="canonicalName" value="823891 (pp) 841870"/>
    <att type="string" name="interaction" value="pp"/>
    <att type="int" name="SCORE" value="764"/>
    <att type="string" name="support" value="{&quot;StringDB&quot;: &quot;physical&quot;, &quot;StringEvidence&quot;: &quot;experiments:0.754,coexpression:0.054,textmining:0.051&quot;, &quot;String_Score_Physical&quot;: 764, &quot;String_Score_Combined&quot;: 788}"/>
  </edge>
  <edge label="823891 (pp) 842845" source="212" target="775">
    <att type="string" name="canonicalName" value="823891 (pp) 842845"/>
    <att type="string" name="interaction" value="pp"/>
    <att type="int" name="SCORE" value="436"/>
    <att type="string" name="support" value="{&quot;StringDB&quot;: &quot;physical&quot;, &quot;StringEvidence&quot;: &quot;experiments:0.412,coexpression:0.158,textmining:0.032&quot;, &quot;String_Score_Physical&quot;: 436, &quot;String_Score_Combined&quot;: 540}"/>
  </edge>
  <edge label="823891 (pp) 843397" source="212" target="788">
    <att type="string" name="canonicalName" value="823891 (pp) 843397"/>
    <att type="string" name="interaction" value="pp"/>
    <att type="int" name="SCORE" value="982"/>
    <att type="string" name="support" value="{&quot;StringDB&quot;: &quot;physical&quot;, &quot;StringEvidence&quot;: &quot;coexpression:0.938,database:0.896,experiments:0.823,textmining:0.239,neighborhood:0.150&quot;, &quot;String_Score_Physical&quot;: 982, &quot;String_Score_Combined&quot;: 999}"/>
  </edge>
  <edge label="823891 (pp) 844718" source="212" target="822">
    <att type="string" name="canonicalName" value="823891 (pp) 844718"/>
    <att type="string" name="interaction" value="pp"/>
    <att type="int" name="SCORE" value="499"/>
    <att type="string" name="support" value="{&quot;StringDB&quot;: &quot;physical&quot;, &quot;StringEvidence&quot;: &quot;coexpression:0.510,experiments:0.479,textmining:0.158,neighborhood:0.140&quot;, &quot;String_Score_Physical&quot;: 499, &quot;String_Score_Combined&quot;: 822}"/>
  </edge>
  <edge label="823891 (pp) 844736" source="212" target="824">
    <att type="string" name="canonicalName" value="823891 (pp) 844736"/>
    <att type="string" name="interaction" value="pp"/>
    <att type="int" name="SCORE" value="869"/>
    <att type="string" name="support" value="{&quot;StringDB&quot;: &quot;physical&quot;, &quot;StringEvidence&quot;: &quot;experiments:0.715,database:0.520,coexpression:0.293,textmining:0.113&quot;, &quot;String_Score_Physical&quot;: 869, &quot;String_Score_Combined&quot;: 917}"/>
  </edge>
  <edge label="823891 (pp) 844765" source="212" target="829">
    <att type="string" name="canonicalName" value="823891 (pp) 844765"/>
    <att type="string" name="interaction" value="pp"/>
    <att type="int" name="SCORE" value="796"/>
    <att type="string" name="support" value="{&quot;StringDB&quot;: &quot;physical&quot;, &quot;StringEvidence&quot;: &quot;coexpression:0.894,experiments:0.787,textmining:0.238,neighborhood:0.154&quot;, &quot;String_Score_Physical&quot;: 796, &quot;String_Score_Combined&quot;: 986}"/>
  </edge>
  <edge label="823891 (pp) 844785" source="212" target="834">
    <att type="string" name="canonicalName" value="823891 (pp) 844785"/>
    <att type="string" name="interaction" value="pp"/>
    <att type="int" name="SCORE" value="472"/>
    <att type="string" name="support" value="{&quot;StringDB&quot;: &quot;physical&quot;, &quot;StringEvidence&quot;: &quot;experiments:0.449,textmining:0.188,neighborhood:0.144,coexpression:0.140&quot;, &quot;String_Score_Physical&quot;: 472, &quot;String_Score_Combined&quot;: 684}"/>
  </edge>
  <edge label="823950 (pp) 831899" source="213" target="452">
    <att type="string" name="canonicalName" value="823950 (pp) 831899"/>
    <att type="string" name="interaction" value="pp"/>
    <att type="int" name="SCORE" value="383"/>
    <att type="string" name="support" value="{&quot;StringDB&quot;: &quot;physical&quot;, &quot;StringEvidence&quot;: &quot;experiments:0.357,textmining:0.006&quot;, &quot;BioGrid&quot;: &quot;physical&quot;, &quot;BioGrid_PubMed&quot;: &quot;23667124&quot;, &quot;BioGrid_Type&quot;: &quot;Affinity Capture-MS&quot;, &quot;String_Score_Physical&quot;: 383, &quot;String_Score_Combined&quot;: 387}"/>
  </edge>
  <edge label="823950 (pp) 838138" source="213" target="653">
    <att type="string" name="canonicalName" value="823950 (pp) 838138"/>
    <att type="string" name="interaction" value="pp"/>
    <att type="int" name="SCORE" value="650"/>
    <att type="string" name="support" value="{&quot;StringDB&quot;: &quot;physical&quot;, &quot;StringEvidence&quot;: &quot;database:0.635,textmining:0.120,coexpression:0.004&quot;, &quot;String_Score_Physical&quot;: 650, &quot;String_Score_Combined&quot;: 693}"/>
  </edge>
  <edge label="823950 (pp) 839579" source="213" target="686">
    <att type="string" name="canonicalName" value="823950 (pp) 839579"/>
    <att type="string" name="interaction" value="pp"/>
    <att type="int" name="SCORE" value="650"/>
    <att type="string" name="support" value="{&quot;StringDB&quot;: &quot;physical&quot;, &quot;StringEvidence&quot;: &quot;database:0.635,textmining:0.031,coexpression:0.007&quot;, &quot;String_Score_Physical&quot;: 650, &quot;String_Score_Combined&quot;: 663}"/>
  </edge>
  <edge label="823955 (pp) 829093" source="214" target="342">
    <att type="string" name="canonicalName" value="823955 (pp) 829093"/>
    <att type="string" name="interaction" value="pp"/>
    <att type="int" name="SCORE" value="652"/>
    <att type="string" name="support" value="{&quot;StringDB&quot;: &quot;physical&quot;, &quot;StringEvidence&quot;: &quot;database:0.635,experiments:0.007&quot;, &quot;String_Score_Physical&quot;: 652, &quot;String_Score_Combined&quot;: 652}"/>
  </edge>
  <edge label="823955 (pp) 829444" source="214" target="356">
    <att type="string" name="canonicalName" value="823955 (pp) 829444"/>
    <att type="string" name="interaction" value="pp"/>
    <att type="int" name="SCORE" value="680"/>
    <att type="string" name="support" value="{&quot;StringDB&quot;: &quot;physical&quot;, &quot;StringEvidence&quot;: &quot;database:0.635,textmining:0.291,experiments:0.088,coexpression:0.003&quot;, &quot;String_Score_Physical&quot;: 680, &quot;String_Score_Combined&quot;: 774}"/>
  </edge>
  <edge label="823955 (pp) 830120" source="214" target="390">
    <att type="string" name="canonicalName" value="823955 (pp) 830120"/>
    <att type="string" name="interaction" value="pp"/>
    <att type="int" name="SCORE" value="691"/>
    <att type="string" name="support" value="{&quot;StringDB&quot;: &quot;physical&quot;, &quot;StringEvidence&quot;: &quot;database:0.635,experiments:0.118,textmining:0.112,neighborhood:0.105,coexpression:0.097&quot;, &quot;String_Score_Physical&quot;: 691, &quot;String_Score_Combined&quot;: 778}"/>
  </edge>
  <edge label="823955 (pp) 831414" source="214" target="432">
    <att type="string" name="canonicalName" value="823955 (pp) 831414"/>
    <att type="string" name="interaction" value="pp"/>
    <att type="int" name="SCORE" value="680"/>
    <att type="string" name="support" value="{&quot;StringDB&quot;: &quot;physical&quot;, &quot;StringEvidence&quot;: &quot;database:0.635,textmining:0.168,experiments:0.088,coexpression:0.003&quot;, &quot;String_Score_Physical&quot;: 680, &quot;String_Score_Combined&quot;: 735}"/>
  </edge>
  <edge label="823955 (pp) 831899" source="214" target="452">
    <att type="string" name="canonicalName" value="823955 (pp) 831899"/>
    <att type="string" name="interaction" value="pp"/>
    <att type="int" name="SCORE" value="393"/>
    <att type="string" name="support" value="{&quot;StringDB&quot;: &quot;physical&quot;, &quot;StringEvidence&quot;: &quot;experiments:0.367&quot;, &quot;BioGrid&quot;: &quot;physical&quot;, &quot;BioGrid_PubMed&quot;: &quot;23667124&quot;, &quot;BioGrid_Type&quot;: &quot;Affinity Capture-MS&quot;, &quot;String_Score_Physical&quot;: 393, &quot;String_Score_Combined&quot;: 393}"/>
  </edge>
  <edge label="823955 (pp) 833655" source="214" target="490">
    <att type="string" name="canonicalName" value="823955 (pp) 833655"/>
    <att type="string" name="interaction" value="pp"/>
    <att type="int" name="SCORE" value="904"/>
    <att type="string" name="support" value="{&quot;StringDB&quot;: &quot;physical&quot;, &quot;StringEvidence&quot;: &quot;database:0.896,textmining:0.626,coexpression:0.137,experiments:0.047,neighborhood:0.045&quot;, &quot;String_Score_Physical&quot;: 904, &quot;String_Score_Combined&quot;: 970}"/>
  </edge>
  <edge label="823955 (pp) 834411" source="214" target="503">
    <att type="string" name="canonicalName" value="823955 (pp) 834411"/>
    <att type="string" name="interaction" value="pp"/>
    <att type="int" name="SCORE" value="650"/>
    <att type="string" name="support" value="{&quot;StringDB&quot;: &quot;physical&quot;, &quot;StringEvidence&quot;: &quot;database:0.635,textmining:0.014&quot;, &quot;String_Score_Physical&quot;: 650, &quot;String_Score_Combined&quot;: 654}"/>
  </edge>
  <edge label="823955 (pp) 834417" source="214" target="504">
    <att type="string" name="canonicalName" value="823955 (pp) 834417"/>
    <att type="string" name="interaction" value="pp"/>
    <att type="int" name="SCORE" value="677"/>
    <att type="string" name="support" value="{&quot;StringDB&quot;: &quot;physical&quot;, &quot;StringEvidence&quot;: &quot;database:0.635,textmining:0.386,experiments:0.077,coexpression:0.054,neighborhood:0.032&quot;, &quot;String_Score_Physical&quot;: 677, &quot;String_Score_Combined&quot;: 818}"/>
  </edge>
  <edge label="823955 (pp) 835427" source="214" target="546">
    <att type="string" name="canonicalName" value="823955 (pp) 835427"/>
    <att type="string" name="interaction" value="pp"/>
    <att type="int" name="SCORE" value="800"/>
    <att type="string" name="support" value="{&quot;StringDB&quot;: &quot;physical&quot;, &quot;StringEvidence&quot;: &quot;database:0.791,textmining:0.077,neighborhood:0.019&quot;, &quot;String_Score_Physical&quot;: 800, &quot;String_Score_Combined&quot;: 818}"/>
  </edge>
  <edge label="823955 (pp) 838741" source="214" target="673">
    <att type="string" name="canonicalName" value="823955 (pp) 838741"/>
    <att type="string" name="interaction" value="pp"/>
    <att type="int" name="SCORE" value="650"/>
    <att type="string" name="support" value="{&quot;StringDB&quot;: &quot;physical&quot;, &quot;StringEvidence&quot;: &quot;database:0.635,textmining:0.014&quot;, &quot;String_Score_Physical&quot;: 650, &quot;String_Score_Combined&quot;: 654}"/>
  </edge>
  <edge label="823955 (pp) 842580" source="214" target="762">
    <att type="string" name="canonicalName" value="823955 (pp) 842580"/>
    <att type="string" name="interaction" value="pp"/>
    <att type="int" name="SCORE" value="680"/>
    <att type="string" name="support" value="{&quot;StringDB&quot;: &quot;physical&quot;, &quot;StringEvidence&quot;: &quot;database:0.635,experiments:0.088,coexpression:0.063,textmining:0.027&quot;, &quot;String_Score_Physical&quot;: 680, &quot;String_Score_Combined&quot;: 708}"/>
  </edge>
  <edge label="823955 (pp) 844047" source="214" target="807">
    <att type="string" name="canonicalName" value="823955 (pp) 844047"/>
    <att type="string" name="interaction" value="pp"/>
    <att type="int" name="SCORE" value="677"/>
    <att type="string" name="support" value="{&quot;StringDB&quot;: &quot;physical&quot;, &quot;StringEvidence&quot;: &quot;database:0.635,textmining:0.559,experiments:0.077,neighborhood:0.032,coexpression:0.007&quot;, &quot;String_Score_Physical&quot;: 677, &quot;String_Score_Combined&quot;: 863}"/>
  </edge>
  <edge label="823991 (pp) 824555" source="215" target="231">
    <att type="string" name="canonicalName" value="823991 (pp) 824555"/>
    <att type="string" name="interaction" value="pp"/>
    <att type="int" name="SCORE" value="203"/>
    <att type="string" name="support" value="{&quot;StringDB&quot;: &quot;physical&quot;, &quot;StringEvidence&quot;: &quot;experiments:0.169&quot;, &quot;String_Score_Physical&quot;: 203, &quot;String_Score_Combined&quot;: 203}"/>
  </edge>
  <edge label="824021 (pp) 825052" source="216" target="246">
    <att type="string" name="canonicalName" value="824021 (pp) 825052"/>
    <att type="string" name="interaction" value="pp"/>
    <att type="int" name="SCORE" value="900"/>
    <att type="string" name="support" value="{&quot;StringDB&quot;: &quot;physical&quot;, &quot;StringEvidence&quot;: &quot;database:0.896&quot;, &quot;String_Score_Physical&quot;: 900, &quot;String_Score_Combined&quot;: 900}"/>
  </edge>
  <edge label="824021 (pp) 837234" source="216" target="609">
    <att type="string" name="canonicalName" value="824021 (pp) 837234"/>
    <att type="string" name="interaction" value="pp"/>
    <att type="int" name="SCORE" value="650"/>
    <att type="string" name="support" value="{&quot;StringDB&quot;: &quot;physical&quot;, &quot;StringEvidence&quot;: &quot;textmining:0.950,database:0.635,cooccurrence:0.423&quot;, &quot;String_Score_Physical&quot;: 650, &quot;String_Score_Combined&quot;: 670}"/>
  </edge>
  <edge label="824021 (pp) 841689" source="216" target="724">
    <att type="string" name="canonicalName" value="824021 (pp) 841689"/>
    <att type="string" name="interaction" value="pp"/>
    <att type="int" name="SCORE" value="650"/>
    <att type="string" name="support" value="{&quot;StringDB&quot;: &quot;physical&quot;, &quot;StringEvidence&quot;: &quot;database:0.635,textmining:0.573&quot;, &quot;String_Score_Physical&quot;: 650, &quot;String_Score_Combined&quot;: 850}"/>
  </edge>
  <edge label="824021 (pp) 841961" source="216" target="738">
    <att type="string" name="canonicalName" value="824021 (pp) 841961"/>
    <att type="string" name="interaction" value="pp"/>
    <att type="int" name="SCORE" value="650"/>
    <att type="string" name="support" value="{&quot;StringDB&quot;: &quot;physical&quot;, &quot;StringEvidence&quot;: &quot;database:0.635,textmining:0.545&quot;, &quot;String_Score_Physical&quot;: 650, &quot;String_Score_Combined&quot;: 840}"/>
  </edge>
  <edge label="824077 (pp) 827375" source="217" target="294">
    <att type="string" name="canonicalName" value="824077 (pp) 827375"/>
    <att type="string" name="interaction" value="pp"/>
    <att type="int" name="SCORE" value="476"/>
    <att type="string" name="support" value="{&quot;StringDB&quot;: &quot;physical&quot;, &quot;StringEvidence&quot;: &quot;experiments:0.454,coexpression:0.096&quot;, &quot;String_Score_Physical&quot;: 476, &quot;String_Score_Combined&quot;: 526}"/>
  </edge>
  <edge label="824077 (pp) 827451" source="217" target="297">
    <att type="string" name="canonicalName" value="824077 (pp) 827451"/>
    <att type="string" name="interaction" value="pp"/>
    <att type="int" name="SCORE" value="476"/>
    <att type="string" name="support" value="{&quot;StringDB&quot;: &quot;physical&quot;, &quot;StringEvidence&quot;: &quot;experiments:0.454,coexpression:0.096&quot;, &quot;String_Score_Physical&quot;: 476, &quot;String_Score_Combined&quot;: 526}"/>
  </edge>
  <edge label="824077 (pp) 827607" source="217" target="299">
    <att type="string" name="canonicalName" value="824077 (pp) 827607"/>
    <att type="string" name="interaction" value="pp"/>
    <att type="int" name="SCORE" value="319"/>
    <att type="string" name="support" value="{&quot;StringDB&quot;: &quot;physical&quot;, &quot;StringEvidence&quot;: &quot;experiments:0.290,neighborhood:0.084,coexpression:0.018&quot;, &quot;String_Score_Physical&quot;: 319, &quot;String_Score_Combined&quot;: 387}"/>
  </edge>
  <edge label="824077 (pp) 828222" source="217" target="320">
    <att type="string" name="canonicalName" value="824077 (pp) 828222"/>
    <att type="string" name="interaction" value="pp"/>
    <att type="int" name="SCORE" value="669"/>
    <att type="string" name="support" value="{&quot;StringDB&quot;: &quot;physical&quot;, &quot;StringEvidence&quot;: &quot;textmining:0.649,database:0.635,neighborhood:0.060,experiments:0.056,coexpression:0.008&quot;, &quot;String_Score_Physical&quot;: 669, &quot;String_Score_Combined&quot;: 892}"/>
  </edge>
  <edge label="824077 (pp) 828729" source="217" target="334">
    <att type="string" name="canonicalName" value="824077 (pp) 828729"/>
    <att type="string" name="interaction" value="pp"/>
    <att type="int" name="SCORE" value="402"/>
    <att type="string" name="support" value="{&quot;StringDB&quot;: &quot;physical&quot;, &quot;StringEvidence&quot;: &quot;experiments:0.376,coexpression:0.004&quot;, &quot;String_Score_Physical&quot;: 402, &quot;String_Score_Combined&quot;: 404}"/>
  </edge>
  <edge label="824077 (pp) 829444" source="217" target="356">
    <att type="string" name="canonicalName" value="824077 (pp) 829444"/>
    <att type="string" name="interaction" value="pp"/>
    <att type="int" name="SCORE" value="650"/>
    <att type="string" name="support" value="{&quot;StringDB&quot;: &quot;physical&quot;, &quot;StringEvidence&quot;: &quot;database:0.635,coexpression:0.123,textmining:0.110&quot;, &quot;String_Score_Physical&quot;: 650, &quot;String_Score_Combined&quot;: 726}"/>
  </edge>
  <edge label="824077 (pp) 829734" source="217" target="373">
    <att type="string" name="canonicalName" value="824077 (pp) 829734"/>
    <att type="string" name="interaction" value="pp"/>
    <att type="int" name="SCORE" value="650"/>
    <att type="string" name="support" value="{&quot;StringDB&quot;: &quot;physical&quot;, &quot;StringEvidence&quot;: &quot;database:0.635,textmining:0.065,neighborhood:0.045,coexpression:0.005&quot;, &quot;String_Score_Physical&quot;: 650, &quot;String_Score_Combined&quot;: 688}"/>
  </edge>
  <edge label="824077 (pp) 829770" source="217" target="377">
    <att type="string" name="canonicalName" value="824077 (pp) 829770"/>
    <att type="string" name="interaction" value="pp"/>
    <att type="int" name="SCORE" value="274"/>
    <att type="string" name="support" value="{&quot;StringDB&quot;: &quot;physical&quot;, &quot;StringEvidence&quot;: &quot;experiments:0.243,coexpression:0.042,neighborhood:0.038,textmining:0.007&quot;, &quot;String_Score_Physical&quot;: 274, &quot;String_Score_Combined&quot;: 335}"/>
  </edge>
  <edge label="824077 (pp) 830853" source="217" target="410">
    <att type="string" name="canonicalName" value="824077 (pp) 830853"/>
    <att type="string" name="interaction" value="pp"/>
    <att type="int" name="SCORE" value="650"/>
    <att type="string" name="support" value="{&quot;StringDB&quot;: &quot;physical&quot;, &quot;StringEvidence&quot;: &quot;database:0.635,textmining:0.005&quot;, &quot;String_Score_Physical&quot;: 650, &quot;String_Score_Combined&quot;: 651}"/>
  </edge>
  <edge label="824077 (pp) 830900" source="217" target="414">
    <att type="string" name="canonicalName" value="824077 (pp) 830900"/>
    <att type="string" name="interaction" value="pp"/>
    <att type="int" name="SCORE" value="267"/>
    <att type="string" name="support" value="{&quot;StringDB&quot;: &quot;physical&quot;, &quot;StringEvidence&quot;: &quot;experiments:0.236,coexpression:0.096&quot;, &quot;String_Score_Physical&quot;: 267, &quot;String_Score_Combined&quot;: 337}"/>
  </edge>
  <edge label="824077 (pp) 831405" source="217" target="431">
    <att type="string" name="canonicalName" value="824077 (pp) 831405"/>
    <att type="string" name="interaction" value="pp"/>
    <att type="int" name="SCORE" value="256"/>
    <att type="string" name="support" value="{&quot;StringDB&quot;: &quot;physical&quot;, &quot;StringEvidence&quot;: &quot;experiments:0.225,coexpression:0.001&quot;, &quot;String_Score_Physical&quot;: 256, &quot;String_Score_Combined&quot;: 257}"/>
  </edge>
  <edge label="824077 (pp) 831414" source="217" target="432">
    <att type="string" name="canonicalName" value="824077 (pp) 831414"/>
    <att type="string" name="interaction" value="pp"/>
    <att type="int" name="SCORE" value="650"/>
    <att type="string" name="support" value="{&quot;StringDB&quot;: &quot;physical&quot;, &quot;StringEvidence&quot;: &quot;database:0.635,textmining:0.131,coexpression:0.123&quot;, &quot;String_Score_Physical&quot;: 650, &quot;String_Score_Combined&quot;: 733}"/>
  </edge>
  <edge label="824077 (pp) 831692" source="217" target="443">
    <att type="string" name="canonicalName" value="824077 (pp) 831692"/>
    <att type="string" name="interaction" value="pp"/>
    <att type="int" name="SCORE" value="256"/>
    <att type="string" name="support" value="{&quot;StringDB&quot;: &quot;physical&quot;, &quot;StringEvidence&quot;: &quot;experiments:0.225&quot;, &quot;String_Score_Physical&quot;: 256, &quot;String_Score_Combined&quot;: 256}"/>
  </edge>
  <edge label="824077 (pp) 831853" source="217" target="447">
    <att type="string" name="canonicalName" value="824077 (pp) 831853"/>
    <att type="string" name="interaction" value="pp"/>
    <att type="int" name="SCORE" value="319"/>
    <att type="string" name="support" value="{&quot;StringDB&quot;: &quot;physical&quot;, &quot;StringEvidence&quot;: &quot;experiments:0.290,neighborhood:0.084,textmining:0.005,coexpression:0.003&quot;, &quot;String_Score_Physical&quot;: 319, &quot;String_Score_Combined&quot;: 381}"/>
  </edge>
  <edge label="824077 (pp) 831956" source="217" target="454">
    <att type="string" name="canonicalName" value="824077 (pp) 831956"/>
    <att type="string" name="interaction" value="pp"/>
    <att type="int" name="SCORE" value="206"/>
    <att type="string" name="support" value="{&quot;StringDB&quot;: &quot;physical&quot;, &quot;StringEvidence&quot;: &quot;experiments:0.172,coexpression:0.045,neighborhood:0.002&quot;, &quot;String_Score_Physical&quot;: 206, &quot;String_Score_Combined&quot;: 243}"/>
  </edge>
  <edge label="824077 (pp) 832848" source="217" target="480">
    <att type="string" name="canonicalName" value="824077 (pp) 832848"/>
    <att type="string" name="interaction" value="pp"/>
    <att type="int" name="SCORE" value="402"/>
    <att type="string" name="support" value="{&quot;StringDB&quot;: &quot;physical&quot;, &quot;StringEvidence&quot;: &quot;experiments:0.376,textmining:0.077,coexpression:0.006&quot;, &quot;String_Score_Physical&quot;: 402, &quot;String_Score_Combined&quot;: 451}"/>
  </edge>
  <edge label="824077 (pp) 833518" source="217" target="485">
    <att type="string" name="canonicalName" value="824077 (pp) 833518"/>
    <att type="string" name="interaction" value="pp"/>
    <att type="int" name="SCORE" value="227"/>
    <att type="string" name="support" value="{&quot;StringDB&quot;: &quot;physical&quot;, &quot;StringEvidence&quot;: &quot;experiments:0.195,coexpression:0.161,neighborhood:0.084,textmining:0.005&quot;, &quot;String_Score_Physical&quot;: 227, &quot;String_Score_Combined&quot;: 409}"/>
  </edge>
  <edge label="824077 (pp) 833981" source="217" target="495">
    <att type="string" name="canonicalName" value="824077 (pp) 833981"/>
    <att type="string" name="interaction" value="pp"/>
    <att type="int" name="SCORE" value="242"/>
    <att type="string" name="support" value="{&quot;StringDB&quot;: &quot;physical&quot;, &quot;StringEvidence&quot;: &quot;experiments:0.211,neighborhood:0.015,coexpression:0.008&quot;, &quot;String_Score_Physical&quot;: 242, &quot;String_Score_Combined&quot;: 260}"/>
  </edge>
  <edge label="824077 (pp) 836042" source="217" target="567">
    <att type="string" name="canonicalName" value="824077 (pp) 836042"/>
    <att type="string" name="interaction" value="pp"/>
    <att type="int" name="SCORE" value="256"/>
    <att type="string" name="support" value="{&quot;StringDB&quot;: &quot;physical&quot;, &quot;StringEvidence&quot;: &quot;experiments:0.225,coexpression:0.015&quot;, &quot;String_Score_Physical&quot;: 256, &quot;String_Score_Combined&quot;: 267}"/>
  </edge>
  <edge label="824077 (pp) 836126" source="217" target="570">
    <att type="string" name="canonicalName" value="824077 (pp) 836126"/>
    <att type="string" name="interaction" value="pp"/>
    <att type="int" name="SCORE" value="650"/>
    <att type="string" name="support" value="{&quot;StringDB&quot;: &quot;physical&quot;, &quot;StringEvidence&quot;: &quot;database:0.635,textmining:0.065,neighborhood:0.045,coexpression:0.005&quot;, &quot;String_Score_Physical&quot;: 650, &quot;String_Score_Combined&quot;: 688}"/>
  </edge>
  <edge label="824077 (pp) 837486" source="217" target="624">
    <att type="string" name="canonicalName" value="824077 (pp) 837486"/>
    <att type="string" name="interaction" value="pp"/>
    <att type="int" name="SCORE" value="333"/>
    <att type="string" name="support" value="{&quot;StringDB&quot;: &quot;physical&quot;, &quot;StringEvidence&quot;: &quot;experiments:0.304,coexpression:0.007&quot;, &quot;String_Score_Physical&quot;: 333, &quot;String_Score_Combined&quot;: 337}"/>
  </edge>
  <edge label="824077 (pp) 840211" source="217" target="704">
    <att type="string" name="canonicalName" value="824077 (pp) 840211"/>
    <att type="string" name="interaction" value="pp"/>
    <att type="int" name="SCORE" value="319"/>
    <att type="string" name="support" value="{&quot;StringDB&quot;: &quot;physical&quot;, &quot;StringEvidence&quot;: &quot;experiments:0.290,neighborhood:0.084,coexpression:0.013&quot;, &quot;String_Score_Physical&quot;: 319, &quot;String_Score_Combined&quot;: 384}"/>
  </edge>
  <edge label="824077 (pp) 842284" source="217" target="749">
    <att type="string" name="canonicalName" value="824077 (pp) 842284"/>
    <att type="string" name="interaction" value="pp"/>
    <att type="int" name="SCORE" value="650"/>
    <att type="string" name="support" value="{&quot;StringDB&quot;: &quot;physical&quot;, &quot;StringEvidence&quot;: &quot;database:0.635,textmining:0.191,coexpression:0.039&quot;, &quot;String_Score_Physical&quot;: 650, &quot;String_Score_Combined&quot;: 727}"/>
  </edge>
  <edge label="824077 (pp) 843206" source="217" target="783">
    <att type="string" name="canonicalName" value="824077 (pp) 843206"/>
    <att type="string" name="interaction" value="pp"/>
    <att type="int" name="SCORE" value="650"/>
    <att type="string" name="support" value="{&quot;StringDB&quot;: &quot;physical&quot;, &quot;StringEvidence&quot;: &quot;database:0.635,textmining:0.163,coexpression:0.002&quot;, &quot;String_Score_Physical&quot;: 650, &quot;String_Score_Combined&quot;: 707}"/>
  </edge>
  <edge label="824077 (pp) 843397" source="217" target="788">
    <att type="string" name="canonicalName" value="824077 (pp) 843397"/>
    <att type="string" name="interaction" value="pp"/>
    <att type="int" name="SCORE" value="319"/>
    <att type="string" name="support" value="{&quot;StringDB&quot;: &quot;physical&quot;, &quot;StringEvidence&quot;: &quot;experiments:0.290,neighborhood:0.084,coexpression:0.042&quot;, &quot;String_Score_Physical&quot;: 319, &quot;String_Score_Combined&quot;: 402}"/>
  </edge>
  <edge label="824077 (pp) 844718" source="217" target="822">
    <att type="string" name="canonicalName" value="824077 (pp) 844718"/>
    <att type="string" name="interaction" value="pp"/>
    <att type="int" name="SCORE" value="274"/>
    <att type="string" name="support" value="{&quot;StringDB&quot;: &quot;physical&quot;, &quot;StringEvidence&quot;: &quot;experiments:0.243,textmining:0.040,neighborhood:0.038,coexpression:0.032&quot;, &quot;String_Score_Physical&quot;: 274, &quot;String_Score_Combined&quot;: 350}"/>
  </edge>
  <edge label="824077 (pp) 844765" source="217" target="829">
    <att type="string" name="canonicalName" value="824077 (pp) 844765"/>
    <att type="string" name="interaction" value="pp"/>
    <att type="int" name="SCORE" value="242"/>
    <att type="string" name="support" value="{&quot;StringDB&quot;: &quot;physical&quot;, &quot;StringEvidence&quot;: &quot;experiments:0.211,neighborhood:0.015,coexpression:0.008&quot;, &quot;String_Score_Physical&quot;: 242, &quot;String_Score_Combined&quot;: 260}"/>
  </edge>
  <edge label="824077 (pp) 844785" source="217" target="834">
    <att type="string" name="canonicalName" value="824077 (pp) 844785"/>
    <att type="string" name="interaction" value="pp"/>
    <att type="int" name="SCORE" value="650"/>
    <att type="string" name="support" value="{&quot;StringDB&quot;: &quot;physical&quot;, &quot;StringEvidence&quot;: &quot;database:0.635,textmining:0.065,neighborhood:0.045,coexpression:0.005&quot;, &quot;String_Score_Physical&quot;: 650, &quot;String_Score_Combined&quot;: 688}"/>
  </edge>
  <edge label="824129 (pp) 835170" source="218" target="531">
    <att type="string" name="canonicalName" value="824129 (pp) 835170"/>
    <att type="string" name="interaction" value="pp"/>
    <att type="int" name="SCORE" value="220"/>
    <att type="string" name="support" value="{&quot;StringDB&quot;: &quot;physical&quot;, &quot;StringEvidence&quot;: &quot;experiments:0.187&quot;, &quot;String_Score_Physical&quot;: 220, &quot;String_Score_Combined&quot;: 220}"/>
  </edge>
  <edge label="824129 (pp) 836548" source="218" target="580">
    <att type="string" name="canonicalName" value="824129 (pp) 836548"/>
    <att type="string" name="interaction" value="pp"/>
    <att type="int" name="SCORE" value="270"/>
    <att type="string" name="support" value="{&quot;StringDB&quot;: &quot;physical&quot;, &quot;StringEvidence&quot;: &quot;experiments:0.239,textmining:0.013&quot;, &quot;String_Score_Physical&quot;: 270, &quot;String_Score_Combined&quot;: 279}"/>
  </edge>
  <edge label="824129 (pp) 837077" source="218" target="600">
    <att type="string" name="canonicalName" value="824129 (pp) 837077"/>
    <att type="string" name="interaction" value="pp"/>
    <att type="int" name="SCORE" value="208"/>
    <att type="string" name="support" value="{&quot;BioGrid&quot;: &quot;physical&quot;, &quot;BioGrid_PubMed&quot;: &quot;29320478&quot;, &quot;BioGrid_Type&quot;: &quot;Reconstituted Complex&quot;}"/>
  </edge>
  <edge label="824129 (pp) 844055" source="218" target="808">
    <att type="string" name="canonicalName" value="824129 (pp) 844055"/>
    <att type="string" name="interaction" value="pp"/>
    <att type="int" name="SCORE" value="270"/>
    <att type="string" name="support" value="{&quot;StringDB&quot;: &quot;physical&quot;, &quot;StringEvidence&quot;: &quot;experiments:0.239,textmining:0.005&quot;, &quot;String_Score_Physical&quot;: 270, &quot;String_Score_Combined&quot;: 273}"/>
  </edge>
  <edge label="824238 (pp) 829954" source="219" target="385">
    <att type="string" name="canonicalName" value="824238 (pp) 829954"/>
    <att type="string" name="interaction" value="pp"/>
    <att type="int" name="SCORE" value="650"/>
    <att type="string" name="support" value="{&quot;StringDB&quot;: &quot;physical&quot;, &quot;StringEvidence&quot;: &quot;database:0.635,textmining:0.229&quot;, &quot;String_Score_Physical&quot;: 650, &quot;String_Score_Combined&quot;: 730}"/>
  </edge>
  <edge label="824238 (pp) 830088" source="219" target="389">
    <att type="string" name="canonicalName" value="824238 (pp) 830088"/>
    <att type="string" name="interaction" value="pp"/>
    <att type="int" name="SCORE" value="650"/>
    <att type="string" name="support" value="{&quot;StringDB&quot;: &quot;physical&quot;, &quot;StringEvidence&quot;: &quot;database:0.635&quot;, &quot;String_Score_Physical&quot;: 650, &quot;String_Score_Combined&quot;: 650}"/>
  </edge>
  <edge label="824238 (pp) 830416" source="219" target="393">
    <att type="string" name="canonicalName" value="824238 (pp) 830416"/>
    <att type="string" name="interaction" value="pp"/>
    <att type="int" name="SCORE" value="650"/>
    <att type="string" name="support" value="{&quot;StringDB&quot;: &quot;physical&quot;, &quot;StringEvidence&quot;: &quot;database:0.635&quot;, &quot;String_Score_Physical&quot;: 650, &quot;String_Score_Combined&quot;: 650}"/>
  </edge>
  <edge label="824238 (pp) 834223" source="219" target="500">
    <att type="string" name="canonicalName" value="824238 (pp) 834223"/>
    <att type="string" name="interaction" value="pp"/>
    <att type="int" name="SCORE" value="650"/>
    <att type="string" name="support" value="{&quot;StringDB&quot;: &quot;physical&quot;, &quot;StringEvidence&quot;: &quot;database:0.635,textmining:0.042&quot;, &quot;String_Score_Physical&quot;: 650, &quot;String_Score_Combined&quot;: 664}"/>
  </edge>
  <edge label="824238 (pp) 835504" source="219" target="549">
    <att type="string" name="canonicalName" value="824238 (pp) 835504"/>
    <att type="string" name="interaction" value="pp"/>
    <att type="int" name="SCORE" value="900"/>
    <att type="string" name="support" value="{&quot;StringDB&quot;: &quot;physical&quot;, &quot;StringEvidence&quot;: &quot;database:0.896&quot;, &quot;String_Score_Physical&quot;: 900, &quot;String_Score_Combined&quot;: 900}"/>
  </edge>
  <edge label="824238 (pp) 835952" source="219" target="562">
    <att type="string" name="canonicalName" value="824238 (pp) 835952"/>
    <att type="string" name="interaction" value="pp"/>
    <att type="int" name="SCORE" value="650"/>
    <att type="string" name="support" value="{&quot;StringDB&quot;: &quot;physical&quot;, &quot;StringEvidence&quot;: &quot;database:0.635&quot;, &quot;String_Score_Physical&quot;: 650, &quot;String_Score_Combined&quot;: 650}"/>
  </edge>
  <edge label="824238 (pp) 837028" source="219" target="597">
    <att type="string" name="canonicalName" value="824238 (pp) 837028"/>
    <att type="string" name="interaction" value="pp"/>
    <att type="int" name="SCORE" value="650"/>
    <att type="string" name="support" value="{&quot;StringDB&quot;: &quot;physical&quot;, &quot;StringEvidence&quot;: &quot;database:0.635,textmining:0.187&quot;, &quot;String_Score_Physical&quot;: 650, &quot;String_Score_Combined&quot;: 715}"/>
  </edge>
  <edge label="824238 (pp) 843498" source="219" target="790">
    <att type="string" name="canonicalName" value="824238 (pp) 843498"/>
    <att type="string" name="interaction" value="pp"/>
    <att type="int" name="SCORE" value="650"/>
    <att type="string" name="support" value="{&quot;StringDB&quot;: &quot;physical&quot;, &quot;StringEvidence&quot;: &quot;database:0.635&quot;, &quot;String_Score_Physical&quot;: 650, &quot;String_Score_Combined&quot;: 650}"/>
  </edge>
  <edge label="824238 (pp) 843600" source="219" target="791">
    <att type="string" name="canonicalName" value="824238 (pp) 843600"/>
    <att type="string" name="interaction" value="pp"/>
    <att type="int" name="SCORE" value="650"/>
    <att type="string" name="support" value="{&quot;StringDB&quot;: &quot;physical&quot;, &quot;StringEvidence&quot;: &quot;database:0.635,textmining:0.016&quot;, &quot;String_Score_Physical&quot;: 650, &quot;String_Score_Combined&quot;: 655}"/>
  </edge>
  <edge label="824280 (pp) 831899" source="220" target="452">
    <att type="string" name="canonicalName" value="824280 (pp) 831899"/>
    <att type="string" name="interaction" value="pp"/>
    <att type="int" name="SCORE" value="379"/>
    <att type="string" name="support" value="{&quot;StringDB&quot;: &quot;physical&quot;, &quot;StringEvidence&quot;: &quot;experiments:0.352,textmining:0.209,coexpression:0.007&quot;, &quot;BioGrid&quot;: &quot;physical&quot;, &quot;BioGrid_PubMed&quot;: &quot;23667124&quot;, &quot;BioGrid_Type&quot;: &quot;Affinity Capture-MS&quot;, &quot;String_Score_Physical&quot;: 379, &quot;String_Score_Combined&quot;: 512}"/>
  </edge>
  <edge label="824280 (pp) 833002" source="220" target="481">
    <att type="string" name="canonicalName" value="824280 (pp) 833002"/>
    <att type="string" name="interaction" value="pp"/>
    <att type="int" name="SCORE" value="902"/>
    <att type="string" name="support" value="{&quot;StringDB&quot;: &quot;physical&quot;, &quot;StringEvidence&quot;: &quot;database:0.896,textmining:0.700,neighborhood:0.063,experiments:0.028,coexpression:0.018&quot;, &quot;String_Score_Physical&quot;: 902, &quot;String_Score_Combined&quot;: 973}"/>
  </edge>
  <edge label="824280 (pp) 838227" source="220" target="658">
    <att type="string" name="canonicalName" value="824280 (pp) 838227"/>
    <att type="string" name="interaction" value="pp"/>
    <att type="int" name="SCORE" value="800"/>
    <att type="string" name="support" value="{&quot;StringDB&quot;: &quot;physical&quot;, &quot;StringEvidence&quot;: &quot;database:0.791,textmining:0.238,neighborhood:0.131,coexpression:0.004&quot;, &quot;String_Score_Physical&quot;: 800, &quot;String_Score_Combined&quot;: 868}"/>
  </edge>
  <edge label="824290 (pp) 825847" source="221" target="265">
    <att type="string" name="canonicalName" value="824290 (pp) 825847"/>
    <att type="string" name="interaction" value="pp"/>
    <att type="int" name="SCORE" value="272"/>
    <att type="string" name="support" value="{&quot;StringDB&quot;: &quot;physical&quot;, &quot;StringEvidence&quot;: &quot;experiments:0.241,textmining:0.029&quot;, &quot;String_Score_Physical&quot;: 272, &quot;String_Score_Combined&quot;: 293}"/>
  </edge>
  <edge label="824290 (pp) 825880" source="221" target="266">
    <att type="string" name="canonicalName" value="824290 (pp) 825880"/>
    <att type="string" name="interaction" value="pp"/>
    <att type="int" name="SCORE" value="272"/>
    <att type="string" name="support" value="{&quot;StringDB&quot;: &quot;physical&quot;, &quot;StringEvidence&quot;: &quot;experiments:0.241,textmining:0.029&quot;, &quot;String_Score_Physical&quot;: 272, &quot;String_Score_Combined&quot;: 293}"/>
  </edge>
  <edge label="824290 (pp) 826414" source="221" target="271">
    <att type="string" name="canonicalName" value="824290 (pp) 826414"/>
    <att type="string" name="interaction" value="pp"/>
    <att type="int" name="SCORE" value="272"/>
    <att type="string" name="support" value="{&quot;StringDB&quot;: &quot;physical&quot;, &quot;StringEvidence&quot;: &quot;experiments:0.241,textmining:0.029&quot;, &quot;String_Score_Physical&quot;: 272, &quot;String_Score_Combined&quot;: 293}"/>
  </edge>
  <edge label="824290 (pp) 826746" source="221" target="276">
    <att type="string" name="canonicalName" value="824290 (pp) 826746"/>
    <att type="string" name="interaction" value="pp"/>
    <att type="int" name="SCORE" value="325"/>
    <att type="string" name="support" value="{&quot;StringDB&quot;: &quot;physical&quot;, &quot;StringEvidence&quot;: &quot;experiments:0.296,coexpression:0.140&quot;, &quot;String_Score_Physical&quot;: 325, &quot;String_Score_Combined&quot;: 419}"/>
  </edge>
  <edge label="824290 (pp) 829462" source="221" target="359">
    <att type="string" name="canonicalName" value="824290 (pp) 829462"/>
    <att type="string" name="interaction" value="pp"/>
    <att type="int" name="SCORE" value="270"/>
    <att type="string" name="support" value="{&quot;StringDB&quot;: &quot;physical&quot;, &quot;StringEvidence&quot;: &quot;experiments:0.239,coexpression:0.053,textmining:0.013&quot;, &quot;String_Score_Physical&quot;: 270, &quot;String_Score_Combined&quot;: 317}"/>
  </edge>
  <edge label="824290 (pp) 829463" source="221" target="360">
    <att type="string" name="canonicalName" value="824290 (pp) 829463"/>
    <att type="string" name="interaction" value="pp"/>
    <att type="int" name="SCORE" value="270"/>
    <att type="string" name="support" value="{&quot;StringDB&quot;: &quot;physical&quot;, &quot;StringEvidence&quot;: &quot;experiments:0.239,coexpression:0.053,textmining:0.013&quot;, &quot;String_Score_Physical&quot;: 270, &quot;String_Score_Combined&quot;: 317}"/>
  </edge>
  <edge label="824290 (pp) 830900" source="221" target="414">
    <att type="string" name="canonicalName" value="824290 (pp) 830900"/>
    <att type="string" name="interaction" value="pp"/>
    <att type="int" name="SCORE" value="839"/>
    <att type="string" name="support" value="{&quot;StringDB&quot;: &quot;physical&quot;, &quot;StringEvidence&quot;: &quot;experiments:0.832,coexpression:0.101,textmining:0.006&quot;, &quot;String_Score_Physical&quot;: 839, &quot;String_Score_Combined&quot;: 856}"/>
  </edge>
  <edge label="824290 (pp) 831405" source="221" target="431">
    <att type="string" name="canonicalName" value="824290 (pp) 831405"/>
    <att type="string" name="interaction" value="pp"/>
    <att type="int" name="SCORE" value="834"/>
    <att type="string" name="support" value="{&quot;StringDB&quot;: &quot;physical&quot;, &quot;StringEvidence&quot;: &quot;experiments:0.827,textmining:0.567,coexpression:0.043&quot;, &quot;String_Score_Physical&quot;: 834, &quot;String_Score_Combined&quot;: 931}"/>
  </edge>
  <edge label="824290 (pp) 831692" source="221" target="443">
    <att type="string" name="canonicalName" value="824290 (pp) 831692"/>
    <att type="string" name="interaction" value="pp"/>
    <att type="int" name="SCORE" value="837"/>
    <att type="string" name="support" value="{&quot;StringDB&quot;: &quot;physical&quot;, &quot;StringEvidence&quot;: &quot;experiments:0.830,coexpression:0.069,textmining:0.065&quot;, &quot;String_Score_Physical&quot;: 837, &quot;String_Score_Combined&quot;: 858}"/>
  </edge>
  <edge label="824290 (pp) 831899" source="221" target="452">
    <att type="string" name="canonicalName" value="824290 (pp) 831899"/>
    <att type="string" name="interaction" value="pp"/>
    <att type="int" name="SCORE" value="272"/>
    <att type="string" name="support" value="{&quot;StringDB&quot;: &quot;physical&quot;, &quot;StringEvidence&quot;: &quot;experiments:0.241,textmining:0.029&quot;, &quot;String_Score_Physical&quot;: 272, &quot;String_Score_Combined&quot;: 293}"/>
  </edge>
  <edge label="824290 (pp) 831956" source="221" target="454">
    <att type="string" name="canonicalName" value="824290 (pp) 831956"/>
    <att type="string" name="interaction" value="pp"/>
    <att type="int" name="SCORE" value="834"/>
    <att type="string" name="support" value="{&quot;StringDB&quot;: &quot;physical&quot;, &quot;StringEvidence&quot;: &quot;experiments:0.827,coexpression:0.052,textmining:0.005&quot;, &quot;String_Score_Physical&quot;: 834, &quot;String_Score_Combined&quot;: 843}"/>
  </edge>
  <edge label="824290 (pp) 832124" source="221" target="461">
    <att type="string" name="canonicalName" value="824290 (pp) 832124"/>
    <att type="string" name="interaction" value="pp"/>
    <att type="int" name="SCORE" value="749"/>
    <att type="string" name="support" value="{&quot;StringDB&quot;: &quot;physical&quot;, &quot;StringEvidence&quot;: &quot;experiments:0.738,coexpression:0.077&quot;, &quot;String_Score_Physical&quot;: 749, &quot;String_Score_Combined&quot;: 768}"/>
  </edge>
  <edge label="824290 (pp) 832184" source="221" target="464">
    <att type="string" name="canonicalName" value="824290 (pp) 832184"/>
    <att type="string" name="interaction" value="pp"/>
    <att type="int" name="SCORE" value="272"/>
    <att type="string" name="support" value="{&quot;StringDB&quot;: &quot;physical&quot;, &quot;StringEvidence&quot;: &quot;experiments:0.241,textmining:0.029&quot;, &quot;String_Score_Physical&quot;: 272, &quot;String_Score_Combined&quot;: 293}"/>
  </edge>
  <edge label="824290 (pp) 832832" source="221" target="479">
    <att type="string" name="canonicalName" value="824290 (pp) 832832"/>
    <att type="string" name="interaction" value="pp"/>
    <att type="int" name="SCORE" value="846"/>
    <att type="string" name="support" value="{&quot;StringDB&quot;: &quot;physical&quot;, &quot;StringEvidence&quot;: &quot;experiments:0.839,coexpression:0.057&quot;, &quot;String_Score_Physical&quot;: 846, &quot;String_Score_Combined&quot;: 854}"/>
  </edge>
  <edge label="824290 (pp) 833518" source="221" target="485">
    <att type="string" name="canonicalName" value="824290 (pp) 833518"/>
    <att type="string" name="interaction" value="pp"/>
    <att type="int" name="SCORE" value="828"/>
    <att type="string" name="support" value="{&quot;StringDB&quot;: &quot;physical&quot;, &quot;StringEvidence&quot;: &quot;experiments:0.821,textmining:0.616,coexpression:0.110&quot;, &quot;String_Score_Physical&quot;: 828, &quot;String_Score_Combined&quot;: 941}"/>
  </edge>
  <edge label="824290 (pp) 833835" source="221" target="493">
    <att type="string" name="canonicalName" value="824290 (pp) 833835"/>
    <att type="string" name="interaction" value="pp"/>
    <att type="int" name="SCORE" value="272"/>
    <att type="string" name="support" value="{&quot;StringDB&quot;: &quot;physical&quot;, &quot;StringEvidence&quot;: &quot;experiments:0.241,coexpression:0.017&quot;, &quot;String_Score_Physical&quot;: 272, &quot;String_Score_Combined&quot;: 284}"/>
  </edge>
  <edge label="824290 (pp) 833981" source="221" target="495">
    <att type="string" name="canonicalName" value="824290 (pp) 833981"/>
    <att type="string" name="interaction" value="pp"/>
    <att type="int" name="SCORE" value="835"/>
    <att type="string" name="support" value="{&quot;StringDB&quot;: &quot;physical&quot;, &quot;StringEvidence&quot;: &quot;experiments:0.828,coexpression:0.124,textmining:0.032&quot;, &quot;String_Score_Physical&quot;: 835, &quot;String_Score_Combined&quot;: 860}"/>
  </edge>
  <edge label="824290 (pp) 836042" source="221" target="567">
    <att type="string" name="canonicalName" value="824290 (pp) 836042"/>
    <att type="string" name="interaction" value="pp"/>
    <att type="int" name="SCORE" value="844"/>
    <att type="string" name="support" value="{&quot;StringDB&quot;: &quot;physical&quot;, &quot;StringEvidence&quot;: &quot;experiments:0.837,coexpression:0.739,textmining:0.155&quot;, &quot;String_Score_Physical&quot;: 844, &quot;String_Score_Combined&quot;: 965}"/>
  </edge>
  <edge label="824290 (pp) 838388" source="221" target="661">
    <att type="string" name="canonicalName" value="824290 (pp) 838388"/>
    <att type="string" name="interaction" value="pp"/>
    <att type="int" name="SCORE" value="835"/>
    <att type="string" name="support" value="{&quot;StringDB&quot;: &quot;physical&quot;, &quot;StringEvidence&quot;: &quot;experiments:0.828,textmining:0.240,coexpression:0.035&quot;, &quot;String_Score_Physical&quot;: 835, &quot;String_Score_Combined&quot;: 878}"/>
  </edge>
  <edge label="824290 (pp) 842845" source="221" target="775">
    <att type="string" name="canonicalName" value="824290 (pp) 842845"/>
    <att type="string" name="interaction" value="pp"/>
    <att type="int" name="SCORE" value="272"/>
    <att type="string" name="support" value="{&quot;StringDB&quot;: &quot;physical&quot;, &quot;StringEvidence&quot;: &quot;experiments:0.241,textmining:0.029&quot;, &quot;String_Score_Physical&quot;: 272, &quot;String_Score_Combined&quot;: 293}"/>
  </edge>
  <edge label="824290 (pp) 843603" source="221" target="792">
    <att type="string" name="canonicalName" value="824290 (pp) 843603"/>
    <att type="string" name="interaction" value="pp"/>
    <att type="int" name="SCORE" value="210"/>
    <att type="string" name="support" value="{&quot;StringDB&quot;: &quot;physical&quot;, &quot;StringEvidence&quot;: &quot;textmining:0.393,experiments:0.176,coexpression:0.016&quot;, &quot;String_Score_Physical&quot;: 210, &quot;String_Score_Combined&quot;: 528}"/>
  </edge>
  <edge label="824290 (pp) 844765" source="221" target="829">
    <att type="string" name="canonicalName" value="824290 (pp) 844765"/>
    <att type="string" name="interaction" value="pp"/>
    <att type="int" name="SCORE" value="835"/>
    <att type="string" name="support" value="{&quot;StringDB&quot;: &quot;physical&quot;, &quot;StringEvidence&quot;: &quot;experiments:0.828,coexpression:0.124,textmining:0.032&quot;, &quot;String_Score_Physical&quot;: 835, &quot;String_Score_Combined&quot;: 860}"/>
  </edge>
  <edge label="824318 (pp) 831899" source="222" target="452">
    <att type="string" name="canonicalName" value="824318 (pp) 831899"/>
    <att type="string" name="interaction" value="pp"/>
    <att type="int" name="SCORE" value="397"/>
    <att type="string" name="support" value="{&quot;StringDB&quot;: &quot;physical&quot;, &quot;StringEvidence&quot;: &quot;experiments:0.372&quot;, &quot;BioGrid&quot;: &quot;physical&quot;, &quot;BioGrid_PubMed&quot;: &quot;23667124&quot;, &quot;BioGrid_Type&quot;: &quot;Affinity Capture-MS&quot;, &quot;String_Score_Physical&quot;: 397, &quot;String_Score_Combined&quot;: 397}"/>
  </edge>
  <edge label="824340 (pp) 839226" source="224" target="678">
    <att type="string" name="canonicalName" value="824340 (pp) 839226"/>
    <att type="string" name="interaction" value="pp"/>
    <att type="int" name="SCORE" value="752"/>
    <att type="string" name="support" value="{&quot;StringDB&quot;: &quot;physical&quot;, &quot;StringEvidence&quot;: &quot;experiments:0.741,textmining:0.683,coexpression:0.040&quot;, &quot;BioGrid&quot;: &quot;physical&quot;, &quot;BioGrid_PubMed&quot;: &quot;15118728&quot;, &quot;BioGrid_Type&quot;: &quot;Reconstituted Complex&quot;, &quot;String_Score_Physical&quot;: 752, &quot;String_Score_Combined&quot;: 924}"/>
  </edge>
  <edge label="824345 (pp) 834577" source="225" target="508">
    <att type="string" name="canonicalName" value="824345 (pp) 834577"/>
    <att type="string" name="interaction" value="pp"/>
    <att type="int" name="SCORE" value="208"/>
    <att type="string" name="support" value="{&quot;BioGrid&quot;: &quot;physical&quot;, &quot;BioGrid_PubMed&quot;: &quot;32194606&quot;, &quot;BioGrid_Type&quot;: &quot;Affinity Capture-MS&quot;}"/>
  </edge>
  <edge label="824347 (pp) 827381" source="226" target="295">
    <att type="string" name="canonicalName" value="824347 (pp) 827381"/>
    <att type="string" name="interaction" value="pp"/>
    <att type="int" name="SCORE" value="800"/>
    <att type="string" name="support" value="{&quot;StringDB&quot;: &quot;physical&quot;, &quot;StringEvidence&quot;: &quot;textmining:0.793,database:0.791&quot;, &quot;BioGrid&quot;: &quot;physical&quot;, &quot;BioGrid_PubMed&quot;: &quot;32191846&quot;, &quot;BioGrid_Type&quot;: &quot;Co-fractionation&quot;, &quot;BioGrid_Score&quot;: &quot;0.535160811&quot;, &quot;String_Score_Physical&quot;: 800, &quot;String_Score_Combined&quot;: 870}"/>
  </edge>
  <edge label="824347 (pp) 834876" source="226" target="517">
    <att type="string" name="canonicalName" value="824347 (pp) 834876"/>
    <att type="string" name="interaction" value="pp"/>
    <att type="int" name="SCORE" value="650"/>
    <att type="string" name="support" value="{&quot;StringDB&quot;: &quot;physical&quot;, &quot;StringEvidence&quot;: &quot;database:0.635,textmining:0.545,cooccurrence:0.304,coexpression:0.162,neighborhood:0.138&quot;, &quot;String_Score_Physical&quot;: 650, &quot;String_Score_Combined&quot;: 919}"/>
  </edge>
  <edge label="824347 (pp) 838636" source="226" target="668">
    <att type="string" name="canonicalName" value="824347 (pp) 838636"/>
    <att type="string" name="interaction" value="pp"/>
    <att type="int" name="SCORE" value="650"/>
    <att type="string" name="support" value="{&quot;StringDB&quot;: &quot;physical&quot;, &quot;StringEvidence&quot;: &quot;database:0.635,coexpression:0.042,textmining:0.033,neighborhood:0.020&quot;, &quot;String_Score_Physical&quot;: 650, &quot;String_Score_Combined&quot;: 682}"/>
  </edge>
  <edge label="824347 (pp) 838639" source="226" target="669">
    <att type="string" name="canonicalName" value="824347 (pp) 838639"/>
    <att type="string" name="interaction" value="pp"/>
    <att type="int" name="SCORE" value="650"/>
    <att type="string" name="support" value="{&quot;StringDB&quot;: &quot;physical&quot;, &quot;StringEvidence&quot;: &quot;database:0.635,coexpression:0.042,textmining:0.033,neighborhood:0.020&quot;, &quot;String_Score_Physical&quot;: 650, &quot;String_Score_Combined&quot;: 682}"/>
  </edge>
  <edge label="824349 (pp) 829460" source="227" target="358">
    <att type="string" name="canonicalName" value="824349 (pp) 829460"/>
    <att type="string" name="interaction" value="pp"/>
    <att type="int" name="SCORE" value="323"/>
    <att type="string" name="support" value="{&quot;StringDB&quot;: &quot;physical&quot;, &quot;StringEvidence&quot;: &quot;experiments:0.295,coexpression:0.005&quot;, &quot;String_Score_Physical&quot;: 323, &quot;String_Score_Combined&quot;: 327}"/>
  </edge>
  <edge label="824353 (pp) 842836" source="228" target="774">
    <att type="string" name="canonicalName" value="824353 (pp) 842836"/>
    <att type="string" name="interaction" value="pp"/>
    <att type="int" name="SCORE" value="275"/>
    <att type="string" name="support" value="{&quot;StringDB&quot;: &quot;physical&quot;, &quot;StringEvidence&quot;: &quot;experiments:0.244,textmining:0.025,coexpression:0.007&quot;, &quot;String_Score_Physical&quot;: 275, &quot;String_Score_Combined&quot;: 298}"/>
  </edge>
  <edge label="824353 (pp) 844761" source="228" target="828">
    <att type="string" name="canonicalName" value="824353 (pp) 844761"/>
    <att type="string" name="interaction" value="pp"/>
    <att type="int" name="SCORE" value="210"/>
    <att type="string" name="support" value="{&quot;StringDB&quot;: &quot;physical&quot;, &quot;StringEvidence&quot;: &quot;experiments:0.176&quot;, &quot;String_Score_Physical&quot;: 210, &quot;String_Score_Combined&quot;: 210}"/>
  </edge>
  <edge label="824404 (pp) 833333" source="229" target="482">
    <att type="string" name="canonicalName" value="824404 (pp) 833333"/>
    <att type="string" name="interaction" value="pp"/>
    <att type="int" name="SCORE" value="205"/>
    <att type="string" name="support" value="{&quot;StringDB&quot;: &quot;physical&quot;, &quot;StringEvidence&quot;: &quot;experiments:0.171&quot;, &quot;String_Score_Physical&quot;: 205, &quot;String_Score_Combined&quot;: 205}"/>
  </edge>
  <edge label="824404 (pp) 834718" source="229" target="512">
    <att type="string" name="canonicalName" value="824404 (pp) 834718"/>
    <att type="string" name="interaction" value="pp"/>
    <att type="int" name="SCORE" value="400"/>
    <att type="string" name="support" value="{&quot;StringDB&quot;: &quot;physical&quot;, &quot;StringEvidence&quot;: &quot;experiments:0.375&quot;, &quot;String_Score_Physical&quot;: 400, &quot;String_Score_Combined&quot;: 400}"/>
  </edge>
  <edge label="824404 (pp) 839925" source="229" target="694">
    <att type="string" name="canonicalName" value="824404 (pp) 839925"/>
    <att type="string" name="interaction" value="pp"/>
    <att type="int" name="SCORE" value="193"/>
    <att type="string" name="support" value="{&quot;StringDB&quot;: &quot;physical&quot;, &quot;StringEvidence&quot;: &quot;experiments:0.158&quot;, &quot;String_Score_Physical&quot;: 193, &quot;String_Score_Combined&quot;: 193}"/>
  </edge>
  <edge label="824525 (pp) 836541" source="230" target="579">
    <att type="string" name="canonicalName" value="824525 (pp) 836541"/>
    <att type="string" name="interaction" value="pp"/>
    <att type="int" name="SCORE" value="304"/>
    <att type="string" name="support" value="{&quot;StringDB&quot;: &quot;physical&quot;, &quot;StringEvidence&quot;: &quot;experiments:0.274,textmining:0.168,coexpression:0.016&quot;, &quot;String_Score_Physical&quot;: 304, &quot;String_Score_Combined&quot;: 429}"/>
  </edge>
  <edge label="824525 (pp) 839925" source="230" target="694">
    <att type="string" name="canonicalName" value="824525 (pp) 839925"/>
    <att type="string" name="interaction" value="pp"/>
    <att type="int" name="SCORE" value="592"/>
    <att type="string" name="support" value="{&quot;StringDB&quot;: &quot;physical&quot;, &quot;StringEvidence&quot;: &quot;experiments:0.575,coexpression:0.096,textmining:0.053&quot;, &quot;String_Score_Physical&quot;: 592, &quot;String_Score_Combined&quot;: 650}"/>
  </edge>
  <edge label="824555 (pp) 844293" source="231" target="817">
    <att type="string" name="canonicalName" value="824555 (pp) 844293"/>
    <att type="string" name="interaction" value="pp"/>
    <att type="int" name="SCORE" value="207"/>
    <att type="string" name="support" value="{&quot;StringDB&quot;: &quot;physical&quot;, &quot;StringEvidence&quot;: &quot;textmining:0.237,experiments:0.173,neighborhood:0.019,coexpression:0.018&quot;, &quot;String_Score_Physical&quot;: 207, &quot;String_Score_Combined&quot;: 416}"/>
  </edge>
  <edge label="824557 (pp) 827996" source="232" target="309">
    <att type="string" name="canonicalName" value="824557 (pp) 827996"/>
    <att type="string" name="interaction" value="pp"/>
    <att type="int" name="SCORE" value="532"/>
    <att type="string" name="support" value="{&quot;StringDB&quot;: &quot;physical&quot;, &quot;StringEvidence&quot;: &quot;experiments:0.512,textmining:0.178,coexpression:0.070&quot;, &quot;BioGrid&quot;: &quot;physical&quot;, &quot;BioGrid_PubMed&quot;: &quot;21798944&quot;, &quot;BioGrid_Type&quot;: &quot;Two-hybrid&quot;, &quot;String_Score_Physical&quot;: 532, &quot;String_Score_Combined&quot;: 641}"/>
  </edge>
  <edge label="824557 (pp) 831316" source="232" target="428">
    <att type="string" name="canonicalName" value="824557 (pp) 831316"/>
    <att type="string" name="interaction" value="pp"/>
    <att type="int" name="SCORE" value="260"/>
    <att type="string" name="support" value="{&quot;StringDB&quot;: &quot;physical&quot;, &quot;StringEvidence&quot;: &quot;experiments:0.229,textmining:0.173&quot;, &quot;String_Score_Physical&quot;: 260, &quot;String_Score_Combined&quot;: 388}"/>
  </edge>
  <edge label="824557 (pp) 836899" source="232" target="596">
    <att type="string" name="canonicalName" value="824557 (pp) 836899"/>
    <att type="string" name="interaction" value="pp"/>
    <att type="int" name="SCORE" value="240"/>
    <att type="string" name="support" value="{&quot;StringDB&quot;: &quot;physical&quot;, &quot;StringEvidence&quot;: &quot;experiments:0.209,textmining:0.004,coexpression:0.003&quot;, &quot;String_Score_Physical&quot;: 240, &quot;String_Score_Combined&quot;: 246}"/>
  </edge>
  <edge label="824557 (pp) 838604" source="232" target="667">
    <att type="string" name="canonicalName" value="824557 (pp) 838604"/>
    <att type="string" name="interaction" value="pp"/>
    <att type="int" name="SCORE" value="248"/>
    <att type="string" name="support" value="{&quot;StringDB&quot;: &quot;physical&quot;, &quot;StringEvidence&quot;: &quot;experiments:0.217&quot;, &quot;String_Score_Physical&quot;: 248, &quot;String_Score_Combined&quot;: 248}"/>
  </edge>
  <edge label="824557 (pp) 843619" source="232" target="793">
    <att type="string" name="canonicalName" value="824557 (pp) 843619"/>
    <att type="string" name="interaction" value="pp"/>
    <att type="int" name="SCORE" value="900"/>
    <att type="string" name="support" value="{&quot;StringDB&quot;: &quot;physical&quot;, &quot;StringEvidence&quot;: &quot;database:0.896,textmining:0.051&quot;, &quot;String_Score_Physical&quot;: 900, &quot;String_Score_Combined&quot;: 905}"/>
  </edge>
  <edge label="824581 (pp) 828143" source="233" target="315">
    <att type="string" name="canonicalName" value="824581 (pp) 828143"/>
    <att type="string" name="interaction" value="pp"/>
    <att type="int" name="SCORE" value="900"/>
    <att type="string" name="support" value="{&quot;StringDB&quot;: &quot;physical&quot;, &quot;StringEvidence&quot;: &quot;database:0.896&quot;, &quot;String_Score_Physical&quot;: 900, &quot;String_Score_Combined&quot;: 900}"/>
  </edge>
  <edge label="824581 (pp) 832084" source="233" target="459">
    <att type="string" name="canonicalName" value="824581 (pp) 832084"/>
    <att type="string" name="interaction" value="pp"/>
    <att type="int" name="SCORE" value="900"/>
    <att type="string" name="support" value="{&quot;StringDB&quot;: &quot;physical&quot;, &quot;StringEvidence&quot;: &quot;database:0.896&quot;, &quot;String_Score_Physical&quot;: 900, &quot;String_Score_Combined&quot;: 900}"/>
  </edge>
  <edge label="824581 (pp) 834842" source="233" target="516">
    <att type="string" name="canonicalName" value="824581 (pp) 834842"/>
    <att type="string" name="interaction" value="pp"/>
    <att type="int" name="SCORE" value="900"/>
    <att type="string" name="support" value="{&quot;StringDB&quot;: &quot;physical&quot;, &quot;StringEvidence&quot;: &quot;database:0.896&quot;, &quot;String_Score_Physical&quot;: 900, &quot;String_Score_Combined&quot;: 900}"/>
  </edge>
  <edge label="824581 (pp) 835179" source="233" target="532">
    <att type="string" name="canonicalName" value="824581 (pp) 835179"/>
    <att type="string" name="interaction" value="pp"/>
    <att type="int" name="SCORE" value="900"/>
    <att type="string" name="support" value="{&quot;StringDB&quot;: &quot;physical&quot;, &quot;StringEvidence&quot;: &quot;database:0.896&quot;, &quot;String_Score_Physical&quot;: 900, &quot;String_Score_Combined&quot;: 900}"/>
  </edge>
  <edge label="824581 (pp) 840139" source="233" target="701">
    <att type="string" name="canonicalName" value="824581 (pp) 840139"/>
    <att type="string" name="interaction" value="pp"/>
    <att type="int" name="SCORE" value="900"/>
    <att type="string" name="support" value="{&quot;StringDB&quot;: &quot;physical&quot;, &quot;StringEvidence&quot;: &quot;database:0.896,textmining:0.510&quot;, &quot;String_Score_Physical&quot;: 900, &quot;String_Score_Combined&quot;: 904}"/>
  </edge>
  <edge label="824581 (pp) 841020" source="233" target="706">
    <att type="string" name="canonicalName" value="824581 (pp) 841020"/>
    <att type="string" name="interaction" value="pp"/>
    <att type="int" name="SCORE" value="900"/>
    <att type="string" name="support" value="{&quot;StringDB&quot;: &quot;physical&quot;, &quot;StringEvidence&quot;: &quot;database:0.896&quot;, &quot;String_Score_Physical&quot;: 900, &quot;String_Score_Combined&quot;: 900}"/>
  </edge>
  <edge label="824581 (pp) 842275" source="233" target="748">
    <att type="string" name="canonicalName" value="824581 (pp) 842275"/>
    <att type="string" name="interaction" value="pp"/>
    <att type="int" name="SCORE" value="900"/>
    <att type="string" name="support" value="{&quot;StringDB&quot;: &quot;physical&quot;, &quot;StringEvidence&quot;: &quot;database:0.896&quot;, &quot;String_Score_Physical&quot;: 900, &quot;String_Score_Combined&quot;: 900}"/>
  </edge>
  <edge label="824581 (pp) 842710" source="233" target="770">
    <att type="string" name="canonicalName" value="824581 (pp) 842710"/>
    <att type="string" name="interaction" value="pp"/>
    <att type="int" name="SCORE" value="900"/>
    <att type="string" name="support" value="{&quot;StringDB&quot;: &quot;physical&quot;, &quot;StringEvidence&quot;: &quot;database:0.896&quot;, &quot;String_Score_Physical&quot;: 900, &quot;String_Score_Combined&quot;: 900}"/>
  </edge>
  <edge label="824592 (pp) 826793" source="234" target="279">
    <att type="string" name="canonicalName" value="824592 (pp) 826793"/>
    <att type="string" name="interaction" value="pp"/>
    <att type="int" name="SCORE" value="269"/>
    <att type="string" name="support" value="{&quot;StringDB&quot;: &quot;physical&quot;, &quot;StringEvidence&quot;: &quot;experiments:0.238&quot;, &quot;String_Score_Physical&quot;: 269, &quot;String_Score_Combined&quot;: 269}"/>
  </edge>
  <edge label="824592 (pp) 829834" source="234" target="379">
    <att type="string" name="canonicalName" value="824592 (pp) 829834"/>
    <att type="string" name="interaction" value="pp"/>
    <att type="int" name="SCORE" value="650"/>
    <att type="string" name="support" value="{&quot;StringDB&quot;: &quot;physical&quot;, &quot;StringEvidence&quot;: &quot;database:0.635,textmining:0.227,coexpression:0.096,neighborhood:0.032&quot;, &quot;String_Score_Physical&quot;: 650, &quot;String_Score_Combined&quot;: 763}"/>
  </edge>
  <edge label="824592 (pp) 830002" source="234" target="386">
    <att type="string" name="canonicalName" value="824592 (pp) 830002"/>
    <att type="string" name="interaction" value="pp"/>
    <att type="int" name="SCORE" value="650"/>
    <att type="string" name="support" value="{&quot;StringDB&quot;: &quot;physical&quot;, &quot;StringEvidence&quot;: &quot;database:0.635,textmining:0.236,coexpression:0.096,neighborhood:0.032&quot;, &quot;String_Score_Physical&quot;: 650, &quot;String_Score_Combined&quot;: 765}"/>
  </edge>
  <edge label="824592 (pp) 831505" source="234" target="435">
    <att type="string" name="canonicalName" value="824592 (pp) 831505"/>
    <att type="string" name="interaction" value="pp"/>
    <att type="int" name="SCORE" value="900"/>
    <att type="string" name="support" value="{&quot;StringDB&quot;: &quot;physical&quot;, &quot;StringEvidence&quot;: &quot;database:0.896,textmining:0.853,coexpression:0.323,neighborhood:0.155&quot;, &quot;String_Score_Physical&quot;: 900, &quot;String_Score_Combined&quot;: 991}"/>
  </edge>
  <edge label="824632 (pp) 829114" source="235" target="344">
    <att type="string" name="canonicalName" value="824632 (pp) 829114"/>
    <att type="string" name="interaction" value="pp"/>
    <att type="int" name="SCORE" value="305"/>
    <att type="string" name="support" value="{&quot;StringDB&quot;: &quot;physical&quot;, &quot;StringEvidence&quot;: &quot;experiments:0.275,textmining:0.163,coexpression:0.075&quot;, &quot;String_Score_Physical&quot;: 305, &quot;String_Score_Combined&quot;: 461}"/>
  </edge>
  <edge label="824632 (pp) 841536" source="235" target="718">
    <att type="string" name="canonicalName" value="824632 (pp) 841536"/>
    <att type="string" name="interaction" value="pp"/>
    <att type="int" name="SCORE" value="470"/>
    <att type="string" name="support" value="{&quot;StringDB&quot;: &quot;physical&quot;, &quot;StringEvidence&quot;: &quot;experiments:0.447,textmining:0.428,coexpression:0.032&quot;, &quot;String_Score_Physical&quot;: 470, &quot;String_Score_Combined&quot;: 706}"/>
  </edge>
  <edge label="824650 (pp) 829392" source="236" target="354">
    <att type="string" name="canonicalName" value="824650 (pp) 829392"/>
    <att type="string" name="interaction" value="pp"/>
    <att type="int" name="SCORE" value="208"/>
    <att type="string" name="support" value="{&quot;BioGrid&quot;: &quot;physical&quot;, &quot;BioGrid_PubMed&quot;: &quot;32612234&quot;, &quot;BioGrid_Type&quot;: &quot;Two-hybrid&quot;}"/>
  </edge>
  <edge label="824714 (pp) 827614" source="237" target="300">
    <att type="string" name="canonicalName" value="824714 (pp) 827614"/>
    <att type="string" name="interaction" value="pp"/>
    <att type="int" name="SCORE" value="256"/>
    <att type="string" name="support" value="{&quot;StringDB&quot;: &quot;physical&quot;, &quot;StringEvidence&quot;: &quot;experiments:0.224,textmining:0.007&quot;, &quot;String_Score_Physical&quot;: 256, &quot;String_Score_Combined&quot;: 261}"/>
  </edge>
  <edge label="824714 (pp) 829460" source="237" target="358">
    <att type="string" name="canonicalName" value="824714 (pp) 829460"/>
    <att type="string" name="interaction" value="pp"/>
    <att type="int" name="SCORE" value="329"/>
    <att type="string" name="support" value="{&quot;StringDB&quot;: &quot;physical&quot;, &quot;StringEvidence&quot;: &quot;experiments:0.300,textmining:0.032,coexpression:0.018&quot;, &quot;String_Score_Physical&quot;: 329, &quot;String_Score_Combined&quot;: 362}"/>
  </edge>
  <edge label="824714 (pp) 829750" source="237" target="374">
    <att type="string" name="canonicalName" value="824714 (pp) 829750"/>
    <att type="string" name="interaction" value="pp"/>
    <att type="int" name="SCORE" value="256"/>
    <att type="string" name="support" value="{&quot;StringDB&quot;: &quot;physical&quot;, &quot;StringEvidence&quot;: &quot;experiments:0.224,textmining:0.007&quot;, &quot;String_Score_Physical&quot;: 256, &quot;String_Score_Combined&quot;: 261}"/>
  </edge>
  <edge label="824714 (pp) 831569" source="237" target="438">
    <att type="string" name="canonicalName" value="824714 (pp) 831569"/>
    <att type="string" name="interaction" value="pp"/>
    <att type="int" name="SCORE" value="735"/>
    <att type="string" name="support" value="{&quot;StringDB&quot;: &quot;physical&quot;, &quot;StringEvidence&quot;: &quot;experiments:0.724,textmining:0.007&quot;, &quot;String_Score_Physical&quot;: 735, &quot;String_Score_Combined&quot;: 736}"/>
  </edge>
  <edge label="824714 (pp) 834637" source="237" target="509">
    <att type="string" name="canonicalName" value="824714 (pp) 834637"/>
    <att type="string" name="interaction" value="pp"/>
    <att type="int" name="SCORE" value="256"/>
    <att type="string" name="support" value="{&quot;StringDB&quot;: &quot;physical&quot;, &quot;StringEvidence&quot;: &quot;experiments:0.224,textmining:0.007&quot;, &quot;String_Score_Physical&quot;: 256, &quot;String_Score_Combined&quot;: 261}"/>
  </edge>
  <edge label="824714 (pp) 834706" source="237" target="511">
    <att type="string" name="canonicalName" value="824714 (pp) 834706"/>
    <att type="string" name="interaction" value="pp"/>
    <att type="int" name="SCORE" value="830"/>
    <att type="string" name="support" value="{&quot;StringDB&quot;: &quot;physical&quot;, &quot;StringEvidence&quot;: &quot;experiments:0.735,textmining:0.611,database:0.333,coexpression:0.083&quot;, &quot;String_Score_Physical&quot;: 830, &quot;String_Score_Combined&quot;: 939}"/>
  </edge>
  <edge label="824714 (pp) 834802" source="237" target="513">
    <att type="string" name="canonicalName" value="824714 (pp) 834802"/>
    <att type="string" name="interaction" value="pp"/>
    <att type="int" name="SCORE" value="256"/>
    <att type="string" name="support" value="{&quot;StringDB&quot;: &quot;physical&quot;, &quot;StringEvidence&quot;: &quot;experiments:0.224,textmining:0.007&quot;, &quot;String_Score_Physical&quot;: 256, &quot;String_Score_Combined&quot;: 261}"/>
  </edge>
  <edge label="824714 (pp) 837091" source="237" target="601">
    <att type="string" name="canonicalName" value="824714 (pp) 837091"/>
    <att type="string" name="interaction" value="pp"/>
    <att type="int" name="SCORE" value="256"/>
    <att type="string" name="support" value="{&quot;StringDB&quot;: &quot;physical&quot;, &quot;StringEvidence&quot;: &quot;experiments:0.224,textmining:0.007&quot;, &quot;String_Score_Physical&quot;: 256, &quot;String_Score_Combined&quot;: 261}"/>
  </edge>
  <edge label="824714 (pp) 840060" source="237" target="696">
    <att type="string" name="canonicalName" value="824714 (pp) 840060"/>
    <att type="string" name="interaction" value="pp"/>
    <att type="int" name="SCORE" value="570"/>
    <att type="string" name="support" value="{&quot;StringDB&quot;: &quot;physical&quot;, &quot;StringEvidence&quot;: &quot;textmining:0.568,database:0.333,experiments:0.328,coexpression:0.074&quot;, &quot;String_Score_Physical&quot;: 570, &quot;String_Score_Combined&quot;: 828}"/>
  </edge>
  <edge label="824714 (pp) 841262" source="237" target="714">
    <att type="string" name="canonicalName" value="824714 (pp) 841262"/>
    <att type="string" name="interaction" value="pp"/>
    <att type="int" name="SCORE" value="237"/>
    <att type="string" name="support" value="{&quot;StringDB&quot;: &quot;physical&quot;, &quot;StringEvidence&quot;: &quot;experiments:0.205&quot;, &quot;String_Score_Physical&quot;: 237, &quot;String_Score_Combined&quot;: 237}"/>
  </edge>
  <edge label="824714 (pp) 842497" source="237" target="760">
    <att type="string" name="canonicalName" value="824714 (pp) 842497"/>
    <att type="string" name="interaction" value="pp"/>
    <att type="int" name="SCORE" value="595"/>
    <att type="string" name="support" value="{&quot;StringDB&quot;: &quot;physical&quot;, &quot;StringEvidence&quot;: &quot;experiments:0.578,coexpression:0.516,textmining:0.154&quot;, &quot;String_Score_Physical&quot;: 595, &quot;String_Score_Combined&quot;: 834}"/>
  </edge>
  <edge label="824714 (pp) 843079" source="237" target="781">
    <att type="string" name="canonicalName" value="824714 (pp) 843079"/>
    <att type="string" name="interaction" value="pp"/>
    <att type="int" name="SCORE" value="637"/>
    <att type="string" name="support" value="{&quot;StringDB&quot;: &quot;physical&quot;, &quot;StringEvidence&quot;: &quot;experiments:0.621,coexpression:0.048&quot;, &quot;String_Score_Physical&quot;: 637, &quot;String_Score_Combined&quot;: 654}"/>
  </edge>
  <edge label="824728 (pp) 826654" source="238" target="274">
    <att type="string" name="canonicalName" value="824728 (pp) 826654"/>
    <att type="string" name="interaction" value="pp"/>
    <att type="int" name="SCORE" value="478"/>
    <att type="string" name="support" value="{&quot;StringDB&quot;: &quot;physical&quot;, &quot;StringEvidence&quot;: &quot;experiments:0.456,textmining:0.171,coexpression:0.042&quot;, &quot;String_Score_Physical&quot;: 478, &quot;String_Score_Combined&quot;: 585}"/>
  </edge>
  <edge label="824728 (pp) 826746" source="238" target="276">
    <att type="string" name="canonicalName" value="824728 (pp) 826746"/>
    <att type="string" name="interaction" value="pp"/>
    <att type="int" name="SCORE" value="527"/>
    <att type="string" name="support" value="{&quot;StringDB&quot;: &quot;physical&quot;, &quot;StringEvidence&quot;: &quot;textmining:0.546,experiments:0.507,coexpression:0.059&quot;, &quot;String_Score_Physical&quot;: 527, &quot;String_Score_Combined&quot;: 798}"/>
  </edge>
  <edge label="824728 (pp) 827375" source="238" target="294">
    <att type="string" name="canonicalName" value="824728 (pp) 827375"/>
    <att type="string" name="interaction" value="pp"/>
    <att type="int" name="SCORE" value="830"/>
    <att type="string" name="support" value="{&quot;StringDB&quot;: &quot;physical&quot;, &quot;StringEvidence&quot;: &quot;experiments:0.823,cooccurrence:0.259,coexpression:0.217&quot;, &quot;String_Score_Physical&quot;: 830, &quot;String_Score_Combined&quot;: 901}"/>
  </edge>
  <edge label="824728 (pp) 827451" source="238" target="297">
    <att type="string" name="canonicalName" value="824728 (pp) 827451"/>
    <att type="string" name="interaction" value="pp"/>
    <att type="int" name="SCORE" value="830"/>
    <att type="string" name="support" value="{&quot;StringDB&quot;: &quot;physical&quot;, &quot;StringEvidence&quot;: &quot;experiments:0.823,cooccurrence:0.258,coexpression:0.165&quot;, &quot;String_Score_Physical&quot;: 830, &quot;String_Score_Combined&quot;: 894}"/>
  </edge>
  <edge label="824728 (pp) 827607" source="238" target="299">
    <att type="string" name="canonicalName" value="824728 (pp) 827607"/>
    <att type="string" name="interaction" value="pp"/>
    <att type="int" name="SCORE" value="781"/>
    <att type="string" name="support" value="{&quot;StringDB&quot;: &quot;physical&quot;, &quot;StringEvidence&quot;: &quot;experiments:0.772,textmining:0.244,coexpression:0.151&quot;, &quot;String_Score_Physical&quot;: 781, &quot;String_Score_Combined&quot;: 859}"/>
  </edge>
  <edge label="824728 (pp) 828729" source="238" target="334">
    <att type="string" name="canonicalName" value="824728 (pp) 828729"/>
    <att type="string" name="interaction" value="pp"/>
    <att type="int" name="SCORE" value="830"/>
    <att type="string" name="support" value="{&quot;StringDB&quot;: &quot;physical&quot;, &quot;StringEvidence&quot;: &quot;experiments:0.823,neighborhood:0.155,textmining:0.137,coexpression:0.123&quot;, &quot;String_Score_Physical&quot;: 830, &quot;String_Score_Combined&quot;: 891}"/>
  </edge>
  <edge label="824728 (pp) 829770" source="238" target="377">
    <att type="string" name="canonicalName" value="824728 (pp) 829770"/>
    <att type="string" name="interaction" value="pp"/>
    <att type="int" name="SCORE" value="803"/>
    <att type="string" name="support" value="{&quot;StringDB&quot;: &quot;physical&quot;, &quot;StringEvidence&quot;: &quot;experiments:0.795,textmining:0.237,coexpression:0.140&quot;, &quot;String_Score_Physical&quot;: 803, &quot;String_Score_Combined&quot;: 870}"/>
  </edge>
  <edge label="824728 (pp) 830900" source="238" target="414">
    <att type="string" name="canonicalName" value="824728 (pp) 830900"/>
    <att type="string" name="interaction" value="pp"/>
    <att type="int" name="SCORE" value="702"/>
    <att type="string" name="support" value="{&quot;StringDB&quot;: &quot;physical&quot;, &quot;StringEvidence&quot;: &quot;experiments:0.689,textmining:0.564,coexpression:0.203&quot;, &quot;String_Score_Physical&quot;: 702, &quot;String_Score_Combined&quot;: 896}"/>
  </edge>
  <edge label="824728 (pp) 831853" source="238" target="447">
    <att type="string" name="canonicalName" value="824728 (pp) 831853"/>
    <att type="string" name="interaction" value="pp"/>
    <att type="int" name="SCORE" value="757"/>
    <att type="string" name="support" value="{&quot;StringDB&quot;: &quot;physical&quot;, &quot;StringEvidence&quot;: &quot;experiments:0.747,textmining:0.177,coexpression:0.090&quot;, &quot;String_Score_Physical&quot;: 757, &quot;String_Score_Combined&quot;: 818}"/>
  </edge>
  <edge label="824728 (pp) 831956" source="238" target="454">
    <att type="string" name="canonicalName" value="824728 (pp) 831956"/>
    <att type="string" name="interaction" value="pp"/>
    <att type="int" name="SCORE" value="616"/>
    <att type="string" name="support" value="{&quot;StringDB&quot;: &quot;physical&quot;, &quot;StringEvidence&quot;: &quot;experiments:0.600,textmining:0.487,coexpression:0.192&quot;, &quot;String_Score_Physical&quot;: 616, &quot;String_Score_Combined&quot;: 840}"/>
  </edge>
  <edge label="824728 (pp) 832182" source="238" target="463">
    <att type="string" name="canonicalName" value="824728 (pp) 832182"/>
    <att type="string" name="interaction" value="pp"/>
    <att type="int" name="SCORE" value="815"/>
    <att type="string" name="support" value="{&quot;StringDB&quot;: &quot;physical&quot;, &quot;StringEvidence&quot;: &quot;experiments:0.807,textmining:0.514,coexpression:0.111&quot;, &quot;String_Score_Physical&quot;: 815, &quot;String_Score_Combined&quot;: 920}"/>
  </edge>
  <edge label="824728 (pp) 832848" source="238" target="480">
    <att type="string" name="canonicalName" value="824728 (pp) 832848"/>
    <att type="string" name="interaction" value="pp"/>
    <att type="int" name="SCORE" value="807"/>
    <att type="string" name="support" value="{&quot;StringDB&quot;: &quot;physical&quot;, &quot;StringEvidence&quot;: &quot;experiments:0.799,coexpression:0.185&quot;, &quot;String_Score_Physical&quot;: 807, &quot;String_Score_Combined&quot;: 842}"/>
  </edge>
  <edge label="824728 (pp) 836042" source="238" target="567">
    <att type="string" name="canonicalName" value="824728 (pp) 836042"/>
    <att type="string" name="interaction" value="pp"/>
    <att type="int" name="SCORE" value="526"/>
    <att type="string" name="support" value="{&quot;StringDB&quot;: &quot;physical&quot;, &quot;StringEvidence&quot;: &quot;experiments:0.506,textmining:0.346,coexpression:0.146&quot;, &quot;String_Score_Physical&quot;: 526, &quot;String_Score_Combined&quot;: 735}"/>
  </edge>
  <edge label="824728 (pp) 836299" source="238" target="574">
    <att type="string" name="canonicalName" value="824728 (pp) 836299"/>
    <att type="string" name="interaction" value="pp"/>
    <att type="int" name="SCORE" value="910"/>
    <att type="string" name="support" value="{&quot;StringDB&quot;: &quot;physical&quot;, &quot;StringEvidence&quot;: &quot;experiments:0.806,database:0.520,coexpression:0.096&quot;, &quot;String_Score_Physical&quot;: 910, &quot;String_Score_Combined&quot;: 919}"/>
  </edge>
  <edge label="824728 (pp) 837486" source="238" target="624">
    <att type="string" name="canonicalName" value="824728 (pp) 837486"/>
    <att type="string" name="interaction" value="pp"/>
    <att type="int" name="SCORE" value="781"/>
    <att type="string" name="support" value="{&quot;StringDB&quot;: &quot;physical&quot;, &quot;StringEvidence&quot;: &quot;experiments:0.772,coexpression:0.160,neighborhood:0.155&quot;, &quot;String_Score_Physical&quot;: 781, &quot;String_Score_Combined&quot;: 844}"/>
  </edge>
  <edge label="824728 (pp) 840211" source="238" target="704">
    <att type="string" name="canonicalName" value="824728 (pp) 840211"/>
    <att type="string" name="interaction" value="pp"/>
    <att type="int" name="SCORE" value="831"/>
    <att type="string" name="support" value="{&quot;StringDB&quot;: &quot;physical&quot;, &quot;StringEvidence&quot;: &quot;experiments:0.824,cooccurrence:0.180,coexpression:0.162,textmining:0.032&quot;, &quot;String_Score_Physical&quot;: 831, &quot;String_Score_Combined&quot;: 887}"/>
  </edge>
  <edge label="824728 (pp) 842063" source="238" target="745">
    <att type="string" name="canonicalName" value="824728 (pp) 842063"/>
    <att type="string" name="interaction" value="pp"/>
    <att type="int" name="SCORE" value="530"/>
    <att type="string" name="support" value="{&quot;StringDB&quot;: &quot;physical&quot;, &quot;StringEvidence&quot;: &quot;experiments:0.510,coexpression:0.379&quot;, &quot;String_Score_Physical&quot;: 530, &quot;String_Score_Combined&quot;: 707}"/>
  </edge>
  <edge label="824728 (pp) 842631" source="238" target="766">
    <att type="string" name="canonicalName" value="824728 (pp) 842631"/>
    <att type="string" name="interaction" value="pp"/>
    <att type="int" name="SCORE" value="599"/>
    <att type="string" name="support" value="{&quot;StringDB&quot;: &quot;physical&quot;, &quot;StringEvidence&quot;: &quot;experiments:0.582,textmining:0.306,coexpression:0.163&quot;, &quot;String_Score_Physical&quot;: 599, &quot;String_Score_Combined&quot;: 766}"/>
  </edge>
  <edge label="824728 (pp) 843397" source="238" target="788">
    <att type="string" name="canonicalName" value="824728 (pp) 843397"/>
    <att type="string" name="interaction" value="pp"/>
    <att type="int" name="SCORE" value="812"/>
    <att type="string" name="support" value="{&quot;StringDB&quot;: &quot;physical&quot;, &quot;StringEvidence&quot;: &quot;experiments:0.804,coexpression:0.153&quot;, &quot;String_Score_Physical&quot;: 812, &quot;String_Score_Combined&quot;: 840}"/>
  </edge>
  <edge label="824728 (pp) 844718" source="238" target="822">
    <att type="string" name="canonicalName" value="824728 (pp) 844718"/>
    <att type="string" name="interaction" value="pp"/>
    <att type="int" name="SCORE" value="545"/>
    <att type="string" name="support" value="{&quot;StringDB&quot;: &quot;physical&quot;, &quot;StringEvidence&quot;: &quot;experiments:0.526,textmining:0.237,coexpression:0.054&quot;, &quot;String_Score_Physical&quot;: 545, &quot;String_Score_Combined&quot;: 671}"/>
  </edge>
  <edge label="824816 (pp) 826765" source="239" target="277">
    <att type="string" name="canonicalName" value="824816 (pp) 826765"/>
    <att type="string" name="interaction" value="pp"/>
    <att type="int" name="SCORE" value="221"/>
    <att type="string" name="support" value="{&quot;StringDB&quot;: &quot;physical&quot;, &quot;StringEvidence&quot;: &quot;experiments:0.188,neighborhood:0.103,textmining:0.030,coexpression:0.016&quot;, &quot;String_Score_Physical&quot;: 221, &quot;String_Score_Combined&quot;: 333}"/>
  </edge>
  <edge label="824816 (pp) 831899" source="239" target="452">
    <att type="string" name="canonicalName" value="824816 (pp) 831899"/>
    <att type="string" name="interaction" value="pp"/>
    <att type="int" name="SCORE" value="379"/>
    <att type="string" name="support" value="{&quot;StringDB&quot;: &quot;physical&quot;, &quot;StringEvidence&quot;: &quot;experiments:0.352,coexpression:0.029&quot;, &quot;BioGrid&quot;: &quot;physical&quot;, &quot;BioGrid_PubMed&quot;: &quot;23667124&quot;, &quot;BioGrid_Type&quot;: &quot;Affinity Capture-MS&quot;, &quot;String_Score_Physical&quot;: 379, &quot;String_Score_Combined&quot;: 397}"/>
  </edge>
  <edge label="824816 (pp) 837575" source="239" target="628">
    <att type="string" name="canonicalName" value="824816 (pp) 837575"/>
    <att type="string" name="interaction" value="pp"/>
    <att type="int" name="SCORE" value="237"/>
    <att type="string" name="support" value="{&quot;StringDB&quot;: &quot;physical&quot;, &quot;StringEvidence&quot;: &quot;experiments:0.205&quot;, &quot;String_Score_Physical&quot;: 237, &quot;String_Score_Combined&quot;: 237}"/>
  </edge>
  <edge label="824816 (pp) 838289" source="239" target="659">
    <att type="string" name="canonicalName" value="824816 (pp) 838289"/>
    <att type="string" name="interaction" value="pp"/>
    <att type="int" name="SCORE" value="237"/>
    <att type="string" name="support" value="{&quot;StringDB&quot;: &quot;physical&quot;, &quot;StringEvidence&quot;: &quot;experiments:0.205&quot;, &quot;String_Score_Physical&quot;: 237, &quot;String_Score_Combined&quot;: 237}"/>
  </edge>
  <edge label="824816 (pp) 841566" source="239" target="720">
    <att type="string" name="canonicalName" value="824816 (pp) 841566"/>
    <att type="string" name="interaction" value="pp"/>
    <att type="int" name="SCORE" value="208"/>
    <att type="string" name="support" value="{&quot;BioGrid&quot;: &quot;physical&quot;, &quot;BioGrid_PubMed&quot;: &quot;32191846&quot;, &quot;BioGrid_Type&quot;: &quot;Co-fractionation&quot;, &quot;BioGrid_Score&quot;: &quot;0.677832161&quot;}"/>
  </edge>
  <edge label="824816 (pp) 844169" source="239" target="812">
    <att type="string" name="canonicalName" value="824816 (pp) 844169"/>
    <att type="string" name="interaction" value="pp"/>
    <att type="int" name="SCORE" value="237"/>
    <att type="string" name="support" value="{&quot;StringDB&quot;: &quot;physical&quot;, &quot;StringEvidence&quot;: &quot;experiments:0.205&quot;, &quot;String_Score_Physical&quot;: 237, &quot;String_Score_Combined&quot;: 237}"/>
  </edge>
  <edge label="824816 (pp) 844172" source="239" target="813">
    <att type="string" name="canonicalName" value="824816 (pp) 844172"/>
    <att type="string" name="interaction" value="pp"/>
    <att type="int" name="SCORE" value="237"/>
    <att type="string" name="support" value="{&quot;StringDB&quot;: &quot;physical&quot;, &quot;StringEvidence&quot;: &quot;experiments:0.205&quot;, &quot;String_Score_Physical&quot;: 237, &quot;String_Score_Combined&quot;: 237}"/>
  </edge>
  <edge label="824836 (pp) 825736" source="240" target="260">
    <att type="string" name="canonicalName" value="824836 (pp) 825736"/>
    <att type="string" name="interaction" value="pp"/>
    <att type="int" name="SCORE" value="315"/>
    <att type="string" name="support" value="{&quot;StringDB&quot;: &quot;physical&quot;, &quot;StringEvidence&quot;: &quot;experiments:0.287,textmining:0.034&quot;, &quot;String_Score_Physical&quot;: 315, &quot;String_Score_Combined&quot;: 339}"/>
  </edge>
  <edge label="824836 (pp) 829734" source="240" target="373">
    <att type="string" name="canonicalName" value="824836 (pp) 829734"/>
    <att type="string" name="interaction" value="pp"/>
    <att type="int" name="SCORE" value="275"/>
    <att type="string" name="support" value="{&quot;StringDB&quot;: &quot;physical&quot;, &quot;StringEvidence&quot;: &quot;experiments:0.244,textmining:0.013,coexpression:0.011&quot;, &quot;String_Score_Physical&quot;: 275, &quot;String_Score_Combined&quot;: 292}"/>
  </edge>
  <edge label="824836 (pp) 831316" source="240" target="428">
    <att type="string" name="canonicalName" value="824836 (pp) 831316"/>
    <att type="string" name="interaction" value="pp"/>
    <att type="int" name="SCORE" value="309"/>
    <att type="string" name="support" value="{&quot;StringDB&quot;: &quot;physical&quot;, &quot;StringEvidence&quot;: &quot;experiments:0.281&quot;, &quot;String_Score_Physical&quot;: 309, &quot;String_Score_Combined&quot;: 309}"/>
  </edge>
  <edge label="824836 (pp) 836126" source="240" target="570">
    <att type="string" name="canonicalName" value="824836 (pp) 836126"/>
    <att type="string" name="interaction" value="pp"/>
    <att type="int" name="SCORE" value="275"/>
    <att type="string" name="support" value="{&quot;StringDB&quot;: &quot;physical&quot;, &quot;StringEvidence&quot;: &quot;coexpression:0.620,experiments:0.244,textmining:0.013&quot;, &quot;String_Score_Physical&quot;: 275, &quot;String_Score_Combined&quot;: 727}"/>
  </edge>
  <edge label="824836 (pp) 838019" source="240" target="646">
    <att type="string" name="canonicalName" value="824836 (pp) 838019"/>
    <att type="string" name="interaction" value="pp"/>
    <att type="int" name="SCORE" value="319"/>
    <att type="string" name="support" value="{&quot;StringDB&quot;: &quot;physical&quot;, &quot;StringEvidence&quot;: &quot;experiments:0.291,textmining:0.003&quot;, &quot;String_Score_Physical&quot;: 319, &quot;String_Score_Combined&quot;: 322}"/>
  </edge>
  <edge label="824836 (pp) 839310" source="240" target="679">
    <att type="string" name="canonicalName" value="824836 (pp) 839310"/>
    <att type="string" name="interaction" value="pp"/>
    <att type="int" name="SCORE" value="290"/>
    <att type="string" name="support" value="{&quot;StringDB&quot;: &quot;physical&quot;, &quot;StringEvidence&quot;: &quot;experiments:0.260,textmining:0.034&quot;, &quot;String_Score_Physical&quot;: 290, &quot;String_Score_Combined&quot;: 314}"/>
  </edge>
  <edge label="824836 (pp) 844785" source="240" target="834">
    <att type="string" name="canonicalName" value="824836 (pp) 844785"/>
    <att type="string" name="interaction" value="pp"/>
    <att type="int" name="SCORE" value="275"/>
    <att type="string" name="support" value="{&quot;StringDB&quot;: &quot;physical&quot;, &quot;StringEvidence&quot;: &quot;experiments:0.244,textmining:0.013,coexpression:0.011&quot;, &quot;String_Score_Physical&quot;: 275, &quot;String_Score_Combined&quot;: 292}"/>
  </edge>
  <edge label="824861 (pp) 838388" source="241" target="661">
    <att type="string" name="canonicalName" value="824861 (pp) 838388"/>
    <att type="string" name="interaction" value="pp"/>
    <att type="int" name="SCORE" value="216"/>
    <att type="string" name="support" value="{&quot;StringDB&quot;: &quot;physical&quot;, &quot;StringEvidence&quot;: &quot;experiments:0.182,textmining:0.006&quot;, &quot;BioGrid&quot;: &quot;physical&quot;, &quot;BioGrid_PubMed&quot;: &quot;23435172&quot;, &quot;BioGrid_Type&quot;: &quot;PCA&quot;, &quot;String_Score_Physical&quot;: 216, &quot;String_Score_Combined&quot;: 220}"/>
  </edge>
  <edge label="824919 (pp) 837777" source="242" target="638">
    <att type="string" name="canonicalName" value="824919 (pp) 837777"/>
    <att type="string" name="interaction" value="pp"/>
    <att type="int" name="SCORE" value="650"/>
    <att type="string" name="support" value="{&quot;StringDB&quot;: &quot;physical&quot;, &quot;StringEvidence&quot;: &quot;database:0.635,textmining:0.001&quot;, &quot;String_Score_Physical&quot;: 650, &quot;String_Score_Combined&quot;: 650}"/>
  </edge>
  <edge label="824919 (pp) 842342" source="242" target="752">
    <att type="string" name="canonicalName" value="824919 (pp) 842342"/>
    <att type="string" name="interaction" value="pp"/>
    <att type="int" name="SCORE" value="650"/>
    <att type="string" name="support" value="{&quot;StringDB&quot;: &quot;physical&quot;, &quot;StringEvidence&quot;: &quot;database:0.635,textmining:0.526&quot;, &quot;String_Score_Physical&quot;: 650, &quot;String_Score_Combined&quot;: 834}"/>
  </edge>
  <edge label="824919 (pp) 842563" source="242" target="761">
    <att type="string" name="canonicalName" value="824919 (pp) 842563"/>
    <att type="string" name="interaction" value="pp"/>
    <att type="int" name="SCORE" value="650"/>
    <att type="string" name="support" value="{&quot;StringDB&quot;: &quot;physical&quot;, &quot;StringEvidence&quot;: &quot;database:0.635,textmining:0.001&quot;, &quot;String_Score_Physical&quot;: 650, &quot;String_Score_Combined&quot;: 650}"/>
  </edge>
  <edge label="824930 (pp) 826788" source="243" target="278">
    <att type="string" name="canonicalName" value="824930 (pp) 826788"/>
    <att type="string" name="interaction" value="pp"/>
    <att type="int" name="SCORE" value="208"/>
    <att type="string" name="support" value="{&quot;StringDB&quot;: &quot;functional&quot;, &quot;StringEvidence&quot;: &quot;textmining:0.247&quot;, &quot;BioGrid&quot;: &quot;physical&quot;, &quot;BioGrid_PubMed&quot;: &quot;32191846&quot;, &quot;BioGrid_Type&quot;: &quot;Co-fractionation&quot;, &quot;BioGrid_Score&quot;: &quot;0.520692871&quot;, &quot;String_Score_Combined&quot;: 278, &quot;String_Score_Physical&quot;: 208}"/>
  </edge>
  <edge label="824930 (pp) 829106" source="243" target="343">
    <att type="string" name="canonicalName" value="824930 (pp) 829106"/>
    <att type="string" name="interaction" value="pp"/>
    <att type="int" name="SCORE" value="208"/>
    <att type="string" name="support" value="{&quot;StringDB&quot;: &quot;functional&quot;, &quot;StringEvidence&quot;: &quot;textmining:0.239,neighborhood:0.155,coexpression:0.155&quot;, &quot;BioGrid&quot;: &quot;physical&quot;, &quot;BioGrid_PubMed&quot;: &quot;32191846&quot;, &quot;BioGrid_Type&quot;: &quot;Co-fractionation&quot;, &quot;BioGrid_Score&quot;: &quot;0.700679592&quot;, &quot;String_Score_Combined&quot;: 479, &quot;String_Score_Physical&quot;: 208}"/>
  </edge>
  <edge label="824930 (pp) 830888" source="243" target="411">
    <att type="string" name="canonicalName" value="824930 (pp) 830888"/>
    <att type="string" name="interaction" value="pp"/>
    <att type="int" name="SCORE" value="900"/>
    <att type="string" name="support" value="{&quot;StringDB&quot;: &quot;physical&quot;, &quot;StringEvidence&quot;: &quot;database:0.896,coexpression:0.214,neighborhood:0.114,textmining:0.051&quot;, &quot;String_Score_Physical&quot;: 900, &quot;String_Score_Combined&quot;: 933}"/>
  </edge>
  <edge label="824930 (pp) 831882" source="243" target="449">
    <att type="string" name="canonicalName" value="824930 (pp) 831882"/>
    <att type="string" name="interaction" value="pp"/>
    <att type="int" name="SCORE" value="546"/>
    <att type="string" name="support" value="{&quot;StringDB&quot;: &quot;physical&quot;, &quot;StringEvidence&quot;: &quot;textmining:0.647,experiments:0.527,neighborhood:0.149,coexpression:0.074&quot;, &quot;String_Score_Physical&quot;: 546, &quot;String_Score_Combined&quot;: 873}"/>
  </edge>
  <edge label="824930 (pp) 833002" source="243" target="481">
    <att type="string" name="canonicalName" value="824930 (pp) 833002"/>
    <att type="string" name="interaction" value="pp"/>
    <att type="int" name="SCORE" value="208"/>
    <att type="string" name="support" value="{&quot;BioGrid&quot;: &quot;physical&quot;, &quot;BioGrid_PubMed&quot;: &quot;32191846&quot;, &quot;BioGrid_Type&quot;: &quot;Co-fractionation&quot;, &quot;BioGrid_Score&quot;: &quot;0.520235563&quot;}"/>
  </edge>
  <edge label="824930 (pp) 842724" source="243" target="771">
    <att type="string" name="canonicalName" value="824930 (pp) 842724"/>
    <att type="string" name="interaction" value="pp"/>
    <att type="int" name="SCORE" value="208"/>
    <att type="string" name="support" value="{&quot;StringDB&quot;: &quot;functional&quot;, &quot;StringEvidence&quot;: &quot;textmining:0.344,coexpression:0.021&quot;, &quot;BioGrid&quot;: &quot;physical&quot;, &quot;BioGrid_PubMed&quot;: &quot;32191846&quot;, &quot;BioGrid_Type&quot;: &quot;Co-fractionation&quot;, &quot;BioGrid_Score&quot;: &quot;0.535133297&quot;, &quot;String_Score_Combined&quot;: 384, &quot;String_Score_Physical&quot;: 208}"/>
  </edge>
  <edge label="824930 (pp) 843619" source="243" target="793">
    <att type="string" name="canonicalName" value="824930 (pp) 843619"/>
    <att type="string" name="interaction" value="pp"/>
    <att type="int" name="SCORE" value="900"/>
    <att type="string" name="support" value="{&quot;StringDB&quot;: &quot;physical&quot;, &quot;StringEvidence&quot;: &quot;database:0.896,neighborhood:0.155,coexpression:0.003&quot;, &quot;String_Score_Physical&quot;: 900, &quot;String_Score_Combined&quot;: 915}"/>
  </edge>
  <edge label="824950 (pp) 825736" source="244" target="260">
    <att type="string" name="canonicalName" value="824950 (pp) 825736"/>
    <att type="string" name="interaction" value="pp"/>
    <att type="int" name="SCORE" value="474"/>
    <att type="string" name="support" value="{&quot;StringDB&quot;: &quot;physical&quot;, &quot;StringEvidence&quot;: &quot;experiments:0.452,textmining:0.013&quot;, &quot;String_Score_Physical&quot;: 474, &quot;String_Score_Combined&quot;: 480}"/>
  </edge>
  <edge label="824950 (pp) 825847" source="244" target="265">
    <att type="string" name="canonicalName" value="824950 (pp) 825847"/>
    <att type="string" name="interaction" value="pp"/>
    <att type="int" name="SCORE" value="275"/>
    <att type="string" name="support" value="{&quot;StringDB&quot;: &quot;physical&quot;, &quot;StringEvidence&quot;: &quot;experiments:0.244&quot;, &quot;String_Score_Physical&quot;: 275, &quot;String_Score_Combined&quot;: 275}"/>
  </edge>
  <edge label="824950 (pp) 825880" source="244" target="266">
    <att type="string" name="canonicalName" value="824950 (pp) 825880"/>
    <att type="string" name="interaction" value="pp"/>
    <att type="int" name="SCORE" value="275"/>
    <att type="string" name="support" value="{&quot;StringDB&quot;: &quot;physical&quot;, &quot;StringEvidence&quot;: &quot;experiments:0.244&quot;, &quot;String_Score_Physical&quot;: 275, &quot;String_Score_Combined&quot;: 275}"/>
  </edge>
  <edge label="824950 (pp) 826414" source="244" target="271">
    <att type="string" name="canonicalName" value="824950 (pp) 826414"/>
    <att type="string" name="interaction" value="pp"/>
    <att type="int" name="SCORE" value="275"/>
    <att type="string" name="support" value="{&quot;StringDB&quot;: &quot;physical&quot;, &quot;StringEvidence&quot;: &quot;experiments:0.244&quot;, &quot;String_Score_Physical&quot;: 275, &quot;String_Score_Combined&quot;: 275}"/>
  </edge>
  <edge label="824950 (pp) 828729" source="244" target="334">
    <att type="string" name="canonicalName" value="824950 (pp) 828729"/>
    <att type="string" name="interaction" value="pp"/>
    <att type="int" name="SCORE" value="262"/>
    <att type="string" name="support" value="{&quot;StringDB&quot;: &quot;physical&quot;, &quot;StringEvidence&quot;: &quot;experiments:0.230,coexpression:0.013&quot;, &quot;String_Score_Physical&quot;: 262, &quot;String_Score_Combined&quot;: 271}"/>
  </edge>
  <edge label="824950 (pp) 831899" source="244" target="452">
    <att type="string" name="canonicalName" value="824950 (pp) 831899"/>
    <att type="string" name="interaction" value="pp"/>
    <att type="int" name="SCORE" value="275"/>
    <att type="string" name="support" value="{&quot;StringDB&quot;: &quot;physical&quot;, &quot;StringEvidence&quot;: &quot;experiments:0.244&quot;, &quot;String_Score_Physical&quot;: 275, &quot;String_Score_Combined&quot;: 275}"/>
  </edge>
  <edge label="824950 (pp) 832184" source="244" target="464">
    <att type="string" name="canonicalName" value="824950 (pp) 832184"/>
    <att type="string" name="interaction" value="pp"/>
    <att type="int" name="SCORE" value="275"/>
    <att type="string" name="support" value="{&quot;StringDB&quot;: &quot;physical&quot;, &quot;StringEvidence&quot;: &quot;experiments:0.244&quot;, &quot;String_Score_Physical&quot;: 275, &quot;String_Score_Combined&quot;: 275}"/>
  </edge>
  <edge label="824950 (pp) 833835" source="244" target="493">
    <att type="string" name="canonicalName" value="824950 (pp) 833835"/>
    <att type="string" name="interaction" value="pp"/>
    <att type="int" name="SCORE" value="275"/>
    <att type="string" name="support" value="{&quot;StringDB&quot;: &quot;physical&quot;, &quot;StringEvidence&quot;: &quot;experiments:0.244,coexpression:0.054&quot;, &quot;String_Score_Physical&quot;: 275, &quot;String_Score_Combined&quot;: 314}"/>
  </edge>
  <edge label="824950 (pp) 842845" source="244" target="775">
    <att type="string" name="canonicalName" value="824950 (pp) 842845"/>
    <att type="string" name="interaction" value="pp"/>
    <att type="int" name="SCORE" value="275"/>
    <att type="string" name="support" value="{&quot;StringDB&quot;: &quot;physical&quot;, &quot;StringEvidence&quot;: &quot;experiments:0.244&quot;, &quot;String_Score_Physical&quot;: 275, &quot;String_Score_Combined&quot;: 275}"/>
  </edge>
  <edge label="825026 (pp) 825150" source="245" target="248">
    <att type="string" name="canonicalName" value="825026 (pp) 825150"/>
    <att type="string" name="interaction" value="pp"/>
    <att type="int" name="SCORE" value="214"/>
    <att type="string" name="support" value="{&quot;StringDB&quot;: &quot;physical&quot;, &quot;StringEvidence&quot;: &quot;experiments:0.180&quot;, &quot;String_Score_Physical&quot;: 214, &quot;String_Score_Combined&quot;: 214}"/>
  </edge>
  <edge label="825026 (pp) 826898" source="245" target="282">
    <att type="string" name="canonicalName" value="825026 (pp) 826898"/>
    <att type="string" name="interaction" value="pp"/>
    <att type="int" name="SCORE" value="900"/>
    <att type="string" name="support" value="{&quot;StringDB&quot;: &quot;physical&quot;, &quot;StringEvidence&quot;: &quot;database:0.896,experiments:0.007,textmining:0.001&quot;, &quot;String_Score_Physical&quot;: 900, &quot;String_Score_Combined&quot;: 900}"/>
  </edge>
  <edge label="825026 (pp) 827104" source="245" target="288">
    <att type="string" name="canonicalName" value="825026 (pp) 827104"/>
    <att type="string" name="interaction" value="pp"/>
    <att type="int" name="SCORE" value="900"/>
    <att type="string" name="support" value="{&quot;StringDB&quot;: &quot;physical&quot;, &quot;StringEvidence&quot;: &quot;database:0.896&quot;, &quot;String_Score_Physical&quot;: 900, &quot;String_Score_Combined&quot;: 900}"/>
  </edge>
  <edge label="825026 (pp) 828042" source="245" target="312">
    <att type="string" name="canonicalName" value="825026 (pp) 828042"/>
    <att type="string" name="interaction" value="pp"/>
    <att type="int" name="SCORE" value="265"/>
    <att type="string" name="support" value="{&quot;StringDB&quot;: &quot;physical&quot;, &quot;StringEvidence&quot;: &quot;textmining:0.540,cooccurrence:0.422,experiments:0.234,coexpression:0.053&quot;, &quot;BioGrid&quot;: &quot;physical&quot;, &quot;BioGrid_PubMed&quot;: &quot;32191846&quot;, &quot;BioGrid_Type&quot;: &quot;Co-fractionation&quot;, &quot;BioGrid_Score&quot;: &quot;0.615384893&quot;, &quot;String_Score_Physical&quot;: 265, &quot;String_Score_Combined&quot;: 466}"/>
  </edge>
  <edge label="825026 (pp) 828582" source="245" target="328">
    <att type="string" name="canonicalName" value="825026 (pp) 828582"/>
    <att type="string" name="interaction" value="pp"/>
    <att type="int" name="SCORE" value="226"/>
    <att type="string" name="support" value="{&quot;StringDB&quot;: &quot;physical&quot;, &quot;StringEvidence&quot;: &quot;experiments:0.194,coexpression:0.052&quot;, &quot;String_Score_Physical&quot;: 226, &quot;String_Score_Combined&quot;: 267}"/>
  </edge>
  <edge label="825026 (pp) 828733" source="245" target="335">
    <att type="string" name="canonicalName" value="825026 (pp) 828733"/>
    <att type="string" name="interaction" value="pp"/>
    <att type="int" name="SCORE" value="900"/>
    <att type="string" name="support" value="{&quot;StringDB&quot;: &quot;physical&quot;, &quot;StringEvidence&quot;: &quot;database:0.896,coexpression:0.018,textmining:0.008&quot;, &quot;String_Score_Physical&quot;: 900, &quot;String_Score_Combined&quot;: 902}"/>
  </edge>
  <edge label="825026 (pp) 829639" source="245" target="369">
    <att type="string" name="canonicalName" value="825026 (pp) 829639"/>
    <att type="string" name="interaction" value="pp"/>
    <att type="int" name="SCORE" value="913"/>
    <att type="string" name="support" value="{&quot;StringDB&quot;: &quot;physical&quot;, &quot;StringEvidence&quot;: &quot;database:0.896,experiments:0.140&quot;, &quot;String_Score_Physical&quot;: 913, &quot;String_Score_Combined&quot;: 913}"/>
  </edge>
  <edge label="825026 (pp) 829643" source="245" target="370">
    <att type="string" name="canonicalName" value="825026 (pp) 829643"/>
    <att type="string" name="interaction" value="pp"/>
    <att type="int" name="SCORE" value="226"/>
    <att type="string" name="support" value="{&quot;StringDB&quot;: &quot;physical&quot;, &quot;StringEvidence&quot;: &quot;textmining:0.564,cooccurrence:0.421,experiments:0.194,coexpression:0.043&quot;, &quot;String_Score_Physical&quot;: 226, &quot;String_Score_Combined&quot;: 515}"/>
  </edge>
  <edge label="825026 (pp) 831201" source="245" target="423">
    <att type="string" name="canonicalName" value="825026 (pp) 831201"/>
    <att type="string" name="interaction" value="pp"/>
    <att type="int" name="SCORE" value="231"/>
    <att type="string" name="support" value="{&quot;StringDB&quot;: &quot;physical&quot;, &quot;StringEvidence&quot;: &quot;textmining:0.553,experiments:0.199,coexpression:0.003&quot;, &quot;String_Score_Physical&quot;: 231, &quot;String_Score_Combined&quot;: 657}"/>
  </edge>
  <edge label="825026 (pp) 831870" source="245" target="448">
    <att type="string" name="canonicalName" value="825026 (pp) 831870"/>
    <att type="string" name="interaction" value="pp"/>
    <att type="int" name="SCORE" value="900"/>
    <att type="string" name="support" value="{&quot;StringDB&quot;: &quot;physical&quot;, &quot;StringEvidence&quot;: &quot;database:0.896,experiments:0.007&quot;, &quot;String_Score_Physical&quot;: 900, &quot;String_Score_Combined&quot;: 900}"/>
  </edge>
  <edge label="825026 (pp) 832848" source="245" target="480">
    <att type="string" name="canonicalName" value="825026 (pp) 832848"/>
    <att type="string" name="interaction" value="pp"/>
    <att type="int" name="SCORE" value="222"/>
    <att type="string" name="support" value="{&quot;StringDB&quot;: &quot;physical&quot;, &quot;StringEvidence&quot;: &quot;experiments:0.189,textmining:0.005,coexpression:0.003&quot;, &quot;String_Score_Physical&quot;: 222, &quot;String_Score_Combined&quot;: 228}"/>
  </edge>
  <edge label="825026 (pp) 834642" source="245" target="510">
    <att type="string" name="canonicalName" value="825026 (pp) 834642"/>
    <att type="string" name="interaction" value="pp"/>
    <att type="int" name="SCORE" value="900"/>
    <att type="string" name="support" value="{&quot;StringDB&quot;: &quot;physical&quot;, &quot;StringEvidence&quot;: &quot;database:0.896,textmining:0.104&quot;, &quot;String_Score_Physical&quot;: 900, &quot;String_Score_Combined&quot;: 910}"/>
  </edge>
  <edge label="825026 (pp) 834832" source="245" target="515">
    <att type="string" name="canonicalName" value="825026 (pp) 834832"/>
    <att type="string" name="interaction" value="pp"/>
    <att type="int" name="SCORE" value="900"/>
    <att type="string" name="support" value="{&quot;StringDB&quot;: &quot;physical&quot;, &quot;StringEvidence&quot;: &quot;database:0.896,textmining:0.008&quot;, &quot;String_Score_Physical&quot;: 900, &quot;String_Score_Combined&quot;: 900}"/>
  </edge>
  <edge label="825026 (pp) 835170" source="245" target="531">
    <att type="string" name="canonicalName" value="825026 (pp) 835170"/>
    <att type="string" name="interaction" value="pp"/>
    <att type="int" name="SCORE" value="274"/>
    <att type="string" name="support" value="{&quot;StringDB&quot;: &quot;physical&quot;, &quot;StringEvidence&quot;: &quot;experiments:0.243&quot;, &quot;String_Score_Physical&quot;: 274, &quot;String_Score_Combined&quot;: 274}"/>
  </edge>
  <edge label="825026 (pp) 835279" source="245" target="540">
    <att type="string" name="canonicalName" value="825026 (pp) 835279"/>
    <att type="string" name="interaction" value="pp"/>
    <att type="int" name="SCORE" value="193"/>
    <att type="string" name="support" value="{&quot;StringDB&quot;: &quot;physical&quot;, &quot;StringEvidence&quot;: &quot;experiments:0.158,neighborhood:0.014,coexpression:0.011,textmining:0.008&quot;, &quot;String_Score_Physical&quot;: 193, &quot;String_Score_Combined&quot;: 219}"/>
  </edge>
  <edge label="825026 (pp) 835341" source="245" target="542">
    <att type="string" name="canonicalName" value="825026 (pp) 835341"/>
    <att type="string" name="interaction" value="pp"/>
    <att type="int" name="SCORE" value="901"/>
    <att type="string" name="support" value="{&quot;StringDB&quot;: &quot;physical&quot;, &quot;StringEvidence&quot;: &quot;database:0.896,coexpression:0.019,experiments:0.014,textmining:0.013&quot;, &quot;String_Score_Physical&quot;: 901, &quot;String_Score_Combined&quot;: 904}"/>
  </edge>
  <edge label="825026 (pp) 835539" source="245" target="551">
    <att type="string" name="canonicalName" value="825026 (pp) 835539"/>
    <att type="string" name="interaction" value="pp"/>
    <att type="int" name="SCORE" value="900"/>
    <att type="string" name="support" value="{&quot;StringDB&quot;: &quot;physical&quot;, &quot;StringEvidence&quot;: &quot;database:0.896&quot;, &quot;String_Score_Physical&quot;: 900, &quot;String_Score_Combined&quot;: 900}"/>
  </edge>
  <edge label="825026 (pp) 835699" source="245" target="558">
    <att type="string" name="canonicalName" value="825026 (pp) 835699"/>
    <att type="string" name="interaction" value="pp"/>
    <att type="int" name="SCORE" value="901"/>
    <att type="string" name="support" value="{&quot;StringDB&quot;: &quot;physical&quot;, &quot;StringEvidence&quot;: &quot;database:0.896,coexpression:0.019,experiments:0.014,textmining:0.013&quot;, &quot;String_Score_Physical&quot;: 901, &quot;String_Score_Combined&quot;: 904}"/>
  </edge>
  <edge label="825026 (pp) 836042" source="245" target="567">
    <att type="string" name="canonicalName" value="825026 (pp) 836042"/>
    <att type="string" name="interaction" value="pp"/>
    <att type="int" name="SCORE" value="212"/>
    <att type="string" name="support" value="{&quot;StringDB&quot;: &quot;physical&quot;, &quot;StringEvidence&quot;: &quot;experiments:0.178,coexpression:0.026,textmining:0.022&quot;, &quot;String_Score_Physical&quot;: 212, &quot;String_Score_Combined&quot;: 249}"/>
  </edge>
  <edge label="825026 (pp) 836548" source="245" target="580">
    <att type="string" name="canonicalName" value="825026 (pp) 836548"/>
    <att type="string" name="interaction" value="pp"/>
    <att type="int" name="SCORE" value="298"/>
    <att type="string" name="support" value="{&quot;StringDB&quot;: &quot;physical&quot;, &quot;StringEvidence&quot;: &quot;experiments:0.268,coexpression:0.054,textmining:0.051&quot;, &quot;String_Score_Physical&quot;: 298, &quot;String_Score_Combined&quot;: 369}"/>
  </edge>
  <edge label="825026 (pp) 837108" source="245" target="602">
    <att type="string" name="canonicalName" value="825026 (pp) 837108"/>
    <att type="string" name="interaction" value="pp"/>
    <att type="int" name="SCORE" value="900"/>
    <att type="string" name="support" value="{&quot;StringDB&quot;: &quot;physical&quot;, &quot;StringEvidence&quot;: &quot;database:0.896,experiments:0.007,textmining:0.001&quot;, &quot;String_Score_Physical&quot;: 900, &quot;String_Score_Combined&quot;: 900}"/>
  </edge>
  <edge label="825026 (pp) 837740" source="245" target="635">
    <att type="string" name="canonicalName" value="825026 (pp) 837740"/>
    <att type="string" name="interaction" value="pp"/>
    <att type="int" name="SCORE" value="900"/>
    <att type="string" name="support" value="{&quot;StringDB&quot;: &quot;physical&quot;, &quot;StringEvidence&quot;: &quot;database:0.896,experiments:0.007,coexpression:0.005&quot;, &quot;String_Score_Physical&quot;: 900, &quot;String_Score_Combined&quot;: 901}"/>
  </edge>
  <edge label="825026 (pp) 838174" source="245" target="656">
    <att type="string" name="canonicalName" value="825026 (pp) 838174"/>
    <att type="string" name="interaction" value="pp"/>
    <att type="int" name="SCORE" value="901"/>
    <att type="string" name="support" value="{&quot;StringDB&quot;: &quot;physical&quot;, &quot;StringEvidence&quot;: &quot;database:0.896,coexpression:0.033,experiments:0.017,textmining:0.006&quot;, &quot;String_Score_Physical&quot;: 901, &quot;String_Score_Combined&quot;: 905}"/>
  </edge>
  <edge label="825026 (pp) 838388" source="245" target="661">
    <att type="string" name="canonicalName" value="825026 (pp) 838388"/>
    <att type="string" name="interaction" value="pp"/>
    <att type="int" name="SCORE" value="258"/>
    <att type="string" name="support" value="{&quot;StringDB&quot;: &quot;physical&quot;, &quot;StringEvidence&quot;: &quot;textmining:0.311,experiments:0.227,coexpression:0.096&quot;, &quot;String_Score_Physical&quot;: 258, &quot;String_Score_Combined&quot;: 538}"/>
  </edge>
  <edge label="825026 (pp) 838652" source="245" target="670">
    <att type="string" name="canonicalName" value="825026 (pp) 838652"/>
    <att type="string" name="interaction" value="pp"/>
    <att type="int" name="SCORE" value="900"/>
    <att type="string" name="support" value="{&quot;StringDB&quot;: &quot;physical&quot;, &quot;StringEvidence&quot;: &quot;database:0.896,coexpression:0.044&quot;, &quot;String_Score_Physical&quot;: 900, &quot;String_Score_Combined&quot;: 904}"/>
  </edge>
  <edge label="825026 (pp) 838690" source="245" target="672">
    <att type="string" name="canonicalName" value="825026 (pp) 838690"/>
    <att type="string" name="interaction" value="pp"/>
    <att type="int" name="SCORE" value="244"/>
    <att type="string" name="support" value="{&quot;StringDB&quot;: &quot;physical&quot;, &quot;StringEvidence&quot;: &quot;textmining:0.345,experiments:0.213&quot;, &quot;String_Score_Physical&quot;: 244, &quot;String_Score_Combined&quot;: 505}"/>
  </edge>
  <edge label="825026 (pp) 841944" source="245" target="736">
    <att type="string" name="canonicalName" value="825026 (pp) 841944"/>
    <att type="string" name="interaction" value="pp"/>
    <att type="int" name="SCORE" value="900"/>
    <att type="string" name="support" value="{&quot;StringDB&quot;: &quot;physical&quot;, &quot;StringEvidence&quot;: &quot;database:0.896&quot;, &quot;String_Score_Physical&quot;: 900, &quot;String_Score_Combined&quot;: 900}"/>
  </edge>
  <edge label="825026 (pp) 842036" source="245" target="743">
    <att type="string" name="canonicalName" value="825026 (pp) 842036"/>
    <att type="string" name="interaction" value="pp"/>
    <att type="int" name="SCORE" value="907"/>
    <att type="string" name="support" value="{&quot;StringDB&quot;: &quot;physical&quot;, &quot;StringEvidence&quot;: &quot;database:0.896,experiments:0.073,coexpression:0.017,textmining:0.006&quot;, &quot;String_Score_Physical&quot;: 907, &quot;String_Score_Combined&quot;: 909}"/>
  </edge>
  <edge label="825026 (pp) 842063" source="245" target="745">
    <att type="string" name="canonicalName" value="825026 (pp) 842063"/>
    <att type="string" name="interaction" value="pp"/>
    <att type="int" name="SCORE" value="256"/>
    <att type="string" name="support" value="{&quot;StringDB&quot;: &quot;physical&quot;, &quot;StringEvidence&quot;: &quot;experiments:0.224,coexpression:0.055,textmining:0.027,neighborhood:0.018&quot;, &quot;String_Score_Physical&quot;: 256, &quot;String_Score_Combined&quot;: 328}"/>
  </edge>
  <edge label="825026 (pp) 842684" source="245" target="769">
    <att type="string" name="canonicalName" value="825026 (pp) 842684"/>
    <att type="string" name="interaction" value="pp"/>
    <att type="int" name="SCORE" value="254"/>
    <att type="string" name="support" value="{&quot;StringDB&quot;: &quot;physical&quot;, &quot;StringEvidence&quot;: &quot;experiments:0.222,coexpression:0.081,textmining:0.005&quot;, &quot;String_Score_Physical&quot;: 254, &quot;String_Score_Combined&quot;: 318}"/>
  </edge>
  <edge label="825026 (pp) 842905" source="245" target="776">
    <att type="string" name="canonicalName" value="825026 (pp) 842905"/>
    <att type="string" name="interaction" value="pp"/>
    <att type="int" name="SCORE" value="900"/>
    <att type="string" name="support" value="{&quot;StringDB&quot;: &quot;physical&quot;, &quot;StringEvidence&quot;: &quot;database:0.896,textmining:0.005&quot;, &quot;String_Score_Physical&quot;: 900, &quot;String_Score_Combined&quot;: 900}"/>
  </edge>
  <edge label="825026 (pp) 843077" source="245" target="780">
    <att type="string" name="canonicalName" value="825026 (pp) 843077"/>
    <att type="string" name="interaction" value="pp"/>
    <att type="int" name="SCORE" value="900"/>
    <att type="string" name="support" value="{&quot;StringDB&quot;: &quot;physical&quot;, &quot;StringEvidence&quot;: &quot;database:0.896&quot;, &quot;String_Score_Physical&quot;: 900, &quot;String_Score_Combined&quot;: 900}"/>
  </edge>
  <edge label="825026 (pp) 843697" source="245" target="795">
    <att type="string" name="canonicalName" value="825026 (pp) 843697"/>
    <att type="string" name="interaction" value="pp"/>
    <att type="int" name="SCORE" value="900"/>
    <att type="string" name="support" value="{&quot;StringDB&quot;: &quot;physical&quot;, &quot;StringEvidence&quot;: &quot;database:0.896,experiments:0.007,textmining:0.001&quot;, &quot;String_Score_Physical&quot;: 900, &quot;String_Score_Combined&quot;: 900}"/>
  </edge>
  <edge label="825026 (pp) 843964" source="245" target="804">
    <att type="string" name="canonicalName" value="825026 (pp) 843964"/>
    <att type="string" name="interaction" value="pp"/>
    <att type="int" name="SCORE" value="260"/>
    <att type="string" name="support" value="{&quot;StringDB&quot;: &quot;physical&quot;, &quot;StringEvidence&quot;: &quot;experiments:0.229,textmining:0.104&quot;, &quot;String_Score_Physical&quot;: 260, &quot;String_Score_Combined&quot;: 338}"/>
  </edge>
  <edge label="825026 (pp) 844055" source="245" target="808">
    <att type="string" name="canonicalName" value="825026 (pp) 844055"/>
    <att type="string" name="interaction" value="pp"/>
    <att type="int" name="SCORE" value="319"/>
    <att type="string" name="support" value="{&quot;StringDB&quot;: &quot;physical&quot;, &quot;StringEvidence&quot;: &quot;experiments:0.291,textmining:0.051,coexpression:0.018&quot;, &quot;String_Score_Physical&quot;: 319, &quot;String_Score_Combined&quot;: 366}"/>
  </edge>
  <edge label="825052 (pp) 837234" source="246" target="609">
    <att type="string" name="canonicalName" value="825052 (pp) 837234"/>
    <att type="string" name="interaction" value="pp"/>
    <att type="int" name="SCORE" value="900"/>
    <att type="string" name="support" value="{&quot;StringDB&quot;: &quot;physical&quot;, &quot;StringEvidence&quot;: &quot;database:0.896&quot;, &quot;String_Score_Physical&quot;: 900, &quot;String_Score_Combined&quot;: 900}"/>
  </edge>
  <edge label="825052 (pp) 844205" source="246" target="815">
    <att type="string" name="canonicalName" value="825052 (pp) 844205"/>
    <att type="string" name="interaction" value="pp"/>
    <att type="int" name="SCORE" value="224"/>
    <att type="string" name="support" value="{&quot;StringDB&quot;: &quot;physical&quot;, &quot;StringEvidence&quot;: &quot;textmining:0.250,experiments:0.192&quot;, &quot;String_Score_Physical&quot;: 224, &quot;String_Score_Combined&quot;: 418}"/>
  </edge>
  <edge label="825150 (pp) 825515" source="248" target="257">
    <att type="string" name="canonicalName" value="825150 (pp) 825515"/>
    <att type="string" name="interaction" value="pp"/>
    <att type="int" name="SCORE" value="256"/>
    <att type="string" name="support" value="{&quot;StringDB&quot;: &quot;physical&quot;, &quot;StringEvidence&quot;: &quot;experiments:0.225&quot;, &quot;String_Score_Physical&quot;: 256, &quot;String_Score_Combined&quot;: 256}"/>
  </edge>
  <edge label="825150 (pp) 828042" source="248" target="312">
    <att type="string" name="canonicalName" value="825150 (pp) 828042"/>
    <att type="string" name="interaction" value="pp"/>
    <att type="int" name="SCORE" value="918"/>
    <att type="string" name="support" value="{&quot;StringDB&quot;: &quot;physical&quot;, &quot;StringEvidence&quot;: &quot;database:0.896,textmining:0.458,experiments:0.180,coexpression:0.004&quot;, &quot;String_Score_Physical&quot;: 918, &quot;String_Score_Combined&quot;: 955}"/>
  </edge>
  <edge label="825150 (pp) 829213" source="248" target="349">
    <att type="string" name="canonicalName" value="825150 (pp) 829213"/>
    <att type="string" name="interaction" value="pp"/>
    <att type="int" name="SCORE" value="196"/>
    <att type="string" name="support" value="{&quot;StringDB&quot;: &quot;physical&quot;, &quot;StringEvidence&quot;: &quot;experiments:0.162,textmining:0.007&quot;, &quot;String_Score_Physical&quot;: 196, &quot;String_Score_Combined&quot;: 201}"/>
  </edge>
  <edge label="825150 (pp) 829639" source="248" target="369">
    <att type="string" name="canonicalName" value="825150 (pp) 829639"/>
    <att type="string" name="interaction" value="pp"/>
    <att type="int" name="SCORE" value="256"/>
    <att type="string" name="support" value="{&quot;StringDB&quot;: &quot;physical&quot;, &quot;StringEvidence&quot;: &quot;experiments:0.225,coexpression:0.078&quot;, &quot;String_Score_Physical&quot;: 256, &quot;String_Score_Combined&quot;: 315}"/>
  </edge>
  <edge label="825150 (pp) 829643" source="248" target="370">
    <att type="string" name="canonicalName" value="825150 (pp) 829643"/>
    <att type="string" name="interaction" value="pp"/>
    <att type="int" name="SCORE" value="214"/>
    <att type="string" name="support" value="{&quot;StringDB&quot;: &quot;physical&quot;, &quot;StringEvidence&quot;: &quot;textmining:0.438,experiments:0.180,coexpression:0.014&quot;, &quot;String_Score_Physical&quot;: 214, &quot;String_Score_Combined&quot;: 564}"/>
  </edge>
  <edge label="825150 (pp) 831201" source="248" target="423">
    <att type="string" name="canonicalName" value="825150 (pp) 831201"/>
    <att type="string" name="interaction" value="pp"/>
    <att type="int" name="SCORE" value="906"/>
    <att type="string" name="support" value="{&quot;StringDB&quot;: &quot;physical&quot;, &quot;StringEvidence&quot;: &quot;database:0.896,textmining:0.419,experiments:0.067&quot;, &quot;String_Score_Physical&quot;: 906, &quot;String_Score_Combined&quot;: 945}"/>
  </edge>
  <edge label="825150 (pp) 835170" source="248" target="531">
    <att type="string" name="canonicalName" value="825150 (pp) 835170"/>
    <att type="string" name="interaction" value="pp"/>
    <att type="int" name="SCORE" value="831"/>
    <att type="string" name="support" value="{&quot;StringDB&quot;: &quot;physical&quot;, &quot;StringEvidence&quot;: &quot;experiments:0.824,textmining:0.176,coexpression:0.045&quot;, &quot;String_Score_Physical&quot;: 831, &quot;String_Score_Combined&quot;: 867}"/>
  </edge>
  <edge label="825150 (pp) 835187" source="248" target="533">
    <att type="string" name="canonicalName" value="825150 (pp) 835187"/>
    <att type="string" name="interaction" value="pp"/>
    <att type="int" name="SCORE" value="707"/>
    <att type="string" name="support" value="{&quot;StringDB&quot;: &quot;physical&quot;, &quot;StringEvidence&quot;: &quot;experiments:0.694&quot;, &quot;String_Score_Physical&quot;: 707, &quot;String_Score_Combined&quot;: 707}"/>
  </edge>
  <edge label="825150 (pp) 835279" source="248" target="540">
    <att type="string" name="canonicalName" value="825150 (pp) 835279"/>
    <att type="string" name="interaction" value="pp"/>
    <att type="int" name="SCORE" value="301"/>
    <att type="string" name="support" value="{&quot;StringDB&quot;: &quot;physical&quot;, &quot;StringEvidence&quot;: &quot;experiments:0.271,textmining:0.032,coexpression:0.005&quot;, &quot;String_Score_Physical&quot;: 301, &quot;String_Score_Combined&quot;: 327}"/>
  </edge>
  <edge label="825150 (pp) 836548" source="248" target="580">
    <att type="string" name="canonicalName" value="825150 (pp) 836548"/>
    <att type="string" name="interaction" value="pp"/>
    <att type="int" name="SCORE" value="858"/>
    <att type="string" name="support" value="{&quot;StringDB&quot;: &quot;physical&quot;, &quot;StringEvidence&quot;: &quot;experiments:0.852,textmining:0.046,coexpression:0.042&quot;, &quot;String_Score_Physical&quot;: 858, &quot;String_Score_Combined&quot;: 870}"/>
  </edge>
  <edge label="825150 (pp) 838685" source="248" target="671">
    <att type="string" name="canonicalName" value="825150 (pp) 838685"/>
    <att type="string" name="interaction" value="pp"/>
    <att type="int" name="SCORE" value="214"/>
    <att type="string" name="support" value="{&quot;StringDB&quot;: &quot;physical&quot;, &quot;StringEvidence&quot;: &quot;experiments:0.180,coexpression:0.001&quot;, &quot;String_Score_Physical&quot;: 214, &quot;String_Score_Combined&quot;: 214}"/>
  </edge>
  <edge label="825150 (pp) 838690" source="248" target="672">
    <att type="string" name="canonicalName" value="825150 (pp) 838690"/>
    <att type="string" name="interaction" value="pp"/>
    <att type="int" name="SCORE" value="807"/>
    <att type="string" name="support" value="{&quot;StringDB&quot;: &quot;physical&quot;, &quot;StringEvidence&quot;: &quot;experiments:0.799,coexpression:0.007,textmining:0.005&quot;, &quot;String_Score_Physical&quot;: 807, &quot;String_Score_Combined&quot;: 809}"/>
  </edge>
  <edge label="825150 (pp) 841810" source="248" target="729">
    <att type="string" name="canonicalName" value="825150 (pp) 841810"/>
    <att type="string" name="interaction" value="pp"/>
    <att type="int" name="SCORE" value="731"/>
    <att type="string" name="support" value="{&quot;StringDB&quot;: &quot;physical&quot;, &quot;StringEvidence&quot;: &quot;experiments:0.719&quot;, &quot;String_Score_Physical&quot;: 731, &quot;String_Score_Combined&quot;: 731}"/>
  </edge>
  <edge label="825150 (pp) 841958" source="248" target="737">
    <att type="string" name="canonicalName" value="825150 (pp) 841958"/>
    <att type="string" name="interaction" value="pp"/>
    <att type="int" name="SCORE" value="214"/>
    <att type="string" name="support" value="{&quot;StringDB&quot;: &quot;physical&quot;, &quot;StringEvidence&quot;: &quot;experiments:0.180&quot;, &quot;String_Score_Physical&quot;: 214, &quot;String_Score_Combined&quot;: 214}"/>
  </edge>
  <edge label="825150 (pp) 842063" source="248" target="745">
    <att type="string" name="canonicalName" value="825150 (pp) 842063"/>
    <att type="string" name="interaction" value="pp"/>
    <att type="int" name="SCORE" value="313"/>
    <att type="string" name="support" value="{&quot;StringDB&quot;: &quot;physical&quot;, &quot;StringEvidence&quot;: &quot;experiments:0.284,textmining:0.036,coexpression:0.005&quot;, &quot;String_Score_Physical&quot;: 313, &quot;String_Score_Combined&quot;: 341}"/>
  </edge>
  <edge label="825150 (pp) 842342" source="248" target="752">
    <att type="string" name="canonicalName" value="825150 (pp) 842342"/>
    <att type="string" name="interaction" value="pp"/>
    <att type="int" name="SCORE" value="260"/>
    <att type="string" name="support" value="{&quot;StringDB&quot;: &quot;physical&quot;, &quot;StringEvidence&quot;: &quot;experiments:0.229&quot;, &quot;String_Score_Physical&quot;: 260, &quot;String_Score_Combined&quot;: 261}"/>
  </edge>
  <edge label="825150 (pp) 842631" source="248" target="766">
    <att type="string" name="canonicalName" value="825150 (pp) 842631"/>
    <att type="string" name="interaction" value="pp"/>
    <att type="int" name="SCORE" value="214"/>
    <att type="string" name="support" value="{&quot;StringDB&quot;: &quot;physical&quot;, &quot;StringEvidence&quot;: &quot;experiments:0.180,textmining:0.006,coexpression:0.003&quot;, &quot;String_Score_Physical&quot;: 214, &quot;String_Score_Combined&quot;: 221}"/>
  </edge>
  <edge label="825150 (pp) 844055" source="248" target="808">
    <att type="string" name="canonicalName" value="825150 (pp) 844055"/>
    <att type="string" name="interaction" value="pp"/>
    <att type="int" name="SCORE" value="670"/>
    <att type="string" name="support" value="{&quot;StringDB&quot;: &quot;physical&quot;, &quot;StringEvidence&quot;: &quot;experiments:0.656,textmining:0.018,coexpression:0.004&quot;, &quot;String_Score_Physical&quot;: 670, &quot;String_Score_Combined&quot;: 677}"/>
  </edge>
  <edge label="825316 (pp) 829662" source="249" target="371">
    <att type="string" name="canonicalName" value="825316 (pp) 829662"/>
    <att type="string" name="interaction" value="pp"/>
    <att type="int" name="SCORE" value="762"/>
    <att type="string" name="support" value="{&quot;StringDB&quot;: &quot;physical&quot;, &quot;StringEvidence&quot;: &quot;textmining:0.785,experiments:0.752,cooccurrence:0.425,coexpression:0.066&quot;, &quot;BioGrid&quot;: &quot;physical&quot;, &quot;BioGrid_PubMed&quot;: &quot;21798944&quot;, &quot;BioGrid_Type&quot;: &quot;Two-hybrid&quot;, &quot;String_Score_Physical&quot;: 762, &quot;String_Score_Combined&quot;: 785}"/>
  </edge>
  <edge label="825316 (pp) 831899" source="249" target="452">
    <att type="string" name="canonicalName" value="825316 (pp) 831899"/>
    <att type="string" name="interaction" value="pp"/>
    <att type="int" name="SCORE" value="379"/>
    <att type="string" name="support" value="{&quot;StringDB&quot;: &quot;physical&quot;, &quot;StringEvidence&quot;: &quot;experiments:0.352&quot;, &quot;BioGrid&quot;: &quot;physical&quot;, &quot;BioGrid_PubMed&quot;: &quot;23667124&quot;, &quot;BioGrid_Type&quot;: &quot;Affinity Capture-MS&quot;, &quot;String_Score_Physical&quot;: 379, &quot;String_Score_Combined&quot;: 379}"/>
  </edge>
  <edge label="825386 (pp) 827145" source="251" target="290">
    <att type="string" name="canonicalName" value="825386 (pp) 827145"/>
    <att type="string" name="interaction" value="pp"/>
    <att type="int" name="SCORE" value="650"/>
    <att type="string" name="support" value="{&quot;StringDB&quot;: &quot;physical&quot;, &quot;StringEvidence&quot;: &quot;textmining:0.672,database:0.635,neighborhood:0.138,coexpression:0.075&quot;, &quot;String_Score_Physical&quot;: 650, &quot;String_Score_Combined&quot;: 908}"/>
  </edge>
  <edge label="825386 (pp) 827996" source="251" target="309">
    <att type="string" name="canonicalName" value="825386 (pp) 827996"/>
    <att type="string" name="interaction" value="pp"/>
    <att type="int" name="SCORE" value="219"/>
    <att type="string" name="support" value="{&quot;StringDB&quot;: &quot;physical&quot;, &quot;StringEvidence&quot;: &quot;experiments:0.186,coexpression:0.007,textmining:0.004&quot;, &quot;String_Score_Physical&quot;: 219, &quot;String_Score_Combined&quot;: 227}"/>
  </edge>
  <edge label="825386 (pp) 842681" source="251" target="768">
    <att type="string" name="canonicalName" value="825386 (pp) 842681"/>
    <att type="string" name="interaction" value="pp"/>
    <att type="int" name="SCORE" value="801"/>
    <att type="string" name="support" value="{&quot;StringDB&quot;: &quot;physical&quot;, &quot;StringEvidence&quot;: &quot;database:0.791,coexpression:0.017,experiments:0.007&quot;, &quot;String_Score_Physical&quot;: 801, &quot;String_Score_Combined&quot;: 804}"/>
  </edge>
  <edge label="825386 (pp) 842836" source="251" target="774">
    <att type="string" name="canonicalName" value="825386 (pp) 842836"/>
    <att type="string" name="interaction" value="pp"/>
    <att type="int" name="SCORE" value="400"/>
    <att type="string" name="support" value="{&quot;StringDB&quot;: &quot;physical&quot;, &quot;StringEvidence&quot;: &quot;experiments:0.374,textmining:0.216,neighborhood:0.008&quot;, &quot;String_Score_Physical&quot;: 400, &quot;String_Score_Combined&quot;: 533}"/>
  </edge>
  <edge label="825430 (pp) 830165" source="254" target="391">
    <att type="string" name="canonicalName" value="825430 (pp) 830165"/>
    <att type="string" name="interaction" value="pp"/>
    <att type="int" name="SCORE" value="275"/>
    <att type="string" name="support" value="{&quot;StringDB&quot;: &quot;physical&quot;, &quot;StringEvidence&quot;: &quot;experiments:0.244&quot;, &quot;String_Score_Physical&quot;: 275, &quot;String_Score_Combined&quot;: 275}"/>
  </edge>
  <edge label="825430 (pp) 830467" source="254" target="397">
    <att type="string" name="canonicalName" value="825430 (pp) 830467"/>
    <att type="string" name="interaction" value="pp"/>
    <att type="int" name="SCORE" value="256"/>
    <att type="string" name="support" value="{&quot;StringDB&quot;: &quot;physical&quot;, &quot;StringEvidence&quot;: &quot;experiments:0.224,coexpression:0.015&quot;, &quot;BioGrid&quot;: &quot;physical&quot;, &quot;BioGrid_PubMed&quot;: &quot;24833385&quot;, &quot;BioGrid_Type&quot;: &quot;PCA&quot;, &quot;String_Score_Physical&quot;: 256, &quot;String_Score_Combined&quot;: 266}"/>
  </edge>
  <edge label="825430 (pp) 831899" source="254" target="452">
    <att type="string" name="canonicalName" value="825430 (pp) 831899"/>
    <att type="string" name="interaction" value="pp"/>
    <att type="int" name="SCORE" value="379"/>
    <att type="string" name="support" value="{&quot;StringDB&quot;: &quot;physical&quot;, &quot;StringEvidence&quot;: &quot;experiments:0.352&quot;, &quot;BioGrid&quot;: &quot;physical&quot;, &quot;BioGrid_PubMed&quot;: &quot;23667124&quot;, &quot;BioGrid_Type&quot;: &quot;Affinity Capture-MS&quot;, &quot;String_Score_Physical&quot;: 379, &quot;String_Score_Combined&quot;: 379}"/>
  </edge>
  <edge label="825430 (pp) 836661" source="254" target="585">
    <att type="string" name="canonicalName" value="825430 (pp) 836661"/>
    <att type="string" name="interaction" value="pp"/>
    <att type="int" name="SCORE" value="254"/>
    <att type="string" name="support" value="{&quot;StringDB&quot;: &quot;physical&quot;, &quot;StringEvidence&quot;: &quot;experiments:0.222&quot;, &quot;String_Score_Physical&quot;: 254, &quot;String_Score_Combined&quot;: 254}"/>
  </edge>
  <edge label="825430 (pp) 836731" source="254" target="588">
    <att type="string" name="canonicalName" value="825430 (pp) 836731"/>
    <att type="string" name="interaction" value="pp"/>
    <att type="int" name="SCORE" value="361"/>
    <att type="string" name="support" value="{&quot;StringDB&quot;: &quot;physical&quot;, &quot;StringEvidence&quot;: &quot;experiments:0.334&quot;, &quot;String_Score_Physical&quot;: 361, &quot;String_Score_Combined&quot;: 361}"/>
  </edge>
  <edge label="825430 (pp) 837440" source="254" target="621">
    <att type="string" name="canonicalName" value="825430 (pp) 837440"/>
    <att type="string" name="interaction" value="pp"/>
    <att type="int" name="SCORE" value="254"/>
    <att type="string" name="support" value="{&quot;StringDB&quot;: &quot;physical&quot;, &quot;StringEvidence&quot;: &quot;experiments:0.222&quot;, &quot;String_Score_Physical&quot;: 254, &quot;String_Score_Combined&quot;: 254}"/>
  </edge>
  <edge label="825452 (pp) 825833" source="255" target="264">
    <att type="string" name="canonicalName" value="825452 (pp) 825833"/>
    <att type="string" name="interaction" value="pp"/>
    <att type="int" name="SCORE" value="338"/>
    <att type="string" name="support" value="{&quot;StringDB&quot;: &quot;physical&quot;, &quot;StringEvidence&quot;: &quot;experiments:0.310&quot;, &quot;String_Score_Physical&quot;: 338, &quot;String_Score_Combined&quot;: 338}"/>
  </edge>
  <edge label="825452 (pp) 831538" source="255" target="437">
    <att type="string" name="canonicalName" value="825452 (pp) 831538"/>
    <att type="string" name="interaction" value="pp"/>
    <att type="int" name="SCORE" value="338"/>
    <att type="string" name="support" value="{&quot;StringDB&quot;: &quot;physical&quot;, &quot;StringEvidence&quot;: &quot;experiments:0.310,coexpression:0.018&quot;, &quot;String_Score_Physical&quot;: 338, &quot;String_Score_Combined&quot;: 349}"/>
  </edge>
  <edge label="825502 (pp) 829143" source="256" target="345">
    <att type="string" name="canonicalName" value="825502 (pp) 829143"/>
    <att type="string" name="interaction" value="pp"/>
    <att type="int" name="SCORE" value="900"/>
    <att type="string" name="support" value="{&quot;StringDB&quot;: &quot;physical&quot;, &quot;StringEvidence&quot;: &quot;database:0.896,coexpression:0.016&quot;, &quot;String_Score_Physical&quot;: 900, &quot;String_Score_Combined&quot;: 901}"/>
  </edge>
  <edge label="825515 (pp) 828764" source="257" target="336">
    <att type="string" name="canonicalName" value="825515 (pp) 828764"/>
    <att type="string" name="interaction" value="pp"/>
    <att type="int" name="SCORE" value="297"/>
    <att type="string" name="support" value="{&quot;StringDB&quot;: &quot;physical&quot;, &quot;StringEvidence&quot;: &quot;experiments:0.267,textmining:0.057&quot;, &quot;String_Score_Physical&quot;: 297, &quot;String_Score_Combined&quot;: 337}"/>
  </edge>
  <edge label="825515 (pp) 832124" source="257" target="461">
    <att type="string" name="canonicalName" value="825515 (pp) 832124"/>
    <att type="string" name="interaction" value="pp"/>
    <att type="int" name="SCORE" value="533"/>
    <att type="string" name="support" value="{&quot;StringDB&quot;: &quot;physical&quot;, &quot;StringEvidence&quot;: &quot;experiments:0.513,coexpression:0.041&quot;, &quot;String_Score_Physical&quot;: 533, &quot;String_Score_Combined&quot;: 551}"/>
  </edge>
  <edge label="825515 (pp) 835170" source="257" target="531">
    <att type="string" name="canonicalName" value="825515 (pp) 835170"/>
    <att type="string" name="interaction" value="pp"/>
    <att type="int" name="SCORE" value="332"/>
    <att type="string" name="support" value="{&quot;StringDB&quot;: &quot;physical&quot;, &quot;StringEvidence&quot;: &quot;experiments:0.303&quot;, &quot;String_Score_Physical&quot;: 332, &quot;String_Score_Combined&quot;: 332}"/>
  </edge>
  <edge label="825515 (pp) 836548" source="257" target="580">
    <att type="string" name="canonicalName" value="825515 (pp) 836548"/>
    <att type="string" name="interaction" value="pp"/>
    <att type="int" name="SCORE" value="545"/>
    <att type="string" name="support" value="{&quot;StringDB&quot;: &quot;physical&quot;, &quot;StringEvidence&quot;: &quot;experiments:0.526,textmining:0.322,coexpression:0.054&quot;, &quot;String_Score_Physical&quot;: 545, &quot;String_Score_Combined&quot;: 708}"/>
  </edge>
  <edge label="825515 (pp) 838690" source="257" target="672">
    <att type="string" name="canonicalName" value="825515 (pp) 838690"/>
    <att type="string" name="interaction" value="pp"/>
    <att type="int" name="SCORE" value="263"/>
    <att type="string" name="support" value="{&quot;StringDB&quot;: &quot;physical&quot;, &quot;StringEvidence&quot;: &quot;experiments:0.231,coexpression:0.060,textmining:0.005&quot;, &quot;String_Score_Physical&quot;: 263, &quot;String_Score_Combined&quot;: 311}"/>
  </edge>
  <edge label="825515 (pp) 842063" source="257" target="745">
    <att type="string" name="canonicalName" value="825515 (pp) 842063"/>
    <att type="string" name="interaction" value="pp"/>
    <att type="int" name="SCORE" value="269"/>
    <att type="string" name="support" value="{&quot;StringDB&quot;: &quot;physical&quot;, &quot;StringEvidence&quot;: &quot;experiments:0.238,coexpression:0.067,textmining:0.005&quot;, &quot;String_Score_Physical&quot;: 269, &quot;String_Score_Combined&quot;: 321}"/>
  </edge>
  <edge label="825515 (pp) 844055" source="257" target="808">
    <att type="string" name="canonicalName" value="825515 (pp) 844055"/>
    <att type="string" name="interaction" value="pp"/>
    <att type="int" name="SCORE" value="545"/>
    <att type="string" name="support" value="{&quot;StringDB&quot;: &quot;physical&quot;, &quot;StringEvidence&quot;: &quot;experiments:0.526,textmining:0.124,coexpression:0.046&quot;, &quot;String_Score_Physical&quot;: 545, &quot;String_Score_Combined&quot;: 619}"/>
  </edge>
  <edge label="825648 (pp) 825847" source="258" target="265">
    <att type="string" name="canonicalName" value="825648 (pp) 825847"/>
    <att type="string" name="interaction" value="pp"/>
    <att type="int" name="SCORE" value="250"/>
    <att type="string" name="support" value="{&quot;StringDB&quot;: &quot;physical&quot;, &quot;StringEvidence&quot;: &quot;experiments:0.218,textmining:0.022&quot;, &quot;String_Score_Physical&quot;: 250, &quot;String_Score_Combined&quot;: 266}"/>
  </edge>
  <edge label="825648 (pp) 825880" source="258" target="266">
    <att type="string" name="canonicalName" value="825648 (pp) 825880"/>
    <att type="string" name="interaction" value="pp"/>
    <att type="int" name="SCORE" value="250"/>
    <att type="string" name="support" value="{&quot;StringDB&quot;: &quot;physical&quot;, &quot;StringEvidence&quot;: &quot;experiments:0.218,textmining:0.088,coexpression:0.013&quot;, &quot;String_Score_Physical&quot;: 250, &quot;String_Score_Combined&quot;: 324}"/>
  </edge>
  <edge label="825648 (pp) 825890" source="258" target="267">
    <att type="string" name="canonicalName" value="825648 (pp) 825890"/>
    <att type="string" name="interaction" value="pp"/>
    <att type="int" name="SCORE" value="547"/>
    <att type="string" name="support" value="{&quot;StringDB&quot;: &quot;physical&quot;, &quot;StringEvidence&quot;: &quot;textmining:0.597,experiments:0.528,coexpression:0.282&quot;, &quot;String_Score_Physical&quot;: 547, &quot;String_Score_Combined&quot;: 868}"/>
  </edge>
  <edge label="825648 (pp) 826414" source="258" target="271">
    <att type="string" name="canonicalName" value="825648 (pp) 826414"/>
    <att type="string" name="interaction" value="pp"/>
    <att type="int" name="SCORE" value="250"/>
    <att type="string" name="support" value="{&quot;StringDB&quot;: &quot;physical&quot;, &quot;StringEvidence&quot;: &quot;experiments:0.218,textmining:0.184,coexpression:0.010&quot;, &quot;String_Score_Physical&quot;: 250, &quot;String_Score_Combined&quot;: 394}"/>
  </edge>
  <edge label="825648 (pp) 831870" source="258" target="448">
    <att type="string" name="canonicalName" value="825648 (pp) 831870"/>
    <att type="string" name="interaction" value="pp"/>
    <att type="int" name="SCORE" value="485"/>
    <att type="string" name="support" value="{&quot;StringDB&quot;: &quot;physical&quot;, &quot;StringEvidence&quot;: &quot;experiments:0.463,textmining:0.104,coexpression:0.003&quot;, &quot;String_Score_Physical&quot;: 485, &quot;String_Score_Combined&quot;: 540}"/>
  </edge>
  <edge label="825648 (pp) 831899" source="258" target="452">
    <att type="string" name="canonicalName" value="825648 (pp) 831899"/>
    <att type="string" name="interaction" value="pp"/>
    <att type="int" name="SCORE" value="425"/>
    <att type="string" name="support" value="{&quot;StringDB&quot;: &quot;physical&quot;, &quot;StringEvidence&quot;: &quot;experiments:0.401,textmining:0.086,coexpression:0.018&quot;, &quot;BioGrid&quot;: &quot;physical&quot;, &quot;BioGrid_PubMed&quot;: &quot;18535787&quot;, &quot;BioGrid_Type&quot;: &quot;Affinity Capture-MS&quot;, &quot;String_Score_Physical&quot;: 425, &quot;String_Score_Combined&quot;: 484}"/>
  </edge>
  <edge label="825648 (pp) 832184" source="258" target="464">
    <att type="string" name="canonicalName" value="825648 (pp) 832184"/>
    <att type="string" name="interaction" value="pp"/>
    <att type="int" name="SCORE" value="250"/>
    <att type="string" name="support" value="{&quot;StringDB&quot;: &quot;physical&quot;, &quot;StringEvidence&quot;: &quot;experiments:0.218,textmining:0.062,coexpression:0.029&quot;, &quot;String_Score_Physical&quot;: 250, &quot;String_Score_Combined&quot;: 316}"/>
  </edge>
  <edge label="825648 (pp) 833835" source="258" target="493">
    <att type="string" name="canonicalName" value="825648 (pp) 833835"/>
    <att type="string" name="interaction" value="pp"/>
    <att type="int" name="SCORE" value="250"/>
    <att type="string" name="support" value="{&quot;StringDB&quot;: &quot;physical&quot;, &quot;StringEvidence&quot;: &quot;textmining:0.276,experiments:0.218,coexpression:0.074&quot;, &quot;String_Score_Physical&quot;: 250, &quot;String_Score_Combined&quot;: 496}"/>
  </edge>
  <edge label="825648 (pp) 834312" source="258" target="502">
    <att type="string" name="canonicalName" value="825648 (pp) 834312"/>
    <att type="string" name="interaction" value="pp"/>
    <att type="int" name="SCORE" value="757"/>
    <att type="string" name="support" value="{&quot;StringDB&quot;: &quot;physical&quot;, &quot;StringEvidence&quot;: &quot;textmining:0.854,experiments:0.747,coexpression:0.013&quot;, &quot;BioGrid&quot;: &quot;physical&quot;, &quot;BioGrid_PubMed&quot;: &quot;12724535&quot;, &quot;BioGrid_Type&quot;: &quot;Affinity Capture-Western&quot;, &quot;String_Score_Physical&quot;: 757, &quot;String_Score_Combined&quot;: 965}"/>
  </edge>
  <edge label="825648 (pp) 835273" source="258" target="539">
    <att type="string" name="canonicalName" value="825648 (pp) 835273"/>
    <att type="string" name="interaction" value="pp"/>
    <att type="int" name="SCORE" value="507"/>
    <att type="string" name="support" value="{&quot;StringDB&quot;: &quot;physical&quot;, &quot;StringEvidence&quot;: &quot;experiments:0.486,textmining:0.333,coexpression:0.004&quot;, &quot;String_Score_Physical&quot;: 507, &quot;String_Score_Combined&quot;: 672}"/>
  </edge>
  <edge label="825648 (pp) 835727" source="258" target="559">
    <att type="string" name="canonicalName" value="825648 (pp) 835727"/>
    <att type="string" name="interaction" value="pp"/>
    <att type="int" name="SCORE" value="258"/>
    <att type="string" name="support" value="{&quot;StringDB&quot;: &quot;physical&quot;, &quot;StringEvidence&quot;: &quot;textmining:0.645,experiments:0.226,coexpression:0.007&quot;, &quot;String_Score_Physical&quot;: 258, &quot;String_Score_Combined&quot;: 738}"/>
  </edge>
  <edge label="825648 (pp) 836048" source="258" target="568">
    <att type="string" name="canonicalName" value="825648 (pp) 836048"/>
    <att type="string" name="interaction" value="pp"/>
    <att type="int" name="SCORE" value="410"/>
    <att type="string" name="support" value="{&quot;StringDB&quot;: &quot;physical&quot;, &quot;StringEvidence&quot;: &quot;textmining:0.564,experiments:0.386,coexpression:0.015&quot;, &quot;String_Score_Physical&quot;: 410, &quot;String_Score_Combined&quot;: 746}"/>
  </edge>
  <edge label="825648 (pp) 837638" source="258" target="633">
    <att type="string" name="canonicalName" value="825648 (pp) 837638"/>
    <att type="string" name="interaction" value="pp"/>
    <att type="int" name="SCORE" value="321"/>
    <att type="string" name="support" value="{&quot;StringDB&quot;: &quot;physical&quot;, &quot;StringEvidence&quot;: &quot;experiments:0.292,coexpression:0.004&quot;, &quot;String_Score_Physical&quot;: 321, &quot;String_Score_Combined&quot;: 323}"/>
  </edge>
  <edge label="825648 (pp) 838019" source="258" target="646">
    <att type="string" name="canonicalName" value="825648 (pp) 838019"/>
    <att type="string" name="interaction" value="pp"/>
    <att type="int" name="SCORE" value="465"/>
    <att type="string" name="support" value="{&quot;StringDB&quot;: &quot;physical&quot;, &quot;StringEvidence&quot;: &quot;experiments:0.442,textmining:0.238,coexpression:0.036&quot;, &quot;String_Score_Physical&quot;: 465, &quot;String_Score_Combined&quot;: 606}"/>
  </edge>
  <edge label="825648 (pp) 838029" source="258" target="647">
    <att type="string" name="canonicalName" value="825648 (pp) 838029"/>
    <att type="string" name="interaction" value="pp"/>
    <att type="int" name="SCORE" value="321"/>
    <att type="string" name="support" value="{&quot;StringDB&quot;: &quot;physical&quot;, &quot;StringEvidence&quot;: &quot;experiments:0.292,coexpression:0.004&quot;, &quot;String_Score_Physical&quot;: 321, &quot;String_Score_Combined&quot;: 323}"/>
  </edge>
  <edge label="825648 (pp) 838604" source="258" target="667">
    <att type="string" name="canonicalName" value="825648 (pp) 838604"/>
    <att type="string" name="interaction" value="pp"/>
    <att type="int" name="SCORE" value="710"/>
    <att type="string" name="support" value="{&quot;StringDB&quot;: &quot;physical&quot;, &quot;StringEvidence&quot;: &quot;experiments:0.699,textmining:0.154,coexpression:0.003&quot;, &quot;BioGrid&quot;: &quot;physical&quot;, &quot;BioGrid_PubMed&quot;: &quot;16412087&quot;, &quot;BioGrid_Type&quot;: &quot;Two-hybrid&quot;, &quot;String_Score_Physical&quot;: 710, &quot;String_Score_Combined&quot;: 756}"/>
  </edge>
  <edge label="825648 (pp) 839226" source="258" target="678">
    <att type="string" name="canonicalName" value="825648 (pp) 839226"/>
    <att type="string" name="interaction" value="pp"/>
    <att type="int" name="SCORE" value="564"/>
    <att type="string" name="support" value="{&quot;StringDB&quot;: &quot;physical&quot;, &quot;StringEvidence&quot;: &quot;textmining:0.982,experiments:0.545,coexpression:0.150&quot;, &quot;BioGrid&quot;: &quot;physical&quot;, &quot;BioGrid_PubMed&quot;: &quot;15772280&quot;, &quot;BioGrid_Type&quot;: &quot;Co-fractionation&quot;, &quot;String_Score_Physical&quot;: 564, &quot;String_Score_Combined&quot;: 686}"/>
  </edge>
  <edge label="825648 (pp) 842845" source="258" target="775">
    <att type="string" name="canonicalName" value="825648 (pp) 842845"/>
    <att type="string" name="interaction" value="pp"/>
    <att type="int" name="SCORE" value="250"/>
    <att type="string" name="support" value="{&quot;StringDB&quot;: &quot;physical&quot;, &quot;StringEvidence&quot;: &quot;experiments:0.218,textmining:0.022&quot;, &quot;String_Score_Physical&quot;: 250, &quot;String_Score_Combined&quot;: 266}"/>
  </edge>
  <edge label="825648 (pp) 843069" source="258" target="779">
    <att type="string" name="canonicalName" value="825648 (pp) 843069"/>
    <att type="string" name="interaction" value="pp"/>
    <att type="int" name="SCORE" value="268"/>
    <att type="string" name="support" value="{&quot;StringDB&quot;: &quot;physical&quot;, &quot;StringEvidence&quot;: &quot;experiments:0.237,textmining:0.020&quot;, &quot;String_Score_Physical&quot;: 268, &quot;String_Score_Combined&quot;: 282}"/>
  </edge>
  <edge label="825650 (pp) 831140" source="259" target="422">
    <att type="string" name="canonicalName" value="825650 (pp) 831140"/>
    <att type="string" name="interaction" value="pp"/>
    <att type="int" name="SCORE" value="360"/>
    <att type="string" name="support" value="{&quot;StringDB&quot;: &quot;physical&quot;, &quot;StringEvidence&quot;: &quot;textmining:0.722,database:0.333&quot;, &quot;String_Score_Physical&quot;: 360, &quot;String_Score_Combined&quot;: 392}"/>
  </edge>
  <edge label="825650 (pp) 837059" source="259" target="599">
    <att type="string" name="canonicalName" value="825650 (pp) 837059"/>
    <att type="string" name="interaction" value="pp"/>
    <att type="int" name="SCORE" value="360"/>
    <att type="string" name="support" value="{&quot;StringDB&quot;: &quot;physical&quot;, &quot;StringEvidence&quot;: &quot;textmining:0.855,database:0.333&quot;, &quot;String_Score_Physical&quot;: 360, &quot;String_Score_Combined&quot;: 401}"/>
  </edge>
  <edge label="825650 (pp) 837362" source="259" target="618">
    <att type="string" name="canonicalName" value="825650 (pp) 837362"/>
    <att type="string" name="interaction" value="pp"/>
    <att type="int" name="SCORE" value="260"/>
    <att type="string" name="support" value="{&quot;StringDB&quot;: &quot;physical&quot;, &quot;StringEvidence&quot;: &quot;experiments:0.229&quot;, &quot;String_Score_Physical&quot;: 260, &quot;String_Score_Combined&quot;: 261}"/>
  </edge>
  <edge label="825650 (pp) 839453" source="259" target="684">
    <att type="string" name="canonicalName" value="825650 (pp) 839453"/>
    <att type="string" name="interaction" value="pp"/>
    <att type="int" name="SCORE" value="311"/>
    <att type="string" name="support" value="{&quot;StringDB&quot;: &quot;physical&quot;, &quot;StringEvidence&quot;: &quot;experiments:0.283&quot;, &quot;String_Score_Physical&quot;: 311, &quot;String_Score_Combined&quot;: 311}"/>
  </edge>
  <edge label="825736 (pp) 831870" source="260" target="448">
    <att type="string" name="canonicalName" value="825736 (pp) 831870"/>
    <att type="string" name="interaction" value="pp"/>
    <att type="int" name="SCORE" value="888"/>
    <att type="string" name="support" value="{&quot;StringDB&quot;: &quot;physical&quot;, &quot;StringEvidence&quot;: &quot;experiments:0.721,database:0.583,textmining:0.344,coexpression:0.021&quot;, &quot;String_Score_Physical&quot;: 888, &quot;String_Score_Combined&quot;: 928}"/>
  </edge>
  <edge label="825736 (pp) 838019" source="260" target="646">
    <att type="string" name="canonicalName" value="825736 (pp) 838019"/>
    <att type="string" name="interaction" value="pp"/>
    <att type="int" name="SCORE" value="323"/>
    <att type="string" name="support" value="{&quot;StringDB&quot;: &quot;physical&quot;, &quot;StringEvidence&quot;: &quot;experiments:0.294,textmining:0.065,coexpression:0.007&quot;, &quot;String_Score_Physical&quot;: 323, &quot;String_Score_Combined&quot;: 371}"/>
  </edge>
  <edge label="825775 (pp) 831899" source="261" target="452">
    <att type="string" name="canonicalName" value="825775 (pp) 831899"/>
    <att type="string" name="interaction" value="pp"/>
    <att type="int" name="SCORE" value="266"/>
    <att type="string" name="support" value="{&quot;StringDB&quot;: &quot;physical&quot;, &quot;StringEvidence&quot;: &quot;experiments:0.235&quot;, &quot;BioGrid&quot;: &quot;physical&quot;, &quot;BioGrid_PubMed&quot;: &quot;18535787&quot;, &quot;BioGrid_Type&quot;: &quot;Affinity Capture-MS&quot;, &quot;String_Score_Physical&quot;: 266, &quot;String_Score_Combined&quot;: 266}"/>
  </edge>
  <edge label="825826 (pp) 831882" source="262" target="449">
    <att type="string" name="canonicalName" value="825826 (pp) 831882"/>
    <att type="string" name="interaction" value="pp"/>
    <att type="int" name="SCORE" value="952"/>
    <att type="string" name="support" value="{&quot;StringDB&quot;: &quot;physical&quot;, &quot;StringEvidence&quot;: &quot;database:0.896,textmining:0.621,experiments:0.527,coexpression:0.007&quot;, &quot;String_Score_Physical&quot;: 952, &quot;String_Score_Combined&quot;: 982}"/>
  </edge>
  <edge label="825826 (pp) 843619" source="262" target="793">
    <att type="string" name="canonicalName" value="825826 (pp) 843619"/>
    <att type="string" name="interaction" value="pp"/>
    <att type="int" name="SCORE" value="900"/>
    <att type="string" name="support" value="{&quot;StringDB&quot;: &quot;physical&quot;, &quot;StringEvidence&quot;: &quot;database:0.896&quot;, &quot;String_Score_Physical&quot;: 900, &quot;String_Score_Combined&quot;: 900}"/>
  </edge>
  <edge label="825827 (pp) 828660" source="263" target="331">
    <att type="string" name="canonicalName" value="825827 (pp) 828660"/>
    <att type="string" name="interaction" value="pp"/>
    <att type="int" name="SCORE" value="968"/>
    <att type="string" name="support" value="{&quot;StringDB&quot;: &quot;physical&quot;, &quot;StringEvidence&quot;: &quot;database:0.896,experiments:0.688,textmining:0.533,coexpression:0.003&quot;, &quot;String_Score_Physical&quot;: 968, &quot;String_Score_Combined&quot;: 985}"/>
  </edge>
  <edge label="825827 (pp) 829639" source="263" target="369">
    <att type="string" name="canonicalName" value="825827 (pp) 829639"/>
    <att type="string" name="interaction" value="pp"/>
    <att type="int" name="SCORE" value="900"/>
    <att type="string" name="support" value="{&quot;StringDB&quot;: &quot;physical&quot;, &quot;StringEvidence&quot;: &quot;database:0.896&quot;, &quot;String_Score_Physical&quot;: 900, &quot;String_Score_Combined&quot;: 900}"/>
  </edge>
  <edge label="825827 (pp) 829734" source="263" target="373">
    <att type="string" name="canonicalName" value="825827 (pp) 829734"/>
    <att type="string" name="interaction" value="pp"/>
    <att type="int" name="SCORE" value="918"/>
    <att type="string" name="support" value="{&quot;StringDB&quot;: &quot;physical&quot;, &quot;StringEvidence&quot;: &quot;database:0.896,textmining:0.425,experiments:0.180,coexpression:0.019&quot;, &quot;String_Score_Physical&quot;: 918, &quot;String_Score_Combined&quot;: 953}"/>
  </edge>
  <edge label="825827 (pp) 829758" source="263" target="375">
    <att type="string" name="canonicalName" value="825827 (pp) 829758"/>
    <att type="string" name="interaction" value="pp"/>
    <att type="int" name="SCORE" value="900"/>
    <att type="string" name="support" value="{&quot;StringDB&quot;: &quot;physical&quot;, &quot;StringEvidence&quot;: &quot;database:0.896&quot;, &quot;String_Score_Physical&quot;: 900, &quot;String_Score_Combined&quot;: 900}"/>
  </edge>
  <edge label="825827 (pp) 830853" source="263" target="410">
    <att type="string" name="canonicalName" value="825827 (pp) 830853"/>
    <att type="string" name="interaction" value="pp"/>
    <att type="int" name="SCORE" value="900"/>
    <att type="string" name="support" value="{&quot;StringDB&quot;: &quot;physical&quot;, &quot;StringEvidence&quot;: &quot;database:0.896&quot;, &quot;String_Score_Physical&quot;: 900, &quot;String_Score_Combined&quot;: 900}"/>
  </edge>
  <edge label="825827 (pp) 831092" source="263" target="420">
    <att type="string" name="canonicalName" value="825827 (pp) 831092"/>
    <att type="string" name="interaction" value="pp"/>
    <att type="int" name="SCORE" value="900"/>
    <att type="string" name="support" value="{&quot;StringDB&quot;: &quot;physical&quot;, &quot;StringEvidence&quot;: &quot;database:0.896,coexpression:0.003&quot;, &quot;String_Score_Physical&quot;: 900, &quot;String_Score_Combined&quot;: 900}"/>
  </edge>
  <edge label="825827 (pp) 834293" source="263" target="501">
    <att type="string" name="canonicalName" value="825827 (pp) 834293"/>
    <att type="string" name="interaction" value="pp"/>
    <att type="int" name="SCORE" value="900"/>
    <att type="string" name="support" value="{&quot;StringDB&quot;: &quot;physical&quot;, &quot;StringEvidence&quot;: &quot;database:0.896,coexpression:0.016&quot;, &quot;String_Score_Physical&quot;: 900, &quot;String_Score_Combined&quot;: 901}"/>
  </edge>
  <edge label="825827 (pp) 835279" source="263" target="540">
    <att type="string" name="canonicalName" value="825827 (pp) 835279"/>
    <att type="string" name="interaction" value="pp"/>
    <att type="int" name="SCORE" value="238"/>
    <att type="string" name="support" value="{&quot;StringDB&quot;: &quot;physical&quot;, &quot;StringEvidence&quot;: &quot;experiments:0.206,textmining:0.089&quot;, &quot;String_Score_Physical&quot;: 238, &quot;String_Score_Combined&quot;: 306}"/>
  </edge>
  <edge label="825827 (pp) 836215" source="263" target="573">
    <att type="string" name="canonicalName" value="825827 (pp) 836215"/>
    <att type="string" name="interaction" value="pp"/>
    <att type="int" name="SCORE" value="900"/>
    <att type="string" name="support" value="{&quot;StringDB&quot;: &quot;physical&quot;, &quot;StringEvidence&quot;: &quot;database:0.896,textmining:0.747&quot;, &quot;String_Score_Physical&quot;: 900, &quot;String_Score_Combined&quot;: 974}"/>
  </edge>
  <edge label="825827 (pp) 836541" source="263" target="579">
    <att type="string" name="canonicalName" value="825827 (pp) 836541"/>
    <att type="string" name="interaction" value="pp"/>
    <att type="int" name="SCORE" value="900"/>
    <att type="string" name="support" value="{&quot;StringDB&quot;: &quot;physical&quot;, &quot;StringEvidence&quot;: &quot;database:0.896,coexpression:0.051,textmining:0.007&quot;, &quot;String_Score_Physical&quot;: 900, &quot;String_Score_Combined&quot;: 905}"/>
  </edge>
  <edge label="825827 (pp) 836548" source="263" target="580">
    <att type="string" name="canonicalName" value="825827 (pp) 836548"/>
    <att type="string" name="interaction" value="pp"/>
    <att type="int" name="SCORE" value="900"/>
    <att type="string" name="support" value="{&quot;StringDB&quot;: &quot;physical&quot;, &quot;StringEvidence&quot;: &quot;database:0.896,textmining:0.228,coexpression:0.123&quot;, &quot;String_Score_Physical&quot;: 900, &quot;String_Score_Combined&quot;: 932}"/>
  </edge>
  <edge label="825827 (pp) 838174" source="263" target="656">
    <att type="string" name="canonicalName" value="825827 (pp) 838174"/>
    <att type="string" name="interaction" value="pp"/>
    <att type="int" name="SCORE" value="900"/>
    <att type="string" name="support" value="{&quot;StringDB&quot;: &quot;physical&quot;, &quot;StringEvidence&quot;: &quot;database:0.896&quot;, &quot;String_Score_Physical&quot;: 900, &quot;String_Score_Combined&quot;: 900}"/>
  </edge>
  <edge label="825827 (pp) 838685" source="263" target="671">
    <att type="string" name="canonicalName" value="825827 (pp) 838685"/>
    <att type="string" name="interaction" value="pp"/>
    <att type="int" name="SCORE" value="904"/>
    <att type="string" name="support" value="{&quot;StringDB&quot;: &quot;physical&quot;, &quot;StringEvidence&quot;: &quot;database:0.896,coexpression:0.052,experiments:0.044,textmining:0.009&quot;, &quot;String_Score_Physical&quot;: 904, &quot;String_Score_Combined&quot;: 910}"/>
  </edge>
  <edge label="825827 (pp) 838690" source="263" target="672">
    <att type="string" name="canonicalName" value="825827 (pp) 838690"/>
    <att type="string" name="interaction" value="pp"/>
    <att type="int" name="SCORE" value="900"/>
    <att type="string" name="support" value="{&quot;StringDB&quot;: &quot;physical&quot;, &quot;StringEvidence&quot;: &quot;database:0.896,textmining:0.005&quot;, &quot;String_Score_Physical&quot;: 900, &quot;String_Score_Combined&quot;: 900}"/>
  </edge>
  <edge label="825827 (pp) 839925" source="263" target="694">
    <att type="string" name="canonicalName" value="825827 (pp) 839925"/>
    <att type="string" name="interaction" value="pp"/>
    <att type="int" name="SCORE" value="997"/>
    <att type="string" name="support" value="{&quot;StringDB&quot;: &quot;physical&quot;, &quot;StringEvidence&quot;: &quot;experiments:0.995,textmining:0.679,database:0.520,coexpression:0.097&quot;, &quot;BioGrid&quot;: &quot;physical&quot;, &quot;BioGrid_PubMed&quot;: &quot;18479511&quot;, &quot;BioGrid_Type&quot;: &quot;Two-hybrid&quot;, &quot;String_Score_Physical&quot;: 997, &quot;String_Score_Combined&quot;: 999}"/>
  </edge>
  <edge label="825827 (pp) 841810" source="263" target="729">
    <att type="string" name="canonicalName" value="825827 (pp) 841810"/>
    <att type="string" name="interaction" value="pp"/>
    <att type="int" name="SCORE" value="900"/>
    <att type="string" name="support" value="{&quot;StringDB&quot;: &quot;physical&quot;, &quot;StringEvidence&quot;: &quot;database:0.896,textmining:0.048,coexpression:0.020&quot;, &quot;String_Score_Physical&quot;: 900, &quot;String_Score_Combined&quot;: 906}"/>
  </edge>
  <edge label="825827 (pp) 841958" source="263" target="737">
    <att type="string" name="canonicalName" value="825827 (pp) 841958"/>
    <att type="string" name="interaction" value="pp"/>
    <att type="int" name="SCORE" value="904"/>
    <att type="string" name="support" value="{&quot;StringDB&quot;: &quot;physical&quot;, &quot;StringEvidence&quot;: &quot;database:0.896,textmining:0.087,experiments:0.044,coexpression:0.004&quot;, &quot;String_Score_Physical&quot;: 904, &quot;String_Score_Combined&quot;: 913}"/>
  </edge>
  <edge label="825827 (pp) 843887" source="263" target="800">
    <att type="string" name="canonicalName" value="825827 (pp) 843887"/>
    <att type="string" name="interaction" value="pp"/>
    <att type="int" name="SCORE" value="900"/>
    <att type="string" name="support" value="{&quot;StringDB&quot;: &quot;physical&quot;, &quot;StringEvidence&quot;: &quot;database:0.896,coexpression:0.007&quot;, &quot;String_Score_Physical&quot;: 900, &quot;String_Score_Combined&quot;: 900}"/>
  </edge>
  <edge label="825827 (pp) 844055" source="263" target="808">
    <att type="string" name="canonicalName" value="825827 (pp) 844055"/>
    <att type="string" name="interaction" value="pp"/>
    <att type="int" name="SCORE" value="900"/>
    <att type="string" name="support" value="{&quot;StringDB&quot;: &quot;physical&quot;, &quot;StringEvidence&quot;: &quot;database:0.896,coexpression:0.021,experiments:0.006&quot;, &quot;String_Score_Physical&quot;: 900, &quot;String_Score_Combined&quot;: 902}"/>
  </edge>
  <edge label="825833 (pp) 829643" source="264" target="370">
    <att type="string" name="canonicalName" value="825833 (pp) 829643"/>
    <att type="string" name="interaction" value="pp"/>
    <att type="int" name="SCORE" value="837"/>
    <att type="string" name="support" value="{&quot;StringDB&quot;: &quot;physical&quot;, &quot;StringEvidence&quot;: &quot;coexpression:0.920,experiments:0.830,textmining:0.225&quot;, &quot;String_Score_Physical&quot;: 837, &quot;String_Score_Combined&quot;: 989}"/>
  </edge>
  <edge label="825833 (pp) 830900" source="264" target="414">
    <att type="string" name="canonicalName" value="825833 (pp) 830900"/>
    <att type="string" name="interaction" value="pp"/>
    <att type="int" name="SCORE" value="983"/>
    <att type="string" name="support" value="{&quot;StringDB&quot;: &quot;physical&quot;, &quot;StringEvidence&quot;: &quot;database:0.896,experiments:0.832,coexpression:0.077,textmining:0.031&quot;, &quot;String_Score_Physical&quot;: 983, &quot;String_Score_Combined&quot;: 984}"/>
  </edge>
  <edge label="825833 (pp) 831538" source="264" target="437">
    <att type="string" name="canonicalName" value="825833 (pp) 831538"/>
    <att type="string" name="interaction" value="pp"/>
    <att type="int" name="SCORE" value="996"/>
    <att type="string" name="support" value="{&quot;StringDB&quot;: &quot;physical&quot;, &quot;StringEvidence&quot;: &quot;experiments:0.964,coexpression:0.953,database:0.896,textmining:0.826&quot;, &quot;String_Score_Physical&quot;: 996, &quot;String_Score_Combined&quot;: 999}"/>
  </edge>
  <edge label="825833 (pp) 831692" source="264" target="443">
    <att type="string" name="canonicalName" value="825833 (pp) 831692"/>
    <att type="string" name="interaction" value="pp"/>
    <att type="int" name="SCORE" value="834"/>
    <att type="string" name="support" value="{&quot;StringDB&quot;: &quot;physical&quot;, &quot;StringEvidence&quot;: &quot;experiments:0.827,coexpression:0.063&quot;, &quot;String_Score_Physical&quot;: 834, &quot;String_Score_Combined&quot;: 844}"/>
  </edge>
  <edge label="825833 (pp) 831956" source="264" target="454">
    <att type="string" name="canonicalName" value="825833 (pp) 831956"/>
    <att type="string" name="interaction" value="pp"/>
    <att type="int" name="SCORE" value="834"/>
    <att type="string" name="support" value="{&quot;StringDB&quot;: &quot;physical&quot;, &quot;StringEvidence&quot;: &quot;experiments:0.827,coexpression:0.037&quot;, &quot;String_Score_Physical&quot;: 834, &quot;String_Score_Combined&quot;: 840}"/>
  </edge>
  <edge label="825833 (pp) 832800" source="264" target="478">
    <att type="string" name="canonicalName" value="825833 (pp) 832800"/>
    <att type="string" name="interaction" value="pp"/>
    <att type="int" name="SCORE" value="703"/>
    <att type="string" name="support" value="{&quot;StringDB&quot;: &quot;physical&quot;, &quot;StringEvidence&quot;: &quot;experiments:0.690,coexpression:0.053&quot;, &quot;String_Score_Physical&quot;: 703, &quot;String_Score_Combined&quot;: 718}"/>
  </edge>
  <edge label="825833 (pp) 833981" source="264" target="495">
    <att type="string" name="canonicalName" value="825833 (pp) 833981"/>
    <att type="string" name="interaction" value="pp"/>
    <att type="int" name="SCORE" value="982"/>
    <att type="string" name="support" value="{&quot;StringDB&quot;: &quot;physical&quot;, &quot;StringEvidence&quot;: &quot;database:0.896,experiments:0.827,coexpression:0.234,textmining:0.205&quot;, &quot;String_Score_Physical&quot;: 982, &quot;String_Score_Combined&quot;: 989}"/>
  </edge>
  <edge label="825833 (pp) 836042" source="264" target="567">
    <att type="string" name="canonicalName" value="825833 (pp) 836042"/>
    <att type="string" name="interaction" value="pp"/>
    <att type="int" name="SCORE" value="838"/>
    <att type="string" name="support" value="{&quot;StringDB&quot;: &quot;physical&quot;, &quot;StringEvidence&quot;: &quot;experiments:0.831,coexpression:0.431&quot;, &quot;String_Score_Physical&quot;: 838, &quot;String_Score_Combined&quot;: 907}"/>
  </edge>
  <edge label="825833 (pp) 837182" source="264" target="606">
    <att type="string" name="canonicalName" value="825833 (pp) 837182"/>
    <att type="string" name="interaction" value="pp"/>
    <att type="int" name="SCORE" value="989"/>
    <att type="string" name="support" value="{&quot;StringDB&quot;: &quot;physical&quot;, &quot;StringEvidence&quot;: &quot;coexpression:0.945,experiments:0.899,database:0.896,textmining:0.663&quot;, &quot;String_Score_Physical&quot;: 989, &quot;String_Score_Combined&quot;: 999}"/>
  </edge>
  <edge label="825833 (pp) 839442" source="264" target="682">
    <att type="string" name="canonicalName" value="825833 (pp) 839442"/>
    <att type="string" name="interaction" value="pp"/>
    <att type="int" name="SCORE" value="256"/>
    <att type="string" name="support" value="{&quot;StringDB&quot;: &quot;physical&quot;, &quot;StringEvidence&quot;: &quot;textmining:0.471,experiments:0.224,coexpression:0.213&quot;, &quot;String_Score_Physical&quot;: 256, &quot;String_Score_Combined&quot;: 690}"/>
  </edge>
  <edge label="825833 (pp) 839521" source="264" target="685">
    <att type="string" name="canonicalName" value="825833 (pp) 839521"/>
    <att type="string" name="interaction" value="pp"/>
    <att type="int" name="SCORE" value="900"/>
    <att type="string" name="support" value="{&quot;StringDB&quot;: &quot;physical&quot;, &quot;StringEvidence&quot;: &quot;coexpression:0.959,database:0.896&quot;, &quot;String_Score_Physical&quot;: 900, &quot;String_Score_Combined&quot;: 995}"/>
  </edge>
  <edge label="825833 (pp) 842063" source="264" target="745">
    <att type="string" name="canonicalName" value="825833 (pp) 842063"/>
    <att type="string" name="interaction" value="pp"/>
    <att type="int" name="SCORE" value="985"/>
    <att type="string" name="support" value="{&quot;StringDB&quot;: &quot;physical&quot;, &quot;StringEvidence&quot;: &quot;coexpression:0.973,database:0.896,experiments:0.851,textmining:0.611&quot;, &quot;String_Score_Physical&quot;: 985, &quot;String_Score_Combined&quot;: 999}"/>
  </edge>
  <edge label="825833 (pp) 842631" source="264" target="766">
    <att type="string" name="canonicalName" value="825833 (pp) 842631"/>
    <att type="string" name="interaction" value="pp"/>
    <att type="int" name="SCORE" value="508"/>
    <att type="string" name="support" value="{&quot;StringDB&quot;: &quot;physical&quot;, &quot;StringEvidence&quot;: &quot;coexpression:0.911,experiments:0.487,textmining:0.150&quot;, &quot;String_Score_Physical&quot;: 508, &quot;String_Score_Combined&quot;: 962}"/>
  </edge>
  <edge label="825833 (pp) 842684" source="264" target="769">
    <att type="string" name="canonicalName" value="825833 (pp) 842684"/>
    <att type="string" name="interaction" value="pp"/>
    <att type="int" name="SCORE" value="984"/>
    <att type="string" name="support" value="{&quot;StringDB&quot;: &quot;physical&quot;, &quot;StringEvidence&quot;: &quot;coexpression:0.971,database:0.896,experiments:0.844,textmining:0.734&quot;, &quot;String_Score_Physical&quot;: 984, &quot;String_Score_Combined&quot;: 999}"/>
  </edge>
  <edge label="825833 (pp) 843900" source="264" target="801">
    <att type="string" name="canonicalName" value="825833 (pp) 843900"/>
    <att type="string" name="interaction" value="pp"/>
    <att type="int" name="SCORE" value="900"/>
    <att type="string" name="support" value="{&quot;StringDB&quot;: &quot;physical&quot;, &quot;StringEvidence&quot;: &quot;database:0.896,coexpression:0.096&quot;, &quot;String_Score_Physical&quot;: 900, &quot;String_Score_Combined&quot;: 909}"/>
  </edge>
  <edge label="825833 (pp) 844765" source="264" target="829">
    <att type="string" name="canonicalName" value="825833 (pp) 844765"/>
    <att type="string" name="interaction" value="pp"/>
    <att type="int" name="SCORE" value="834"/>
    <att type="string" name="support" value="{&quot;StringDB&quot;: &quot;physical&quot;, &quot;StringEvidence&quot;: &quot;experiments:0.827,textmining:0.205,coexpression:0.201&quot;, &quot;String_Score_Physical&quot;: 834, &quot;String_Score_Combined&quot;: 894}"/>
  </edge>
  <edge label="825847 (pp) 826746" source="265" target="276">
    <att type="string" name="canonicalName" value="825847 (pp) 826746"/>
    <att type="string" name="interaction" value="pp"/>
    <att type="int" name="SCORE" value="307"/>
    <att type="string" name="support" value="{&quot;StringDB&quot;: &quot;physical&quot;, &quot;StringEvidence&quot;: &quot;experiments:0.277&quot;, &quot;String_Score_Physical&quot;: 307, &quot;String_Score_Combined&quot;: 307}"/>
  </edge>
  <edge label="825847 (pp) 826793" source="265" target="279">
    <att type="string" name="canonicalName" value="825847 (pp) 826793"/>
    <att type="string" name="interaction" value="pp"/>
    <att type="int" name="SCORE" value="451"/>
    <att type="string" name="support" value="{&quot;StringDB&quot;: &quot;physical&quot;, &quot;StringEvidence&quot;: &quot;experiments:0.428&quot;, &quot;String_Score_Physical&quot;: 451, &quot;String_Score_Combined&quot;: 451}"/>
  </edge>
  <edge label="825847 (pp) 827375" source="265" target="294">
    <att type="string" name="canonicalName" value="825847 (pp) 827375"/>
    <att type="string" name="interaction" value="pp"/>
    <att type="int" name="SCORE" value="585"/>
    <att type="string" name="support" value="{&quot;StringDB&quot;: &quot;physical&quot;, &quot;StringEvidence&quot;: &quot;experiments:0.567,coexpression:0.162,textmining:0.011&quot;, &quot;String_Score_Physical&quot;: 585, &quot;String_Score_Combined&quot;: 656}"/>
  </edge>
  <edge label="825847 (pp) 827451" source="265" target="297">
    <att type="string" name="canonicalName" value="825847 (pp) 827451"/>
    <att type="string" name="interaction" value="pp"/>
    <att type="int" name="SCORE" value="585"/>
    <att type="string" name="support" value="{&quot;StringDB&quot;: &quot;physical&quot;, &quot;StringEvidence&quot;: &quot;experiments:0.567,coexpression:0.162,textmining:0.111&quot;, &quot;String_Score_Physical&quot;: 585, &quot;String_Score_Combined&quot;: 690}"/>
  </edge>
  <edge label="825847 (pp) 827607" source="265" target="299">
    <att type="string" name="canonicalName" value="825847 (pp) 827607"/>
    <att type="string" name="interaction" value="pp"/>
    <att type="int" name="SCORE" value="470"/>
    <att type="string" name="support" value="{&quot;StringDB&quot;: &quot;physical&quot;, &quot;StringEvidence&quot;: &quot;experiments:0.447,coexpression:0.125&quot;, &quot;String_Score_Physical&quot;: 470, &quot;String_Score_Combined&quot;: 536}"/>
  </edge>
  <edge label="825847 (pp) 827640" source="265" target="301">
    <att type="string" name="canonicalName" value="825847 (pp) 827640"/>
    <att type="string" name="interaction" value="pp"/>
    <att type="int" name="SCORE" value="228"/>
    <att type="string" name="support" value="{&quot;StringDB&quot;: &quot;physical&quot;, &quot;StringEvidence&quot;: &quot;experiments:0.196&quot;, &quot;String_Score_Physical&quot;: 228, &quot;String_Score_Combined&quot;: 228}"/>
  </edge>
  <edge label="825847 (pp) 828004" source="265" target="310">
    <att type="string" name="canonicalName" value="825847 (pp) 828004"/>
    <att type="string" name="interaction" value="pp"/>
    <att type="int" name="SCORE" value="196"/>
    <att type="string" name="support" value="{&quot;StringDB&quot;: &quot;physical&quot;, &quot;StringEvidence&quot;: &quot;experiments:0.162,coexpression:0.097&quot;, &quot;String_Score_Physical&quot;: 196, &quot;String_Score_Combined&quot;: 273}"/>
  </edge>
  <edge label="825847 (pp) 828660" source="265" target="331">
    <att type="string" name="canonicalName" value="825847 (pp) 828660"/>
    <att type="string" name="interaction" value="pp"/>
    <att type="int" name="SCORE" value="256"/>
    <att type="string" name="support" value="{&quot;StringDB&quot;: &quot;physical&quot;, &quot;StringEvidence&quot;: &quot;experiments:0.225,coexpression:0.008&quot;, &quot;String_Score_Physical&quot;: 256, &quot;String_Score_Combined&quot;: 263}"/>
  </edge>
  <edge label="825847 (pp) 828729" source="265" target="334">
    <att type="string" name="canonicalName" value="825847 (pp) 828729"/>
    <att type="string" name="interaction" value="pp"/>
    <att type="int" name="SCORE" value="495"/>
    <att type="string" name="support" value="{&quot;StringDB&quot;: &quot;physical&quot;, &quot;StringEvidence&quot;: &quot;experiments:0.473,coexpression:0.160,textmining:0.090&quot;, &quot;String_Score_Physical&quot;: 495, &quot;String_Score_Combined&quot;: 613}"/>
  </edge>
  <edge label="825847 (pp) 828831" source="265" target="337">
    <att type="string" name="canonicalName" value="825847 (pp) 828831"/>
    <att type="string" name="interaction" value="pp"/>
    <att type="int" name="SCORE" value="325"/>
    <att type="string" name="support" value="{&quot;StringDB&quot;: &quot;physical&quot;, &quot;StringEvidence&quot;: &quot;experiments:0.297&quot;, &quot;String_Score_Physical&quot;: 325, &quot;String_Score_Combined&quot;: 325}"/>
  </edge>
  <edge label="825847 (pp) 829462" source="265" target="359">
    <att type="string" name="canonicalName" value="825847 (pp) 829462"/>
    <att type="string" name="interaction" value="pp"/>
    <att type="int" name="SCORE" value="239"/>
    <att type="string" name="support" value="{&quot;StringDB&quot;: &quot;physical&quot;, &quot;StringEvidence&quot;: &quot;experiments:0.208,textmining:0.031&quot;, &quot;String_Score_Physical&quot;: 239, &quot;String_Score_Combined&quot;: 263}"/>
  </edge>
  <edge label="825847 (pp) 829463" source="265" target="360">
    <att type="string" name="canonicalName" value="825847 (pp) 829463"/>
    <att type="string" name="interaction" value="pp"/>
    <att type="int" name="SCORE" value="239"/>
    <att type="string" name="support" value="{&quot;StringDB&quot;: &quot;physical&quot;, &quot;StringEvidence&quot;: &quot;experiments:0.208,textmining:0.031&quot;, &quot;String_Score_Physical&quot;: 239, &quot;String_Score_Combined&quot;: 263}"/>
  </edge>
  <edge label="825847 (pp) 829770" source="265" target="377">
    <att type="string" name="canonicalName" value="825847 (pp) 829770"/>
    <att type="string" name="interaction" value="pp"/>
    <att type="int" name="SCORE" value="470"/>
    <att type="string" name="support" value="{&quot;StringDB&quot;: &quot;physical&quot;, &quot;StringEvidence&quot;: &quot;textmining:0.551,experiments:0.447,coexpression:0.135&quot;, &quot;String_Score_Physical&quot;: 470, &quot;String_Score_Combined&quot;: 793}"/>
  </edge>
  <edge label="825847 (pp) 830165" source="265" target="391">
    <att type="string" name="canonicalName" value="825847 (pp) 830165"/>
    <att type="string" name="interaction" value="pp"/>
    <att type="int" name="SCORE" value="303"/>
    <att type="string" name="support" value="{&quot;StringDB&quot;: &quot;physical&quot;, &quot;StringEvidence&quot;: &quot;experiments:0.273,textmining:0.032,coexpression:0.020&quot;, &quot;String_Score_Physical&quot;: 303, &quot;String_Score_Combined&quot;: 338}"/>
  </edge>
  <edge label="825847 (pp) 830900" source="265" target="414">
    <att type="string" name="canonicalName" value="825847 (pp) 830900"/>
    <att type="string" name="interaction" value="pp"/>
    <att type="int" name="SCORE" value="545"/>
    <att type="string" name="support" value="{&quot;StringDB&quot;: &quot;physical&quot;, &quot;StringEvidence&quot;: &quot;experiments:0.526,coexpression:0.162&quot;, &quot;String_Score_Physical&quot;: 545, &quot;String_Score_Combined&quot;: 618}"/>
  </edge>
  <edge label="825847 (pp) 831405" source="265" target="431">
    <att type="string" name="canonicalName" value="825847 (pp) 831405"/>
    <att type="string" name="interaction" value="pp"/>
    <att type="int" name="SCORE" value="526"/>
    <att type="string" name="support" value="{&quot;StringDB&quot;: &quot;physical&quot;, &quot;StringEvidence&quot;: &quot;experiments:0.506,coexpression:0.137,textmining:0.018&quot;, &quot;String_Score_Physical&quot;: 526, &quot;String_Score_Combined&quot;: 598}"/>
  </edge>
  <edge label="825847 (pp) 831492" source="265" target="434">
    <att type="string" name="canonicalName" value="825847 (pp) 831492"/>
    <att type="string" name="interaction" value="pp"/>
    <att type="int" name="SCORE" value="341"/>
    <att type="string" name="support" value="{&quot;StringDB&quot;: &quot;physical&quot;, &quot;StringEvidence&quot;: &quot;experiments:0.313,textmining:0.035&quot;, &quot;String_Score_Physical&quot;: 341, &quot;String_Score_Combined&quot;: 364}"/>
  </edge>
  <edge label="825847 (pp) 831692" source="265" target="443">
    <att type="string" name="canonicalName" value="825847 (pp) 831692"/>
    <att type="string" name="interaction" value="pp"/>
    <att type="int" name="SCORE" value="480"/>
    <att type="string" name="support" value="{&quot;StringDB&quot;: &quot;physical&quot;, &quot;StringEvidence&quot;: &quot;experiments:0.458,coexpression:0.157,textmining:0.006&quot;, &quot;String_Score_Physical&quot;: 480, &quot;String_Score_Combined&quot;: 564}"/>
  </edge>
  <edge label="825847 (pp) 831853" source="265" target="447">
    <att type="string" name="canonicalName" value="825847 (pp) 831853"/>
    <att type="string" name="interaction" value="pp"/>
    <att type="int" name="SCORE" value="269"/>
    <att type="string" name="support" value="{&quot;StringDB&quot;: &quot;physical&quot;, &quot;StringEvidence&quot;: &quot;experiments:0.238,coexpression:0.140&quot;, &quot;String_Score_Physical&quot;: 269, &quot;String_Score_Combined&quot;: 371}"/>
  </edge>
  <edge label="825847 (pp) 831956" source="265" target="454">
    <att type="string" name="canonicalName" value="825847 (pp) 831956"/>
    <att type="string" name="interaction" value="pp"/>
    <att type="int" name="SCORE" value="515"/>
    <att type="string" name="support" value="{&quot;StringDB&quot;: &quot;physical&quot;, &quot;StringEvidence&quot;: &quot;experiments:0.494,coexpression:0.140&quot;, &quot;String_Score_Physical&quot;: 515, &quot;String_Score_Combined&quot;: 582}"/>
  </edge>
  <edge label="825847 (pp) 832417" source="265" target="470">
    <att type="string" name="canonicalName" value="825847 (pp) 832417"/>
    <att type="string" name="interaction" value="pp"/>
    <att type="int" name="SCORE" value="250"/>
    <att type="string" name="support" value="{&quot;StringDB&quot;: &quot;physical&quot;, &quot;StringEvidence&quot;: &quot;experiments:0.218&quot;, &quot;String_Score_Physical&quot;: 250, &quot;String_Score_Combined&quot;: 250}"/>
  </edge>
  <edge label="825847 (pp) 832832" source="265" target="479">
    <att type="string" name="canonicalName" value="825847 (pp) 832832"/>
    <att type="string" name="interaction" value="pp"/>
    <att type="int" name="SCORE" value="545"/>
    <att type="string" name="support" value="{&quot;StringDB&quot;: &quot;physical&quot;, &quot;StringEvidence&quot;: &quot;experiments:0.526,coexpression:0.161&quot;, &quot;String_Score_Physical&quot;: 545, &quot;String_Score_Combined&quot;: 618}"/>
  </edge>
  <edge label="825847 (pp) 832848" source="265" target="480">
    <att type="string" name="canonicalName" value="825847 (pp) 832848"/>
    <att type="string" name="interaction" value="pp"/>
    <att type="int" name="SCORE" value="468"/>
    <att type="string" name="support" value="{&quot;StringDB&quot;: &quot;physical&quot;, &quot;StringEvidence&quot;: &quot;experiments:0.445,coexpression:0.160&quot;, &quot;String_Score_Physical&quot;: 468, &quot;String_Score_Combined&quot;: 552}"/>
  </edge>
  <edge label="825847 (pp) 833518" source="265" target="485">
    <att type="string" name="canonicalName" value="825847 (pp) 833518"/>
    <att type="string" name="interaction" value="pp"/>
    <att type="int" name="SCORE" value="467"/>
    <att type="string" name="support" value="{&quot;StringDB&quot;: &quot;physical&quot;, &quot;StringEvidence&quot;: &quot;experiments:0.444,coexpression:0.144,textmining:0.023&quot;, &quot;String_Score_Physical&quot;: 467, &quot;String_Score_Combined&quot;: 554}"/>
  </edge>
  <edge label="825847 (pp) 833835" source="265" target="493">
    <att type="string" name="canonicalName" value="825847 (pp) 833835"/>
    <att type="string" name="interaction" value="pp"/>
    <att type="int" name="SCORE" value="465"/>
    <att type="string" name="support" value="{&quot;StringDB&quot;: &quot;physical&quot;, &quot;StringEvidence&quot;: &quot;experiments:0.443&quot;, &quot;String_Score_Physical&quot;: 465, &quot;String_Score_Combined&quot;: 465}"/>
  </edge>
  <edge label="825847 (pp) 833981" source="265" target="495">
    <att type="string" name="canonicalName" value="825847 (pp) 833981"/>
    <att type="string" name="interaction" value="pp"/>
    <att type="int" name="SCORE" value="503"/>
    <att type="string" name="support" value="{&quot;StringDB&quot;: &quot;physical&quot;, &quot;StringEvidence&quot;: &quot;experiments:0.482,coexpression:0.096,textmining:0.032&quot;, &quot;String_Score_Physical&quot;: 503, &quot;String_Score_Combined&quot;: 565}"/>
  </edge>
  <edge label="825847 (pp) 834975" source="265" target="523">
    <att type="string" name="canonicalName" value="825847 (pp) 834975"/>
    <att type="string" name="interaction" value="pp"/>
    <att type="int" name="SCORE" value="360"/>
    <att type="string" name="support" value="{&quot;StringDB&quot;: &quot;physical&quot;, &quot;StringEvidence&quot;: &quot;experiments:0.333&quot;, &quot;String_Score_Physical&quot;: 360, &quot;String_Score_Combined&quot;: 360}"/>
  </edge>
  <edge label="825847 (pp) 835114" source="265" target="529">
    <att type="string" name="canonicalName" value="825847 (pp) 835114"/>
    <att type="string" name="interaction" value="pp"/>
    <att type="int" name="SCORE" value="523"/>
    <att type="string" name="support" value="{&quot;StringDB&quot;: &quot;physical&quot;, &quot;StringEvidence&quot;: &quot;experiments:0.503,coexpression:0.053&quot;, &quot;String_Score_Physical&quot;: 523, &quot;String_Score_Combined&quot;: 548}"/>
  </edge>
  <edge label="825847 (pp) 835273" source="265" target="539">
    <att type="string" name="canonicalName" value="825847 (pp) 835273"/>
    <att type="string" name="interaction" value="pp"/>
    <att type="int" name="SCORE" value="208"/>
    <att type="string" name="support" value="{&quot;StringDB&quot;: &quot;physical&quot;, &quot;StringEvidence&quot;: &quot;experiments:0.174,textmining:0.005&quot;, &quot;String_Score_Physical&quot;: 208, &quot;String_Score_Combined&quot;: 212}"/>
  </edge>
  <edge label="825847 (pp) 835727" source="265" target="559">
    <att type="string" name="canonicalName" value="825847 (pp) 835727"/>
    <att type="string" name="interaction" value="pp"/>
    <att type="int" name="SCORE" value="231"/>
    <att type="string" name="support" value="{&quot;StringDB&quot;: &quot;physical&quot;, &quot;StringEvidence&quot;: &quot;experiments:0.199,textmining:0.013&quot;, &quot;String_Score_Physical&quot;: 231, &quot;String_Score_Combined&quot;: 241}"/>
  </edge>
  <edge label="825847 (pp) 836042" source="265" target="567">
    <att type="string" name="canonicalName" value="825847 (pp) 836042"/>
    <att type="string" name="interaction" value="pp"/>
    <att type="int" name="SCORE" value="545"/>
    <att type="string" name="support" value="{&quot;StringDB&quot;: &quot;physical&quot;, &quot;StringEvidence&quot;: &quot;experiments:0.526,coexpression:0.158,textmining:0.005&quot;, &quot;String_Score_Physical&quot;: 545, &quot;String_Score_Combined&quot;: 619}"/>
  </edge>
  <edge label="825847 (pp) 836048" source="265" target="568">
    <att type="string" name="canonicalName" value="825847 (pp) 836048"/>
    <att type="string" name="interaction" value="pp"/>
    <att type="int" name="SCORE" value="525"/>
    <att type="string" name="support" value="{&quot;StringDB&quot;: &quot;physical&quot;, &quot;StringEvidence&quot;: &quot;experiments:0.505,textmining:0.150,coexpression:0.007&quot;, &quot;String_Score_Physical&quot;: 525, &quot;String_Score_Combined&quot;: 599}"/>
  </edge>
  <edge label="825847 (pp) 836494" source="265" target="577">
    <att type="string" name="canonicalName" value="825847 (pp) 836494"/>
    <att type="string" name="interaction" value="pp"/>
    <att type="int" name="SCORE" value="229"/>
    <att type="string" name="support" value="{&quot;StringDB&quot;: &quot;physical&quot;, &quot;StringEvidence&quot;: &quot;experiments:0.197&quot;, &quot;String_Score_Physical&quot;: 229, &quot;String_Score_Combined&quot;: 229}"/>
  </edge>
  <edge label="825847 (pp) 836661" source="265" target="585">
    <att type="string" name="canonicalName" value="825847 (pp) 836661"/>
    <att type="string" name="interaction" value="pp"/>
    <att type="int" name="SCORE" value="303"/>
    <att type="string" name="support" value="{&quot;StringDB&quot;: &quot;physical&quot;, &quot;StringEvidence&quot;: &quot;experiments:0.273,textmining:0.032,coexpression:0.020&quot;, &quot;String_Score_Physical&quot;: 303, &quot;String_Score_Combined&quot;: 338}"/>
  </edge>
  <edge label="825847 (pp) 836723" source="265" target="587">
    <att type="string" name="canonicalName" value="825847 (pp) 836723"/>
    <att type="string" name="interaction" value="pp"/>
    <att type="int" name="SCORE" value="315"/>
    <att type="string" name="support" value="{&quot;StringDB&quot;: &quot;physical&quot;, &quot;StringEvidence&quot;: &quot;experiments:0.286,textmining:0.016&quot;, &quot;String_Score_Physical&quot;: 315, &quot;String_Score_Combined&quot;: 325}"/>
  </edge>
  <edge label="825847 (pp) 837279" source="265" target="611">
    <att type="string" name="canonicalName" value="825847 (pp) 837279"/>
    <att type="string" name="interaction" value="pp"/>
    <att type="int" name="SCORE" value="334"/>
    <att type="string" name="support" value="{&quot;StringDB&quot;: &quot;physical&quot;, &quot;StringEvidence&quot;: &quot;experiments:0.306&quot;, &quot;String_Score_Physical&quot;: 334, &quot;String_Score_Combined&quot;: 334}"/>
  </edge>
  <edge label="825847 (pp) 837307" source="265" target="615">
    <att type="string" name="canonicalName" value="825847 (pp) 837307"/>
    <att type="string" name="interaction" value="pp"/>
    <att type="int" name="SCORE" value="260"/>
    <att type="string" name="support" value="{&quot;StringDB&quot;: &quot;physical&quot;, &quot;StringEvidence&quot;: &quot;experiments:0.229,textmining:0.073,coexpression:0.007&quot;, &quot;String_Score_Physical&quot;: 260, &quot;String_Score_Combined&quot;: 319}"/>
  </edge>
  <edge label="825847 (pp) 837389" source="265" target="619">
    <att type="string" name="canonicalName" value="825847 (pp) 837389"/>
    <att type="string" name="interaction" value="pp"/>
    <att type="int" name="SCORE" value="227"/>
    <att type="string" name="support" value="{&quot;StringDB&quot;: &quot;physical&quot;, &quot;StringEvidence&quot;: &quot;experiments:0.195,coexpression:0.007&quot;, &quot;String_Score_Physical&quot;: 227, &quot;String_Score_Combined&quot;: 233}"/>
  </edge>
  <edge label="825847 (pp) 837440" source="265" target="621">
    <att type="string" name="canonicalName" value="825847 (pp) 837440"/>
    <att type="string" name="interaction" value="pp"/>
    <att type="int" name="SCORE" value="303"/>
    <att type="string" name="support" value="{&quot;StringDB&quot;: &quot;physical&quot;, &quot;StringEvidence&quot;: &quot;experiments:0.273,textmining:0.032,coexpression:0.020&quot;, &quot;String_Score_Physical&quot;: 303, &quot;String_Score_Combined&quot;: 338}"/>
  </edge>
  <edge label="825847 (pp) 837486" source="265" target="624">
    <att type="string" name="canonicalName" value="825847 (pp) 837486"/>
    <att type="string" name="interaction" value="pp"/>
    <att type="int" name="SCORE" value="474"/>
    <att type="string" name="support" value="{&quot;StringDB&quot;: &quot;physical&quot;, &quot;StringEvidence&quot;: &quot;experiments:0.452,coexpression:0.157&quot;, &quot;String_Score_Physical&quot;: 474, &quot;String_Score_Combined&quot;: 556}"/>
  </edge>
  <edge label="825847 (pp) 837627" source="265" target="631">
    <att type="string" name="canonicalName" value="825847 (pp) 837627"/>
    <att type="string" name="interaction" value="pp"/>
    <att type="int" name="SCORE" value="256"/>
    <att type="string" name="support" value="{&quot;StringDB&quot;: &quot;physical&quot;, &quot;StringEvidence&quot;: &quot;experiments:0.224,textmining:0.020,coexpression:0.008&quot;, &quot;String_Score_Physical&quot;: 256, &quot;String_Score_Combined&quot;: 276}"/>
  </edge>
  <edge label="825847 (pp) 837863" source="265" target="644">
    <att type="string" name="canonicalName" value="825847 (pp) 837863"/>
    <att type="string" name="interaction" value="pp"/>
    <att type="int" name="SCORE" value="268"/>
    <att type="string" name="support" value="{&quot;StringDB&quot;: &quot;physical&quot;, &quot;StringEvidence&quot;: &quot;experiments:0.237,coexpression:0.006&quot;, &quot;String_Score_Physical&quot;: 268, &quot;String_Score_Combined&quot;: 272}"/>
  </edge>
  <edge label="825847 (pp) 838388" source="265" target="661">
    <att type="string" name="canonicalName" value="825847 (pp) 838388"/>
    <att type="string" name="interaction" value="pp"/>
    <att type="int" name="SCORE" value="493"/>
    <att type="string" name="support" value="{&quot;StringDB&quot;: &quot;physical&quot;, &quot;StringEvidence&quot;: &quot;experiments:0.472,coexpression:0.129,textmining:0.032&quot;, &quot;String_Score_Physical&quot;: 493, &quot;String_Score_Combined&quot;: 573}"/>
  </edge>
  <edge label="825847 (pp) 839226" source="265" target="678">
    <att type="string" name="canonicalName" value="825847 (pp) 839226"/>
    <att type="string" name="interaction" value="pp"/>
    <att type="int" name="SCORE" value="250"/>
    <att type="string" name="support" value="{&quot;StringDB&quot;: &quot;physical&quot;, &quot;StringEvidence&quot;: &quot;experiments:0.218,textmining:0.022&quot;, &quot;String_Score_Physical&quot;: 250, &quot;String_Score_Combined&quot;: 266}"/>
  </edge>
  <edge label="825847 (pp) 840211" source="265" target="704">
    <att type="string" name="canonicalName" value="825847 (pp) 840211"/>
    <att type="string" name="interaction" value="pp"/>
    <att type="int" name="SCORE" value="469"/>
    <att type="string" name="support" value="{&quot;StringDB&quot;: &quot;physical&quot;, &quot;StringEvidence&quot;: &quot;experiments:0.446,coexpression:0.139,textmining:0.005&quot;, &quot;String_Score_Physical&quot;: 469, &quot;String_Score_Combined&quot;: 545}"/>
  </edge>
  <edge label="825847 (pp) 841707" source="265" target="725">
    <att type="string" name="canonicalName" value="825847 (pp) 841707"/>
    <att type="string" name="interaction" value="pp"/>
    <att type="int" name="SCORE" value="232"/>
    <att type="string" name="support" value="{&quot;StringDB&quot;: &quot;physical&quot;, &quot;StringEvidence&quot;: &quot;experiments:0.200,coexpression:0.053&quot;, &quot;String_Score_Physical&quot;: 232, &quot;String_Score_Combined&quot;: 273}"/>
  </edge>
  <edge label="825847 (pp) 841870" source="265" target="731">
    <att type="string" name="canonicalName" value="825847 (pp) 841870"/>
    <att type="string" name="interaction" value="pp"/>
    <att type="int" name="SCORE" value="269"/>
    <att type="string" name="support" value="{&quot;StringDB&quot;: &quot;physical&quot;, &quot;StringEvidence&quot;: &quot;experiments:0.238,coexpression:0.010&quot;, &quot;String_Score_Physical&quot;: 269, &quot;String_Score_Combined&quot;: 276}"/>
  </edge>
  <edge label="825847 (pp) 841910" source="265" target="734">
    <att type="string" name="canonicalName" value="825847 (pp) 841910"/>
    <att type="string" name="interaction" value="pp"/>
    <att type="int" name="SCORE" value="325"/>
    <att type="string" name="support" value="{&quot;StringDB&quot;: &quot;physical&quot;, &quot;StringEvidence&quot;: &quot;experiments:0.297&quot;, &quot;String_Score_Physical&quot;: 325, &quot;String_Score_Combined&quot;: 325}"/>
  </edge>
  <edge label="825847 (pp) 842036" source="265" target="743">
    <att type="string" name="canonicalName" value="825847 (pp) 842036"/>
    <att type="string" name="interaction" value="pp"/>
    <att type="int" name="SCORE" value="586"/>
    <att type="string" name="support" value="{&quot;StringDB&quot;: &quot;physical&quot;, &quot;StringEvidence&quot;: &quot;experiments:0.568,textmining:0.006,coexpression:0.003&quot;, &quot;String_Score_Physical&quot;: 586, &quot;String_Score_Combined&quot;: 589}"/>
  </edge>
  <edge label="825847 (pp) 843303" source="265" target="786">
    <att type="string" name="canonicalName" value="825847 (pp) 843303"/>
    <att type="string" name="interaction" value="pp"/>
    <att type="int" name="SCORE" value="250"/>
    <att type="string" name="support" value="{&quot;StringDB&quot;: &quot;physical&quot;, &quot;StringEvidence&quot;: &quot;experiments:0.218,textmining:0.022&quot;, &quot;String_Score_Physical&quot;: 250, &quot;String_Score_Combined&quot;: 266}"/>
  </edge>
  <edge label="825847 (pp) 843397" source="265" target="788">
    <att type="string" name="canonicalName" value="825847 (pp) 843397"/>
    <att type="string" name="interaction" value="pp"/>
    <att type="int" name="SCORE" value="300"/>
    <att type="string" name="support" value="{&quot;StringDB&quot;: &quot;physical&quot;, &quot;StringEvidence&quot;: &quot;experiments:0.270,coexpression:0.100,textmining:0.006&quot;, &quot;String_Score_Physical&quot;: 300, &quot;String_Score_Combined&quot;: 374}"/>
  </edge>
  <edge label="825847 (pp) 844718" source="265" target="822">
    <att type="string" name="canonicalName" value="825847 (pp) 844718"/>
    <att type="string" name="interaction" value="pp"/>
    <att type="int" name="SCORE" value="254"/>
    <att type="string" name="support" value="{&quot;StringDB&quot;: &quot;physical&quot;, &quot;StringEvidence&quot;: &quot;experiments:0.223,coexpression:0.120&quot;, &quot;String_Score_Physical&quot;: 254, &quot;String_Score_Combined&quot;: 344}"/>
  </edge>
  <edge label="825847 (pp) 844765" source="265" target="829">
    <att type="string" name="canonicalName" value="825847 (pp) 844765"/>
    <att type="string" name="interaction" value="pp"/>
    <att type="int" name="SCORE" value="503"/>
    <att type="string" name="support" value="{&quot;StringDB&quot;: &quot;physical&quot;, &quot;StringEvidence&quot;: &quot;experiments:0.482,coexpression:0.096,textmining:0.032&quot;, &quot;String_Score_Physical&quot;: 503, &quot;String_Score_Combined&quot;: 565}"/>
  </edge>
  <edge label="825880 (pp) 826746" source="266" target="276">
    <att type="string" name="canonicalName" value="825880 (pp) 826746"/>
    <att type="string" name="interaction" value="pp"/>
    <att type="int" name="SCORE" value="307"/>
    <att type="string" name="support" value="{&quot;StringDB&quot;: &quot;physical&quot;, &quot;StringEvidence&quot;: &quot;experiments:0.277&quot;, &quot;String_Score_Physical&quot;: 307, &quot;String_Score_Combined&quot;: 307}"/>
  </edge>
  <edge label="825880 (pp) 826793" source="266" target="279">
    <att type="string" name="canonicalName" value="825880 (pp) 826793"/>
    <att type="string" name="interaction" value="pp"/>
    <att type="int" name="SCORE" value="451"/>
    <att type="string" name="support" value="{&quot;StringDB&quot;: &quot;physical&quot;, &quot;StringEvidence&quot;: &quot;experiments:0.428&quot;, &quot;String_Score_Physical&quot;: 451, &quot;String_Score_Combined&quot;: 451}"/>
  </edge>
  <edge label="825880 (pp) 827375" source="266" target="294">
    <att type="string" name="canonicalName" value="825880 (pp) 827375"/>
    <att type="string" name="interaction" value="pp"/>
    <att type="int" name="SCORE" value="585"/>
    <att type="string" name="support" value="{&quot;StringDB&quot;: &quot;physical&quot;, &quot;StringEvidence&quot;: &quot;experiments:0.567,coexpression:0.162,textmining:0.011&quot;, &quot;String_Score_Physical&quot;: 585, &quot;String_Score_Combined&quot;: 656}"/>
  </edge>
  <edge label="825880 (pp) 827451" source="266" target="297">
    <att type="string" name="canonicalName" value="825880 (pp) 827451"/>
    <att type="string" name="interaction" value="pp"/>
    <att type="int" name="SCORE" value="585"/>
    <att type="string" name="support" value="{&quot;StringDB&quot;: &quot;physical&quot;, &quot;StringEvidence&quot;: &quot;experiments:0.567,coexpression:0.162,textmining:0.019&quot;, &quot;String_Score_Physical&quot;: 585, &quot;String_Score_Combined&quot;: 658}"/>
  </edge>
  <edge label="825880 (pp) 827607" source="266" target="299">
    <att type="string" name="canonicalName" value="825880 (pp) 827607"/>
    <att type="string" name="interaction" value="pp"/>
    <att type="int" name="SCORE" value="470"/>
    <att type="string" name="support" value="{&quot;StringDB&quot;: &quot;physical&quot;, &quot;StringEvidence&quot;: &quot;experiments:0.447,coexpression:0.125&quot;, &quot;String_Score_Physical&quot;: 470, &quot;String_Score_Combined&quot;: 536}"/>
  </edge>
  <edge label="825880 (pp) 827640" source="266" target="301">
    <att type="string" name="canonicalName" value="825880 (pp) 827640"/>
    <att type="string" name="interaction" value="pp"/>
    <att type="int" name="SCORE" value="228"/>
    <att type="string" name="support" value="{&quot;StringDB&quot;: &quot;physical&quot;, &quot;StringEvidence&quot;: &quot;experiments:0.196&quot;, &quot;String_Score_Physical&quot;: 228, &quot;String_Score_Combined&quot;: 228}"/>
  </edge>
  <edge label="825880 (pp) 828004" source="266" target="310">
    <att type="string" name="canonicalName" value="825880 (pp) 828004"/>
    <att type="string" name="interaction" value="pp"/>
    <att type="int" name="SCORE" value="196"/>
    <att type="string" name="support" value="{&quot;StringDB&quot;: &quot;physical&quot;, &quot;StringEvidence&quot;: &quot;experiments:0.162,coexpression:0.097&quot;, &quot;String_Score_Physical&quot;: 196, &quot;String_Score_Combined&quot;: 273}"/>
  </edge>
  <edge label="825880 (pp) 828660" source="266" target="331">
    <att type="string" name="canonicalName" value="825880 (pp) 828660"/>
    <att type="string" name="interaction" value="pp"/>
    <att type="int" name="SCORE" value="256"/>
    <att type="string" name="support" value="{&quot;StringDB&quot;: &quot;physical&quot;, &quot;StringEvidence&quot;: &quot;experiments:0.225,coexpression:0.008&quot;, &quot;String_Score_Physical&quot;: 256, &quot;String_Score_Combined&quot;: 263}"/>
  </edge>
  <edge label="825880 (pp) 828729" source="266" target="334">
    <att type="string" name="canonicalName" value="825880 (pp) 828729"/>
    <att type="string" name="interaction" value="pp"/>
    <att type="int" name="SCORE" value="495"/>
    <att type="string" name="support" value="{&quot;StringDB&quot;: &quot;physical&quot;, &quot;StringEvidence&quot;: &quot;experiments:0.473,coexpression:0.160&quot;, &quot;String_Score_Physical&quot;: 495, &quot;String_Score_Combined&quot;: 575}"/>
  </edge>
  <edge label="825880 (pp) 828831" source="266" target="337">
    <att type="string" name="canonicalName" value="825880 (pp) 828831"/>
    <att type="string" name="interaction" value="pp"/>
    <att type="int" name="SCORE" value="325"/>
    <att type="string" name="support" value="{&quot;StringDB&quot;: &quot;physical&quot;, &quot;StringEvidence&quot;: &quot;experiments:0.297&quot;, &quot;String_Score_Physical&quot;: 325, &quot;String_Score_Combined&quot;: 325}"/>
  </edge>
  <edge label="825880 (pp) 829462" source="266" target="359">
    <att type="string" name="canonicalName" value="825880 (pp) 829462"/>
    <att type="string" name="interaction" value="pp"/>
    <att type="int" name="SCORE" value="239"/>
    <att type="string" name="support" value="{&quot;StringDB&quot;: &quot;physical&quot;, &quot;StringEvidence&quot;: &quot;experiments:0.208,textmining:0.031&quot;, &quot;String_Score_Physical&quot;: 239, &quot;String_Score_Combined&quot;: 263}"/>
  </edge>
  <edge label="825880 (pp) 829463" source="266" target="360">
    <att type="string" name="canonicalName" value="825880 (pp) 829463"/>
    <att type="string" name="interaction" value="pp"/>
    <att type="int" name="SCORE" value="239"/>
    <att type="string" name="support" value="{&quot;StringDB&quot;: &quot;physical&quot;, &quot;StringEvidence&quot;: &quot;experiments:0.208,textmining:0.031&quot;, &quot;String_Score_Physical&quot;: 239, &quot;String_Score_Combined&quot;: 263}"/>
  </edge>
  <edge label="825880 (pp) 829770" source="266" target="377">
    <att type="string" name="canonicalName" value="825880 (pp) 829770"/>
    <att type="string" name="interaction" value="pp"/>
    <att type="int" name="SCORE" value="470"/>
    <att type="string" name="support" value="{&quot;StringDB&quot;: &quot;physical&quot;, &quot;StringEvidence&quot;: &quot;experiments:0.447,coexpression:0.135&quot;, &quot;String_Score_Physical&quot;: 470, &quot;String_Score_Combined&quot;: 541}"/>
  </edge>
  <edge label="825880 (pp) 830165" source="266" target="391">
    <att type="string" name="canonicalName" value="825880 (pp) 830165"/>
    <att type="string" name="interaction" value="pp"/>
    <att type="int" name="SCORE" value="303"/>
    <att type="string" name="support" value="{&quot;StringDB&quot;: &quot;physical&quot;, &quot;StringEvidence&quot;: &quot;experiments:0.273,textmining:0.032,coexpression:0.020&quot;, &quot;String_Score_Physical&quot;: 303, &quot;String_Score_Combined&quot;: 338}"/>
  </edge>
  <edge label="825880 (pp) 830900" source="266" target="414">
    <att type="string" name="canonicalName" value="825880 (pp) 830900"/>
    <att type="string" name="interaction" value="pp"/>
    <att type="int" name="SCORE" value="545"/>
    <att type="string" name="support" value="{&quot;StringDB&quot;: &quot;physical&quot;, &quot;StringEvidence&quot;: &quot;experiments:0.526,coexpression:0.162&quot;, &quot;String_Score_Physical&quot;: 545, &quot;String_Score_Combined&quot;: 618}"/>
  </edge>
  <edge label="825880 (pp) 831405" source="266" target="431">
    <att type="string" name="canonicalName" value="825880 (pp) 831405"/>
    <att type="string" name="interaction" value="pp"/>
    <att type="int" name="SCORE" value="526"/>
    <att type="string" name="support" value="{&quot;StringDB&quot;: &quot;physical&quot;, &quot;StringEvidence&quot;: &quot;experiments:0.506,coexpression:0.137,textmining:0.018&quot;, &quot;String_Score_Physical&quot;: 526, &quot;String_Score_Combined&quot;: 598}"/>
  </edge>
  <edge label="825880 (pp) 831492" source="266" target="434">
    <att type="string" name="canonicalName" value="825880 (pp) 831492"/>
    <att type="string" name="interaction" value="pp"/>
    <att type="int" name="SCORE" value="341"/>
    <att type="string" name="support" value="{&quot;StringDB&quot;: &quot;physical&quot;, &quot;StringEvidence&quot;: &quot;experiments:0.313,textmining:0.035&quot;, &quot;String_Score_Physical&quot;: 341, &quot;String_Score_Combined&quot;: 364}"/>
  </edge>
  <edge label="825880 (pp) 831692" source="266" target="443">
    <att type="string" name="canonicalName" value="825880 (pp) 831692"/>
    <att type="string" name="interaction" value="pp"/>
    <att type="int" name="SCORE" value="480"/>
    <att type="string" name="support" value="{&quot;StringDB&quot;: &quot;physical&quot;, &quot;StringEvidence&quot;: &quot;experiments:0.458,coexpression:0.157,textmining:0.006&quot;, &quot;String_Score_Physical&quot;: 480, &quot;String_Score_Combined&quot;: 564}"/>
  </edge>
  <edge label="825880 (pp) 831853" source="266" target="447">
    <att type="string" name="canonicalName" value="825880 (pp) 831853"/>
    <att type="string" name="interaction" value="pp"/>
    <att type="int" name="SCORE" value="269"/>
    <att type="string" name="support" value="{&quot;StringDB&quot;: &quot;physical&quot;, &quot;StringEvidence&quot;: &quot;experiments:0.238,coexpression:0.140&quot;, &quot;String_Score_Physical&quot;: 269, &quot;String_Score_Combined&quot;: 371}"/>
  </edge>
  <edge label="825880 (pp) 831956" source="266" target="454">
    <att type="string" name="canonicalName" value="825880 (pp) 831956"/>
    <att type="string" name="interaction" value="pp"/>
    <att type="int" name="SCORE" value="515"/>
    <att type="string" name="support" value="{&quot;StringDB&quot;: &quot;physical&quot;, &quot;StringEvidence&quot;: &quot;experiments:0.494,coexpression:0.140&quot;, &quot;String_Score_Physical&quot;: 515, &quot;String_Score_Combined&quot;: 582}"/>
  </edge>
  <edge label="825880 (pp) 832417" source="266" target="470">
    <att type="string" name="canonicalName" value="825880 (pp) 832417"/>
    <att type="string" name="interaction" value="pp"/>
    <att type="int" name="SCORE" value="250"/>
    <att type="string" name="support" value="{&quot;StringDB&quot;: &quot;physical&quot;, &quot;StringEvidence&quot;: &quot;experiments:0.218&quot;, &quot;String_Score_Physical&quot;: 250, &quot;String_Score_Combined&quot;: 250}"/>
  </edge>
  <edge label="825880 (pp) 832832" source="266" target="479">
    <att type="string" name="canonicalName" value="825880 (pp) 832832"/>
    <att type="string" name="interaction" value="pp"/>
    <att type="int" name="SCORE" value="545"/>
    <att type="string" name="support" value="{&quot;StringDB&quot;: &quot;physical&quot;, &quot;StringEvidence&quot;: &quot;experiments:0.526,coexpression:0.161&quot;, &quot;String_Score_Physical&quot;: 545, &quot;String_Score_Combined&quot;: 618}"/>
  </edge>
  <edge label="825880 (pp) 832848" source="266" target="480">
    <att type="string" name="canonicalName" value="825880 (pp) 832848"/>
    <att type="string" name="interaction" value="pp"/>
    <att type="int" name="SCORE" value="468"/>
    <att type="string" name="support" value="{&quot;StringDB&quot;: &quot;physical&quot;, &quot;StringEvidence&quot;: &quot;experiments:0.445,coexpression:0.160,textmining:0.050&quot;, &quot;String_Score_Physical&quot;: 468, &quot;String_Score_Combined&quot;: 575}"/>
  </edge>
  <edge label="825880 (pp) 833518" source="266" target="485">
    <att type="string" name="canonicalName" value="825880 (pp) 833518"/>
    <att type="string" name="interaction" value="pp"/>
    <att type="int" name="SCORE" value="467"/>
    <att type="string" name="support" value="{&quot;StringDB&quot;: &quot;physical&quot;, &quot;StringEvidence&quot;: &quot;experiments:0.444,coexpression:0.144,textmining:0.023&quot;, &quot;String_Score_Physical&quot;: 467, &quot;String_Score_Combined&quot;: 554}"/>
  </edge>
  <edge label="825880 (pp) 833835" source="266" target="493">
    <att type="string" name="canonicalName" value="825880 (pp) 833835"/>
    <att type="string" name="interaction" value="pp"/>
    <att type="int" name="SCORE" value="465"/>
    <att type="string" name="support" value="{&quot;StringDB&quot;: &quot;physical&quot;, &quot;StringEvidence&quot;: &quot;experiments:0.443&quot;, &quot;String_Score_Physical&quot;: 465, &quot;String_Score_Combined&quot;: 465}"/>
  </edge>
  <edge label="825880 (pp) 833981" source="266" target="495">
    <att type="string" name="canonicalName" value="825880 (pp) 833981"/>
    <att type="string" name="interaction" value="pp"/>
    <att type="int" name="SCORE" value="503"/>
    <att type="string" name="support" value="{&quot;StringDB&quot;: &quot;physical&quot;, &quot;StringEvidence&quot;: &quot;experiments:0.482,coexpression:0.096,textmining:0.032&quot;, &quot;String_Score_Physical&quot;: 503, &quot;String_Score_Combined&quot;: 565}"/>
  </edge>
  <edge label="825880 (pp) 834975" source="266" target="523">
    <att type="string" name="canonicalName" value="825880 (pp) 834975"/>
    <att type="string" name="interaction" value="pp"/>
    <att type="int" name="SCORE" value="360"/>
    <att type="string" name="support" value="{&quot;StringDB&quot;: &quot;physical&quot;, &quot;StringEvidence&quot;: &quot;experiments:0.333,textmining:0.067&quot;, &quot;String_Score_Physical&quot;: 360, &quot;String_Score_Combined&quot;: 402}"/>
  </edge>
  <edge label="825880 (pp) 835114" source="266" target="529">
    <att type="string" name="canonicalName" value="825880 (pp) 835114"/>
    <att type="string" name="interaction" value="pp"/>
    <att type="int" name="SCORE" value="523"/>
    <att type="string" name="support" value="{&quot;StringDB&quot;: &quot;physical&quot;, &quot;StringEvidence&quot;: &quot;experiments:0.503,coexpression:0.053&quot;, &quot;String_Score_Physical&quot;: 523, &quot;String_Score_Combined&quot;: 548}"/>
  </edge>
  <edge label="825880 (pp) 835273" source="266" target="539">
    <att type="string" name="canonicalName" value="825880 (pp) 835273"/>
    <att type="string" name="interaction" value="pp"/>
    <att type="int" name="SCORE" value="208"/>
    <att type="string" name="support" value="{&quot;StringDB&quot;: &quot;physical&quot;, &quot;StringEvidence&quot;: &quot;experiments:0.174,textmining:0.005&quot;, &quot;String_Score_Physical&quot;: 208, &quot;String_Score_Combined&quot;: 212}"/>
  </edge>
  <edge label="825880 (pp) 835727" source="266" target="559">
    <att type="string" name="canonicalName" value="825880 (pp) 835727"/>
    <att type="string" name="interaction" value="pp"/>
    <att type="int" name="SCORE" value="231"/>
    <att type="string" name="support" value="{&quot;StringDB&quot;: &quot;physical&quot;, &quot;StringEvidence&quot;: &quot;experiments:0.199,textmining:0.013&quot;, &quot;String_Score_Physical&quot;: 231, &quot;String_Score_Combined&quot;: 241}"/>
  </edge>
  <edge label="825880 (pp) 836042" source="266" target="567">
    <att type="string" name="canonicalName" value="825880 (pp) 836042"/>
    <att type="string" name="interaction" value="pp"/>
    <att type="int" name="SCORE" value="545"/>
    <att type="string" name="support" value="{&quot;StringDB&quot;: &quot;physical&quot;, &quot;StringEvidence&quot;: &quot;experiments:0.526,coexpression:0.158,textmining:0.005&quot;, &quot;String_Score_Physical&quot;: 545, &quot;String_Score_Combined&quot;: 619}"/>
  </edge>
  <edge label="825880 (pp) 836048" source="266" target="568">
    <att type="string" name="canonicalName" value="825880 (pp) 836048"/>
    <att type="string" name="interaction" value="pp"/>
    <att type="int" name="SCORE" value="525"/>
    <att type="string" name="support" value="{&quot;StringDB&quot;: &quot;physical&quot;, &quot;StringEvidence&quot;: &quot;experiments:0.505,textmining:0.051,coexpression:0.007&quot;, &quot;String_Score_Physical&quot;: 525, &quot;String_Score_Combined&quot;: 552}"/>
  </edge>
  <edge label="825880 (pp) 836494" source="266" target="577">
    <att type="string" name="canonicalName" value="825880 (pp) 836494"/>
    <att type="string" name="interaction" value="pp"/>
    <att type="int" name="SCORE" value="229"/>
    <att type="string" name="support" value="{&quot;StringDB&quot;: &quot;physical&quot;, &quot;StringEvidence&quot;: &quot;experiments:0.197&quot;, &quot;String_Score_Physical&quot;: 229, &quot;String_Score_Combined&quot;: 229}"/>
  </edge>
  <edge label="825880 (pp) 836661" source="266" target="585">
    <att type="string" name="canonicalName" value="825880 (pp) 836661"/>
    <att type="string" name="interaction" value="pp"/>
    <att type="int" name="SCORE" value="303"/>
    <att type="string" name="support" value="{&quot;StringDB&quot;: &quot;physical&quot;, &quot;StringEvidence&quot;: &quot;experiments:0.273,textmining:0.032,coexpression:0.020&quot;, &quot;String_Score_Physical&quot;: 303, &quot;String_Score_Combined&quot;: 338}"/>
  </edge>
  <edge label="825880 (pp) 836723" source="266" target="587">
    <att type="string" name="canonicalName" value="825880 (pp) 836723"/>
    <att type="string" name="interaction" value="pp"/>
    <att type="int" name="SCORE" value="315"/>
    <att type="string" name="support" value="{&quot;StringDB&quot;: &quot;physical&quot;, &quot;StringEvidence&quot;: &quot;experiments:0.286,textmining:0.106&quot;, &quot;String_Score_Physical&quot;: 315, &quot;String_Score_Combined&quot;: 387}"/>
  </edge>
  <edge label="825880 (pp) 837279" source="266" target="611">
    <att type="string" name="canonicalName" value="825880 (pp) 837279"/>
    <att type="string" name="interaction" value="pp"/>
    <att type="int" name="SCORE" value="334"/>
    <att type="string" name="support" value="{&quot;StringDB&quot;: &quot;physical&quot;, &quot;StringEvidence&quot;: &quot;experiments:0.306&quot;, &quot;String_Score_Physical&quot;: 334, &quot;String_Score_Combined&quot;: 334}"/>
  </edge>
  <edge label="825880 (pp) 837307" source="266" target="615">
    <att type="string" name="canonicalName" value="825880 (pp) 837307"/>
    <att type="string" name="interaction" value="pp"/>
    <att type="int" name="SCORE" value="260"/>
    <att type="string" name="support" value="{&quot;StringDB&quot;: &quot;physical&quot;, &quot;StringEvidence&quot;: &quot;experiments:0.229,coexpression:0.180,textmining:0.120&quot;, &quot;String_Score_Physical&quot;: 260, &quot;String_Score_Combined&quot;: 466}"/>
  </edge>
  <edge label="825880 (pp) 837389" source="266" target="619">
    <att type="string" name="canonicalName" value="825880 (pp) 837389"/>
    <att type="string" name="interaction" value="pp"/>
    <att type="int" name="SCORE" value="227"/>
    <att type="string" name="support" value="{&quot;StringDB&quot;: &quot;physical&quot;, &quot;StringEvidence&quot;: &quot;experiments:0.195,coexpression:0.007&quot;, &quot;String_Score_Physical&quot;: 227, &quot;String_Score_Combined&quot;: 233}"/>
  </edge>
  <edge label="825880 (pp) 837440" source="266" target="621">
    <att type="string" name="canonicalName" value="825880 (pp) 837440"/>
    <att type="string" name="interaction" value="pp"/>
    <att type="int" name="SCORE" value="303"/>
    <att type="string" name="support" value="{&quot;StringDB&quot;: &quot;physical&quot;, &quot;StringEvidence&quot;: &quot;experiments:0.273,textmining:0.032,coexpression:0.020&quot;, &quot;String_Score_Physical&quot;: 303, &quot;String_Score_Combined&quot;: 338}"/>
  </edge>
  <edge label="825880 (pp) 837486" source="266" target="624">
    <att type="string" name="canonicalName" value="825880 (pp) 837486"/>
    <att type="string" name="interaction" value="pp"/>
    <att type="int" name="SCORE" value="474"/>
    <att type="string" name="support" value="{&quot;StringDB&quot;: &quot;physical&quot;, &quot;StringEvidence&quot;: &quot;experiments:0.452,coexpression:0.157&quot;, &quot;String_Score_Physical&quot;: 474, &quot;String_Score_Combined&quot;: 556}"/>
  </edge>
  <edge label="825880 (pp) 837627" source="266" target="631">
    <att type="string" name="canonicalName" value="825880 (pp) 837627"/>
    <att type="string" name="interaction" value="pp"/>
    <att type="int" name="SCORE" value="256"/>
    <att type="string" name="support" value="{&quot;StringDB&quot;: &quot;physical&quot;, &quot;StringEvidence&quot;: &quot;experiments:0.224,textmining:0.020,coexpression:0.008&quot;, &quot;String_Score_Physical&quot;: 256, &quot;String_Score_Combined&quot;: 276}"/>
  </edge>
  <edge label="825880 (pp) 837863" source="266" target="644">
    <att type="string" name="canonicalName" value="825880 (pp) 837863"/>
    <att type="string" name="interaction" value="pp"/>
    <att type="int" name="SCORE" value="268"/>
    <att type="string" name="support" value="{&quot;StringDB&quot;: &quot;physical&quot;, &quot;StringEvidence&quot;: &quot;experiments:0.237,textmining:0.103,coexpression:0.006&quot;, &quot;String_Score_Physical&quot;: 268, &quot;String_Score_Combined&quot;: 347}"/>
  </edge>
  <edge label="825880 (pp) 838388" source="266" target="661">
    <att type="string" name="canonicalName" value="825880 (pp) 838388"/>
    <att type="string" name="interaction" value="pp"/>
    <att type="int" name="SCORE" value="493"/>
    <att type="string" name="support" value="{&quot;StringDB&quot;: &quot;physical&quot;, &quot;StringEvidence&quot;: &quot;experiments:0.472,textmining:0.208,coexpression:0.129&quot;, &quot;String_Score_Physical&quot;: 493, &quot;String_Score_Combined&quot;: 651}"/>
  </edge>
  <edge label="825880 (pp) 839226" source="266" target="678">
    <att type="string" name="canonicalName" value="825880 (pp) 839226"/>
    <att type="string" name="interaction" value="pp"/>
    <att type="int" name="SCORE" value="250"/>
    <att type="string" name="support" value="{&quot;StringDB&quot;: &quot;physical&quot;, &quot;StringEvidence&quot;: &quot;experiments:0.218,textmining:0.022&quot;, &quot;String_Score_Physical&quot;: 250, &quot;String_Score_Combined&quot;: 266}"/>
  </edge>
  <edge label="825880 (pp) 840211" source="266" target="704">
    <att type="string" name="canonicalName" value="825880 (pp) 840211"/>
    <att type="string" name="interaction" value="pp"/>
    <att type="int" name="SCORE" value="469"/>
    <att type="string" name="support" value="{&quot;StringDB&quot;: &quot;physical&quot;, &quot;StringEvidence&quot;: &quot;experiments:0.446,coexpression:0.179,textmining:0.034&quot;, &quot;String_Score_Physical&quot;: 469, &quot;String_Score_Combined&quot;: 579}"/>
  </edge>
  <edge label="825880 (pp) 841707" source="266" target="725">
    <att type="string" name="canonicalName" value="825880 (pp) 841707"/>
    <att type="string" name="interaction" value="pp"/>
    <att type="int" name="SCORE" value="232"/>
    <att type="string" name="support" value="{&quot;StringDB&quot;: &quot;physical&quot;, &quot;StringEvidence&quot;: &quot;experiments:0.200,coexpression:0.053,textmining:0.041&quot;, &quot;String_Score_Physical&quot;: 232, &quot;String_Score_Combined&quot;: 303}"/>
  </edge>
  <edge label="825880 (pp) 841870" source="266" target="731">
    <att type="string" name="canonicalName" value="825880 (pp) 841870"/>
    <att type="string" name="interaction" value="pp"/>
    <att type="int" name="SCORE" value="269"/>
    <att type="string" name="support" value="{&quot;StringDB&quot;: &quot;physical&quot;, &quot;StringEvidence&quot;: &quot;experiments:0.238,coexpression:0.010&quot;, &quot;String_Score_Physical&quot;: 269, &quot;String_Score_Combined&quot;: 276}"/>
  </edge>
  <edge label="825880 (pp) 841910" source="266" target="734">
    <att type="string" name="canonicalName" value="825880 (pp) 841910"/>
    <att type="string" name="interaction" value="pp"/>
    <att type="int" name="SCORE" value="325"/>
    <att type="string" name="support" value="{&quot;StringDB&quot;: &quot;physical&quot;, &quot;StringEvidence&quot;: &quot;experiments:0.297&quot;, &quot;String_Score_Physical&quot;: 325, &quot;String_Score_Combined&quot;: 325}"/>
  </edge>
  <edge label="825880 (pp) 842036" source="266" target="743">
    <att type="string" name="canonicalName" value="825880 (pp) 842036"/>
    <att type="string" name="interaction" value="pp"/>
    <att type="int" name="SCORE" value="586"/>
    <att type="string" name="support" value="{&quot;StringDB&quot;: &quot;physical&quot;, &quot;StringEvidence&quot;: &quot;experiments:0.568,textmining:0.006,coexpression:0.003&quot;, &quot;String_Score_Physical&quot;: 586, &quot;String_Score_Combined&quot;: 589}"/>
  </edge>
  <edge label="825880 (pp) 843303" source="266" target="786">
    <att type="string" name="canonicalName" value="825880 (pp) 843303"/>
    <att type="string" name="interaction" value="pp"/>
    <att type="int" name="SCORE" value="250"/>
    <att type="string" name="support" value="{&quot;StringDB&quot;: &quot;physical&quot;, &quot;StringEvidence&quot;: &quot;experiments:0.218,textmining:0.022&quot;, &quot;String_Score_Physical&quot;: 250, &quot;String_Score_Combined&quot;: 266}"/>
  </edge>
  <edge label="825880 (pp) 843397" source="266" target="788">
    <att type="string" name="canonicalName" value="825880 (pp) 843397"/>
    <att type="string" name="interaction" value="pp"/>
    <att type="int" name="SCORE" value="300"/>
    <att type="string" name="support" value="{&quot;StringDB&quot;: &quot;physical&quot;, &quot;StringEvidence&quot;: &quot;experiments:0.270,coexpression:0.100,textmining:0.006&quot;, &quot;String_Score_Physical&quot;: 300, &quot;String_Score_Combined&quot;: 374}"/>
  </edge>
  <edge label="825880 (pp) 844718" source="266" target="822">
    <att type="string" name="canonicalName" value="825880 (pp) 844718"/>
    <att type="string" name="interaction" value="pp"/>
    <att type="int" name="SCORE" value="254"/>
    <att type="string" name="support" value="{&quot;StringDB&quot;: &quot;physical&quot;, &quot;StringEvidence&quot;: &quot;experiments:0.223,coexpression:0.120,textmining:0.047&quot;, &quot;String_Score_Physical&quot;: 254, &quot;String_Score_Combined&quot;: 375}"/>
  </edge>
  <edge label="825880 (pp) 844765" source="266" target="829">
    <att type="string" name="canonicalName" value="825880 (pp) 844765"/>
    <att type="string" name="interaction" value="pp"/>
    <att type="int" name="SCORE" value="503"/>
    <att type="string" name="support" value="{&quot;StringDB&quot;: &quot;physical&quot;, &quot;StringEvidence&quot;: &quot;experiments:0.482,coexpression:0.096,textmining:0.032&quot;, &quot;String_Score_Physical&quot;: 503, &quot;String_Score_Combined&quot;: 565}"/>
  </edge>
  <edge label="825890 (pp) 829639" source="267" target="369">
    <att type="string" name="canonicalName" value="825890 (pp) 829639"/>
    <att type="string" name="interaction" value="pp"/>
    <att type="int" name="SCORE" value="900"/>
    <att type="string" name="support" value="{&quot;StringDB&quot;: &quot;physical&quot;, &quot;StringEvidence&quot;: &quot;database:0.896,textmining:0.004,coexpression:0.003&quot;, &quot;String_Score_Physical&quot;: 900, &quot;String_Score_Combined&quot;: 900}"/>
  </edge>
  <edge label="825890 (pp) 829734" source="267" target="373">
    <att type="string" name="canonicalName" value="825890 (pp) 829734"/>
    <att type="string" name="interaction" value="pp"/>
    <att type="int" name="SCORE" value="900"/>
    <att type="string" name="support" value="{&quot;StringDB&quot;: &quot;physical&quot;, &quot;StringEvidence&quot;: &quot;database:0.896,textmining:0.146,coexpression:0.101,experiments:0.007&quot;, &quot;String_Score_Physical&quot;: 900, &quot;String_Score_Combined&quot;: 923}"/>
  </edge>
  <edge label="825890 (pp) 830004" source="267" target="387">
    <att type="string" name="canonicalName" value="825890 (pp) 830004"/>
    <att type="string" name="interaction" value="pp"/>
    <att type="int" name="SCORE" value="979"/>
    <att type="string" name="support" value="{&quot;StringDB&quot;: &quot;physical&quot;, &quot;StringEvidence&quot;: &quot;database:0.896,experiments:0.791,textmining:0.190&quot;, &quot;String_Score_Physical&quot;: 979, &quot;String_Score_Combined&quot;: 983}"/>
  </edge>
  <edge label="825890 (pp) 830853" source="267" target="410">
    <att type="string" name="canonicalName" value="825890 (pp) 830853"/>
    <att type="string" name="interaction" value="pp"/>
    <att type="int" name="SCORE" value="900"/>
    <att type="string" name="support" value="{&quot;StringDB&quot;: &quot;physical&quot;, &quot;StringEvidence&quot;: &quot;database:0.896&quot;, &quot;String_Score_Physical&quot;: 900, &quot;String_Score_Combined&quot;: 900}"/>
  </edge>
  <edge label="825890 (pp) 833835" source="267" target="493">
    <att type="string" name="canonicalName" value="825890 (pp) 833835"/>
    <att type="string" name="interaction" value="pp"/>
    <att type="int" name="SCORE" value="904"/>
    <att type="string" name="support" value="{&quot;StringDB&quot;: &quot;physical&quot;, &quot;StringEvidence&quot;: &quot;database:0.896,textmining:0.601,experiments:0.046&quot;, &quot;String_Score_Physical&quot;: 904, &quot;String_Score_Combined&quot;: 961}"/>
  </edge>
  <edge label="825890 (pp) 834312" source="267" target="502">
    <att type="string" name="canonicalName" value="825890 (pp) 834312"/>
    <att type="string" name="interaction" value="pp"/>
    <att type="int" name="SCORE" value="909"/>
    <att type="string" name="support" value="{&quot;StringDB&quot;: &quot;physical&quot;, &quot;StringEvidence&quot;: &quot;database:0.896,textmining:0.671,experiments:0.095,coexpression:0.058&quot;, &quot;String_Score_Physical&quot;: 909, &quot;String_Score_Combined&quot;: 971}"/>
  </edge>
  <edge label="825890 (pp) 835341" source="267" target="542">
    <att type="string" name="canonicalName" value="825890 (pp) 835341"/>
    <att type="string" name="interaction" value="pp"/>
    <att type="int" name="SCORE" value="208"/>
    <att type="string" name="support" value="{&quot;StringDB&quot;: &quot;functional&quot;, &quot;StringEvidence&quot;: &quot;textmining:0.125,coexpression:0.007&quot;, &quot;BioGrid&quot;: &quot;physical&quot;, &quot;BioGrid_PubMed&quot;: &quot;32191846&quot;, &quot;BioGrid_Type&quot;: &quot;Co-fractionation&quot;, &quot;BioGrid_Score&quot;: &quot;0.589170718&quot;, &quot;String_Score_Combined&quot;: 167, &quot;String_Score_Physical&quot;: 208}"/>
  </edge>
  <edge label="825890 (pp) 835699" source="267" target="558">
    <att type="string" name="canonicalName" value="825890 (pp) 835699"/>
    <att type="string" name="interaction" value="pp"/>
    <att type="int" name="SCORE" value="208"/>
    <att type="string" name="support" value="{&quot;BioGrid&quot;: &quot;physical&quot;, &quot;BioGrid_PubMed&quot;: &quot;32191846&quot;, &quot;BioGrid_Type&quot;: &quot;Co-fractionation&quot;, &quot;BioGrid_Score&quot;: &quot;0.589170718&quot;}"/>
  </edge>
  <edge label="825890 (pp) 835727" source="267" target="559">
    <att type="string" name="canonicalName" value="825890 (pp) 835727"/>
    <att type="string" name="interaction" value="pp"/>
    <att type="int" name="SCORE" value="908"/>
    <att type="string" name="support" value="{&quot;StringDB&quot;: &quot;physical&quot;, &quot;StringEvidence&quot;: &quot;database:0.896,textmining:0.546,experiments:0.087,coexpression:0.007&quot;, &quot;String_Score_Physical&quot;: 908, &quot;String_Score_Combined&quot;: 958}"/>
  </edge>
  <edge label="825890 (pp) 835990" source="267" target="565">
    <att type="string" name="canonicalName" value="825890 (pp) 835990"/>
    <att type="string" name="interaction" value="pp"/>
    <att type="int" name="SCORE" value="994"/>
    <att type="string" name="support" value="{&quot;StringDB&quot;: &quot;physical&quot;, &quot;StringEvidence&quot;: &quot;textmining:0.952,experiments:0.948,database:0.896,coexpression:0.004&quot;, &quot;BioGrid&quot;: &quot;physical&quot;, &quot;BioGrid_PubMed&quot;: &quot;21240189,16792691&quot;, &quot;BioGrid_Type&quot;: &quot;Reconstituted Complex,Two-hybrid,PCA&quot;, &quot;String_Score_Physical&quot;: 994, &quot;String_Score_Combined&quot;: 999}"/>
  </edge>
  <edge label="825890 (pp) 836163" source="267" target="571">
    <att type="string" name="canonicalName" value="825890 (pp) 836163"/>
    <att type="string" name="interaction" value="pp"/>
    <att type="int" name="SCORE" value="900"/>
    <att type="string" name="support" value="{&quot;StringDB&quot;: &quot;physical&quot;, &quot;StringEvidence&quot;: &quot;database:0.896,coexpression:0.077,textmining:0.032&quot;, &quot;String_Score_Physical&quot;: 900, &quot;String_Score_Combined&quot;: 910}"/>
  </edge>
  <edge label="825890 (pp) 837307" source="267" target="615">
    <att type="string" name="canonicalName" value="825890 (pp) 837307"/>
    <att type="string" name="interaction" value="pp"/>
    <att type="int" name="SCORE" value="475"/>
    <att type="string" name="support" value="{&quot;StringDB&quot;: &quot;physical&quot;, &quot;StringEvidence&quot;: &quot;experiments:0.453,coexpression:0.007&quot;, &quot;String_Score_Physical&quot;: 475, &quot;String_Score_Combined&quot;: 478}"/>
  </edge>
  <edge label="825890 (pp) 839226" source="267" target="678">
    <att type="string" name="canonicalName" value="825890 (pp) 839226"/>
    <att type="string" name="interaction" value="pp"/>
    <att type="int" name="SCORE" value="547"/>
    <att type="string" name="support" value="{&quot;StringDB&quot;: &quot;physical&quot;, &quot;StringEvidence&quot;: &quot;textmining:0.584,experiments:0.528,coexpression:0.162&quot;, &quot;String_Score_Physical&quot;: 547, &quot;String_Score_Combined&quot;: 841}"/>
  </edge>
  <edge label="825890 (pp) 839521" source="267" target="685">
    <att type="string" name="canonicalName" value="825890 (pp) 839521"/>
    <att type="string" name="interaction" value="pp"/>
    <att type="int" name="SCORE" value="208"/>
    <att type="string" name="support" value="{&quot;BioGrid&quot;: &quot;physical&quot;, &quot;BioGrid_PubMed&quot;: &quot;32191846&quot;, &quot;BioGrid_Type&quot;: &quot;Co-fractionation&quot;, &quot;BioGrid_Score&quot;: &quot;0.659299673&quot;}"/>
  </edge>
  <edge label="825890 (pp) 843303" source="267" target="786">
    <att type="string" name="canonicalName" value="825890 (pp) 843303"/>
    <att type="string" name="interaction" value="pp"/>
    <att type="int" name="SCORE" value="547"/>
    <att type="string" name="support" value="{&quot;StringDB&quot;: &quot;physical&quot;, &quot;StringEvidence&quot;: &quot;textmining:0.615,experiments:0.528,coexpression:0.057&quot;, &quot;String_Score_Physical&quot;: 547, &quot;String_Score_Combined&quot;: 835}"/>
  </edge>
  <edge label="825890 (pp) 844406" source="267" target="819">
    <att type="string" name="canonicalName" value="825890 (pp) 844406"/>
    <att type="string" name="interaction" value="pp"/>
    <att type="int" name="SCORE" value="847"/>
    <att type="string" name="support" value="{&quot;StringDB&quot;: &quot;physical&quot;, &quot;StringEvidence&quot;: &quot;database:0.708,textmining:0.499,experiments:0.456,coexpression:0.042&quot;, &quot;BioGrid&quot;: &quot;physical&quot;, &quot;BioGrid_PubMed&quot;: &quot;18223036&quot;, &quot;BioGrid_Type&quot;: &quot;Two-hybrid&quot;, &quot;String_Score_Physical&quot;: 847, &quot;String_Score_Combined&quot;: 926}"/>
  </edge>
  <edge label="826171 (pp) 828831" source="268" target="337">
    <att type="string" name="canonicalName" value="826171 (pp) 828831"/>
    <att type="string" name="interaction" value="pp"/>
    <att type="int" name="SCORE" value="223"/>
    <att type="string" name="support" value="{&quot;StringDB&quot;: &quot;physical&quot;, &quot;StringEvidence&quot;: &quot;experiments:0.190,textmining:0.006&quot;, &quot;String_Score_Physical&quot;: 223, &quot;String_Score_Combined&quot;: 227}"/>
  </edge>
  <edge label="826171 (pp) 830165" source="268" target="391">
    <att type="string" name="canonicalName" value="826171 (pp) 830165"/>
    <att type="string" name="interaction" value="pp"/>
    <att type="int" name="SCORE" value="262"/>
    <att type="string" name="support" value="{&quot;StringDB&quot;: &quot;physical&quot;, &quot;StringEvidence&quot;: &quot;experiments:0.230,coexpression:0.001&quot;, &quot;String_Score_Physical&quot;: 262, &quot;String_Score_Combined&quot;: 262}"/>
  </edge>
  <edge label="826171 (pp) 836516" source="268" target="578">
    <att type="string" name="canonicalName" value="826171 (pp) 836516"/>
    <att type="string" name="interaction" value="pp"/>
    <att type="int" name="SCORE" value="213"/>
    <att type="string" name="support" value="{&quot;StringDB&quot;: &quot;physical&quot;, &quot;StringEvidence&quot;: &quot;experiments:0.179,textmining:0.112&quot;, &quot;String_Score_Physical&quot;: 213, &quot;String_Score_Combined&quot;: 300}"/>
  </edge>
  <edge label="826171 (pp) 836661" source="268" target="585">
    <att type="string" name="canonicalName" value="826171 (pp) 836661"/>
    <att type="string" name="interaction" value="pp"/>
    <att type="int" name="SCORE" value="262"/>
    <att type="string" name="support" value="{&quot;StringDB&quot;: &quot;physical&quot;, &quot;StringEvidence&quot;: &quot;experiments:0.230,coexpression:0.001&quot;, &quot;String_Score_Physical&quot;: 262, &quot;String_Score_Combined&quot;: 262}"/>
  </edge>
  <edge label="826171 (pp) 837279" source="268" target="611">
    <att type="string" name="canonicalName" value="826171 (pp) 837279"/>
    <att type="string" name="interaction" value="pp"/>
    <att type="int" name="SCORE" value="266"/>
    <att type="string" name="support" value="{&quot;StringDB&quot;: &quot;physical&quot;, &quot;StringEvidence&quot;: &quot;experiments:0.235,coexpression:0.001&quot;, &quot;String_Score_Physical&quot;: 266, &quot;String_Score_Combined&quot;: 266}"/>
  </edge>
  <edge label="826171 (pp) 837440" source="268" target="621">
    <att type="string" name="canonicalName" value="826171 (pp) 837440"/>
    <att type="string" name="interaction" value="pp"/>
    <att type="int" name="SCORE" value="262"/>
    <att type="string" name="support" value="{&quot;StringDB&quot;: &quot;physical&quot;, &quot;StringEvidence&quot;: &quot;experiments:0.230,coexpression:0.001&quot;, &quot;String_Score_Physical&quot;: 262, &quot;String_Score_Combined&quot;: 262}"/>
  </edge>
  <edge label="826171 (pp) 838604" source="268" target="667">
    <att type="string" name="canonicalName" value="826171 (pp) 838604"/>
    <att type="string" name="interaction" value="pp"/>
    <att type="int" name="SCORE" value="256"/>
    <att type="string" name="support" value="{&quot;StringDB&quot;: &quot;physical&quot;, &quot;StringEvidence&quot;: &quot;experiments:0.225,textmining:0.031&quot;, &quot;String_Score_Physical&quot;: 256, &quot;String_Score_Combined&quot;: 280}"/>
  </edge>
  <edge label="826171 (pp) 841910" source="268" target="734">
    <att type="string" name="canonicalName" value="826171 (pp) 841910"/>
    <att type="string" name="interaction" value="pp"/>
    <att type="int" name="SCORE" value="223"/>
    <att type="string" name="support" value="{&quot;StringDB&quot;: &quot;physical&quot;, &quot;StringEvidence&quot;: &quot;experiments:0.190,textmining:0.006&quot;, &quot;String_Score_Physical&quot;: 223, &quot;String_Score_Combined&quot;: 227}"/>
  </edge>
  <edge label="826300 (pp) 826368" source="269" target="270">
    <att type="string" name="canonicalName" value="826300 (pp) 826368"/>
    <att type="string" name="interaction" value="pp"/>
    <att type="int" name="SCORE" value="519"/>
    <att type="string" name="support" value="{&quot;StringDB&quot;: &quot;physical&quot;, &quot;StringEvidence&quot;: &quot;experiments:0.498,textmining:0.051&quot;, &quot;String_Score_Physical&quot;: 519, &quot;String_Score_Combined&quot;: 543}"/>
  </edge>
  <edge label="826300 (pp) 827996" source="269" target="309">
    <att type="string" name="canonicalName" value="826300 (pp) 827996"/>
    <att type="string" name="interaction" value="pp"/>
    <att type="int" name="SCORE" value="240"/>
    <att type="string" name="support" value="{&quot;StringDB&quot;: &quot;physical&quot;, &quot;StringEvidence&quot;: &quot;experiments:0.209&quot;, &quot;String_Score_Physical&quot;: 240, &quot;String_Score_Combined&quot;: 240}"/>
  </edge>
  <edge label="826414 (pp) 826746" source="271" target="276">
    <att type="string" name="canonicalName" value="826414 (pp) 826746"/>
    <att type="string" name="interaction" value="pp"/>
    <att type="int" name="SCORE" value="307"/>
    <att type="string" name="support" value="{&quot;StringDB&quot;: &quot;physical&quot;, &quot;StringEvidence&quot;: &quot;experiments:0.277,coexpression:0.047&quot;, &quot;String_Score_Physical&quot;: 307, &quot;String_Score_Combined&quot;: 339}"/>
  </edge>
  <edge label="826414 (pp) 826793" source="271" target="279">
    <att type="string" name="canonicalName" value="826414 (pp) 826793"/>
    <att type="string" name="interaction" value="pp"/>
    <att type="int" name="SCORE" value="451"/>
    <att type="string" name="support" value="{&quot;StringDB&quot;: &quot;physical&quot;, &quot;StringEvidence&quot;: &quot;experiments:0.428&quot;, &quot;String_Score_Physical&quot;: 451, &quot;String_Score_Combined&quot;: 451}"/>
  </edge>
  <edge label="826414 (pp) 827375" source="271" target="294">
    <att type="string" name="canonicalName" value="826414 (pp) 827375"/>
    <att type="string" name="interaction" value="pp"/>
    <att type="int" name="SCORE" value="585"/>
    <att type="string" name="support" value="{&quot;StringDB&quot;: &quot;physical&quot;, &quot;StringEvidence&quot;: &quot;experiments:0.567,coexpression:0.162,textmining:0.011&quot;, &quot;String_Score_Physical&quot;: 585, &quot;String_Score_Combined&quot;: 656}"/>
  </edge>
  <edge label="826414 (pp) 827451" source="271" target="297">
    <att type="string" name="canonicalName" value="826414 (pp) 827451"/>
    <att type="string" name="interaction" value="pp"/>
    <att type="int" name="SCORE" value="585"/>
    <att type="string" name="support" value="{&quot;StringDB&quot;: &quot;physical&quot;, &quot;StringEvidence&quot;: &quot;experiments:0.567,coexpression:0.162,textmining:0.011&quot;, &quot;String_Score_Physical&quot;: 585, &quot;String_Score_Combined&quot;: 656}"/>
  </edge>
  <edge label="826414 (pp) 827607" source="271" target="299">
    <att type="string" name="canonicalName" value="826414 (pp) 827607"/>
    <att type="string" name="interaction" value="pp"/>
    <att type="int" name="SCORE" value="470"/>
    <att type="string" name="support" value="{&quot;StringDB&quot;: &quot;physical&quot;, &quot;StringEvidence&quot;: &quot;experiments:0.447,coexpression:0.125&quot;, &quot;String_Score_Physical&quot;: 470, &quot;String_Score_Combined&quot;: 536}"/>
  </edge>
  <edge label="826414 (pp) 827640" source="271" target="301">
    <att type="string" name="canonicalName" value="826414 (pp) 827640"/>
    <att type="string" name="interaction" value="pp"/>
    <att type="int" name="SCORE" value="228"/>
    <att type="string" name="support" value="{&quot;StringDB&quot;: &quot;physical&quot;, &quot;StringEvidence&quot;: &quot;experiments:0.196&quot;, &quot;String_Score_Physical&quot;: 228, &quot;String_Score_Combined&quot;: 228}"/>
  </edge>
  <edge label="826414 (pp) 828004" source="271" target="310">
    <att type="string" name="canonicalName" value="826414 (pp) 828004"/>
    <att type="string" name="interaction" value="pp"/>
    <att type="int" name="SCORE" value="196"/>
    <att type="string" name="support" value="{&quot;StringDB&quot;: &quot;physical&quot;, &quot;StringEvidence&quot;: &quot;experiments:0.162,coexpression:0.097&quot;, &quot;String_Score_Physical&quot;: 196, &quot;String_Score_Combined&quot;: 273}"/>
  </edge>
  <edge label="826414 (pp) 828154" source="271" target="317">
    <att type="string" name="canonicalName" value="826414 (pp) 828154"/>
    <att type="string" name="interaction" value="pp"/>
    <att type="int" name="SCORE" value="325"/>
    <att type="string" name="support" value="{&quot;StringDB&quot;: &quot;physical&quot;, &quot;StringEvidence&quot;: &quot;experiments:0.297&quot;, &quot;String_Score_Physical&quot;: 325, &quot;String_Score_Combined&quot;: 325}"/>
  </edge>
  <edge label="826414 (pp) 828660" source="271" target="331">
    <att type="string" name="canonicalName" value="826414 (pp) 828660"/>
    <att type="string" name="interaction" value="pp"/>
    <att type="int" name="SCORE" value="256"/>
    <att type="string" name="support" value="{&quot;StringDB&quot;: &quot;physical&quot;, &quot;StringEvidence&quot;: &quot;experiments:0.225,coexpression:0.008&quot;, &quot;String_Score_Physical&quot;: 256, &quot;String_Score_Combined&quot;: 263}"/>
  </edge>
  <edge label="826414 (pp) 828729" source="271" target="334">
    <att type="string" name="canonicalName" value="826414 (pp) 828729"/>
    <att type="string" name="interaction" value="pp"/>
    <att type="int" name="SCORE" value="495"/>
    <att type="string" name="support" value="{&quot;StringDB&quot;: &quot;physical&quot;, &quot;StringEvidence&quot;: &quot;experiments:0.473,coexpression:0.160&quot;, &quot;String_Score_Physical&quot;: 495, &quot;String_Score_Combined&quot;: 575}"/>
  </edge>
  <edge label="826414 (pp) 828831" source="271" target="337">
    <att type="string" name="canonicalName" value="826414 (pp) 828831"/>
    <att type="string" name="interaction" value="pp"/>
    <att type="int" name="SCORE" value="325"/>
    <att type="string" name="support" value="{&quot;StringDB&quot;: &quot;physical&quot;, &quot;StringEvidence&quot;: &quot;experiments:0.297,textmining:0.003&quot;, &quot;String_Score_Physical&quot;: 325, &quot;String_Score_Combined&quot;: 328}"/>
  </edge>
  <edge label="826414 (pp) 829462" source="271" target="359">
    <att type="string" name="canonicalName" value="826414 (pp) 829462"/>
    <att type="string" name="interaction" value="pp"/>
    <att type="int" name="SCORE" value="239"/>
    <att type="string" name="support" value="{&quot;StringDB&quot;: &quot;physical&quot;, &quot;StringEvidence&quot;: &quot;experiments:0.208,textmining:0.031&quot;, &quot;String_Score_Physical&quot;: 239, &quot;String_Score_Combined&quot;: 263}"/>
  </edge>
  <edge label="826414 (pp) 829463" source="271" target="360">
    <att type="string" name="canonicalName" value="826414 (pp) 829463"/>
    <att type="string" name="interaction" value="pp"/>
    <att type="int" name="SCORE" value="239"/>
    <att type="string" name="support" value="{&quot;StringDB&quot;: &quot;physical&quot;, &quot;StringEvidence&quot;: &quot;experiments:0.208,textmining:0.031&quot;, &quot;String_Score_Physical&quot;: 239, &quot;String_Score_Combined&quot;: 263}"/>
  </edge>
  <edge label="826414 (pp) 829770" source="271" target="377">
    <att type="string" name="canonicalName" value="826414 (pp) 829770"/>
    <att type="string" name="interaction" value="pp"/>
    <att type="int" name="SCORE" value="470"/>
    <att type="string" name="support" value="{&quot;StringDB&quot;: &quot;physical&quot;, &quot;StringEvidence&quot;: &quot;experiments:0.447,coexpression:0.135&quot;, &quot;String_Score_Physical&quot;: 470, &quot;String_Score_Combined&quot;: 541}"/>
  </edge>
  <edge label="826414 (pp) 830165" source="271" target="391">
    <att type="string" name="canonicalName" value="826414 (pp) 830165"/>
    <att type="string" name="interaction" value="pp"/>
    <att type="int" name="SCORE" value="303"/>
    <att type="string" name="support" value="{&quot;StringDB&quot;: &quot;physical&quot;, &quot;StringEvidence&quot;: &quot;experiments:0.273,textmining:0.039,coexpression:0.020&quot;, &quot;String_Score_Physical&quot;: 303, &quot;String_Score_Combined&quot;: 343}"/>
  </edge>
  <edge label="826414 (pp) 830900" source="271" target="414">
    <att type="string" name="canonicalName" value="826414 (pp) 830900"/>
    <att type="string" name="interaction" value="pp"/>
    <att type="int" name="SCORE" value="545"/>
    <att type="string" name="support" value="{&quot;StringDB&quot;: &quot;physical&quot;, &quot;StringEvidence&quot;: &quot;experiments:0.526,coexpression:0.162,textmining:0.032&quot;, &quot;String_Score_Physical&quot;: 545, &quot;String_Score_Combined&quot;: 630}"/>
  </edge>
  <edge label="826414 (pp) 831405" source="271" target="431">
    <att type="string" name="canonicalName" value="826414 (pp) 831405"/>
    <att type="string" name="interaction" value="pp"/>
    <att type="int" name="SCORE" value="526"/>
    <att type="string" name="support" value="{&quot;StringDB&quot;: &quot;physical&quot;, &quot;StringEvidence&quot;: &quot;experiments:0.506,coexpression:0.137,textmining:0.018&quot;, &quot;String_Score_Physical&quot;: 526, &quot;String_Score_Combined&quot;: 598}"/>
  </edge>
  <edge label="826414 (pp) 831492" source="271" target="434">
    <att type="string" name="canonicalName" value="826414 (pp) 831492"/>
    <att type="string" name="interaction" value="pp"/>
    <att type="int" name="SCORE" value="341"/>
    <att type="string" name="support" value="{&quot;StringDB&quot;: &quot;physical&quot;, &quot;StringEvidence&quot;: &quot;experiments:0.313,textmining:0.032&quot;, &quot;String_Score_Physical&quot;: 341, &quot;String_Score_Combined&quot;: 362}"/>
  </edge>
  <edge label="826414 (pp) 831692" source="271" target="443">
    <att type="string" name="canonicalName" value="826414 (pp) 831692"/>
    <att type="string" name="interaction" value="pp"/>
    <att type="int" name="SCORE" value="480"/>
    <att type="string" name="support" value="{&quot;StringDB&quot;: &quot;physical&quot;, &quot;StringEvidence&quot;: &quot;experiments:0.458,coexpression:0.157,textmining:0.006&quot;, &quot;String_Score_Physical&quot;: 480, &quot;String_Score_Combined&quot;: 564}"/>
  </edge>
  <edge label="826414 (pp) 831853" source="271" target="447">
    <att type="string" name="canonicalName" value="826414 (pp) 831853"/>
    <att type="string" name="interaction" value="pp"/>
    <att type="int" name="SCORE" value="269"/>
    <att type="string" name="support" value="{&quot;StringDB&quot;: &quot;physical&quot;, &quot;StringEvidence&quot;: &quot;experiments:0.238,coexpression:0.140&quot;, &quot;String_Score_Physical&quot;: 269, &quot;String_Score_Combined&quot;: 371}"/>
  </edge>
  <edge label="826414 (pp) 831956" source="271" target="454">
    <att type="string" name="canonicalName" value="826414 (pp) 831956"/>
    <att type="string" name="interaction" value="pp"/>
    <att type="int" name="SCORE" value="515"/>
    <att type="string" name="support" value="{&quot;StringDB&quot;: &quot;physical&quot;, &quot;StringEvidence&quot;: &quot;experiments:0.494,coexpression:0.140&quot;, &quot;String_Score_Physical&quot;: 515, &quot;String_Score_Combined&quot;: 582}"/>
  </edge>
  <edge label="826414 (pp) 832417" source="271" target="470">
    <att type="string" name="canonicalName" value="826414 (pp) 832417"/>
    <att type="string" name="interaction" value="pp"/>
    <att type="int" name="SCORE" value="250"/>
    <att type="string" name="support" value="{&quot;StringDB&quot;: &quot;physical&quot;, &quot;StringEvidence&quot;: &quot;experiments:0.218&quot;, &quot;String_Score_Physical&quot;: 250, &quot;String_Score_Combined&quot;: 250}"/>
  </edge>
  <edge label="826414 (pp) 832703" source="271" target="476">
    <att type="string" name="canonicalName" value="826414 (pp) 832703"/>
    <att type="string" name="interaction" value="pp"/>
    <att type="int" name="SCORE" value="325"/>
    <att type="string" name="support" value="{&quot;StringDB&quot;: &quot;physical&quot;, &quot;StringEvidence&quot;: &quot;experiments:0.297&quot;, &quot;String_Score_Physical&quot;: 325, &quot;String_Score_Combined&quot;: 325}"/>
  </edge>
  <edge label="826414 (pp) 832832" source="271" target="479">
    <att type="string" name="canonicalName" value="826414 (pp) 832832"/>
    <att type="string" name="interaction" value="pp"/>
    <att type="int" name="SCORE" value="545"/>
    <att type="string" name="support" value="{&quot;StringDB&quot;: &quot;physical&quot;, &quot;StringEvidence&quot;: &quot;experiments:0.526,coexpression:0.161&quot;, &quot;String_Score_Physical&quot;: 545, &quot;String_Score_Combined&quot;: 618}"/>
  </edge>
  <edge label="826414 (pp) 832848" source="271" target="480">
    <att type="string" name="canonicalName" value="826414 (pp) 832848"/>
    <att type="string" name="interaction" value="pp"/>
    <att type="int" name="SCORE" value="468"/>
    <att type="string" name="support" value="{&quot;StringDB&quot;: &quot;physical&quot;, &quot;StringEvidence&quot;: &quot;experiments:0.445,coexpression:0.160&quot;, &quot;String_Score_Physical&quot;: 468, &quot;String_Score_Combined&quot;: 552}"/>
  </edge>
  <edge label="826414 (pp) 833518" source="271" target="485">
    <att type="string" name="canonicalName" value="826414 (pp) 833518"/>
    <att type="string" name="interaction" value="pp"/>
    <att type="int" name="SCORE" value="467"/>
    <att type="string" name="support" value="{&quot;StringDB&quot;: &quot;physical&quot;, &quot;StringEvidence&quot;: &quot;experiments:0.444,coexpression:0.144,textmining:0.023&quot;, &quot;String_Score_Physical&quot;: 467, &quot;String_Score_Combined&quot;: 554}"/>
  </edge>
  <edge label="826414 (pp) 833835" source="271" target="493">
    <att type="string" name="canonicalName" value="826414 (pp) 833835"/>
    <att type="string" name="interaction" value="pp"/>
    <att type="int" name="SCORE" value="465"/>
    <att type="string" name="support" value="{&quot;StringDB&quot;: &quot;physical&quot;, &quot;StringEvidence&quot;: &quot;experiments:0.443,coexpression:0.004&quot;, &quot;String_Score_Physical&quot;: 465, &quot;String_Score_Combined&quot;: 468}"/>
  </edge>
  <edge label="826414 (pp) 833981" source="271" target="495">
    <att type="string" name="canonicalName" value="826414 (pp) 833981"/>
    <att type="string" name="interaction" value="pp"/>
    <att type="int" name="SCORE" value="503"/>
    <att type="string" name="support" value="{&quot;StringDB&quot;: &quot;physical&quot;, &quot;StringEvidence&quot;: &quot;experiments:0.482,coexpression:0.096,textmining:0.032&quot;, &quot;String_Score_Physical&quot;: 503, &quot;String_Score_Combined&quot;: 565}"/>
  </edge>
  <edge label="826414 (pp) 834975" source="271" target="523">
    <att type="string" name="canonicalName" value="826414 (pp) 834975"/>
    <att type="string" name="interaction" value="pp"/>
    <att type="int" name="SCORE" value="360"/>
    <att type="string" name="support" value="{&quot;StringDB&quot;: &quot;physical&quot;, &quot;StringEvidence&quot;: &quot;experiments:0.333&quot;, &quot;String_Score_Physical&quot;: 360, &quot;String_Score_Combined&quot;: 360}"/>
  </edge>
  <edge label="826414 (pp) 835114" source="271" target="529">
    <att type="string" name="canonicalName" value="826414 (pp) 835114"/>
    <att type="string" name="interaction" value="pp"/>
    <att type="int" name="SCORE" value="523"/>
    <att type="string" name="support" value="{&quot;StringDB&quot;: &quot;physical&quot;, &quot;StringEvidence&quot;: &quot;experiments:0.503,coexpression:0.053&quot;, &quot;String_Score_Physical&quot;: 523, &quot;String_Score_Combined&quot;: 548}"/>
  </edge>
  <edge label="826414 (pp) 835273" source="271" target="539">
    <att type="string" name="canonicalName" value="826414 (pp) 835273"/>
    <att type="string" name="interaction" value="pp"/>
    <att type="int" name="SCORE" value="208"/>
    <att type="string" name="support" value="{&quot;StringDB&quot;: &quot;physical&quot;, &quot;StringEvidence&quot;: &quot;experiments:0.174,textmining:0.005&quot;, &quot;String_Score_Physical&quot;: 208, &quot;String_Score_Combined&quot;: 212}"/>
  </edge>
  <edge label="826414 (pp) 835727" source="271" target="559">
    <att type="string" name="canonicalName" value="826414 (pp) 835727"/>
    <att type="string" name="interaction" value="pp"/>
    <att type="int" name="SCORE" value="231"/>
    <att type="string" name="support" value="{&quot;StringDB&quot;: &quot;physical&quot;, &quot;StringEvidence&quot;: &quot;experiments:0.199,textmining:0.121&quot;, &quot;String_Score_Physical&quot;: 231, &quot;String_Score_Combined&quot;: 324}"/>
  </edge>
  <edge label="826414 (pp) 836042" source="271" target="567">
    <att type="string" name="canonicalName" value="826414 (pp) 836042"/>
    <att type="string" name="interaction" value="pp"/>
    <att type="int" name="SCORE" value="545"/>
    <att type="string" name="support" value="{&quot;StringDB&quot;: &quot;physical&quot;, &quot;StringEvidence&quot;: &quot;experiments:0.526,coexpression:0.158,textmining:0.005&quot;, &quot;String_Score_Physical&quot;: 545, &quot;String_Score_Combined&quot;: 619}"/>
  </edge>
  <edge label="826414 (pp) 836048" source="271" target="568">
    <att type="string" name="canonicalName" value="826414 (pp) 836048"/>
    <att type="string" name="interaction" value="pp"/>
    <att type="int" name="SCORE" value="525"/>
    <att type="string" name="support" value="{&quot;StringDB&quot;: &quot;physical&quot;, &quot;StringEvidence&quot;: &quot;experiments:0.505,textmining:0.051,coexpression:0.007&quot;, &quot;String_Score_Physical&quot;: 525, &quot;String_Score_Combined&quot;: 552}"/>
  </edge>
  <edge label="826414 (pp) 836494" source="271" target="577">
    <att type="string" name="canonicalName" value="826414 (pp) 836494"/>
    <att type="string" name="interaction" value="pp"/>
    <att type="int" name="SCORE" value="229"/>
    <att type="string" name="support" value="{&quot;StringDB&quot;: &quot;physical&quot;, &quot;StringEvidence&quot;: &quot;experiments:0.197,coexpression:0.002&quot;, &quot;String_Score_Physical&quot;: 229, &quot;String_Score_Combined&quot;: 231}"/>
  </edge>
  <edge label="826414 (pp) 836661" source="271" target="585">
    <att type="string" name="canonicalName" value="826414 (pp) 836661"/>
    <att type="string" name="interaction" value="pp"/>
    <att type="int" name="SCORE" value="303"/>
    <att type="string" name="support" value="{&quot;StringDB&quot;: &quot;physical&quot;, &quot;StringEvidence&quot;: &quot;experiments:0.273,textmining:0.039,coexpression:0.020&quot;, &quot;String_Score_Physical&quot;: 303, &quot;String_Score_Combined&quot;: 343}"/>
  </edge>
  <edge label="826414 (pp) 836723" source="271" target="587">
    <att type="string" name="canonicalName" value="826414 (pp) 836723"/>
    <att type="string" name="interaction" value="pp"/>
    <att type="int" name="SCORE" value="315"/>
    <att type="string" name="support" value="{&quot;StringDB&quot;: &quot;physical&quot;, &quot;StringEvidence&quot;: &quot;experiments:0.286&quot;, &quot;String_Score_Physical&quot;: 315, &quot;String_Score_Combined&quot;: 315}"/>
  </edge>
  <edge label="826414 (pp) 837279" source="271" target="611">
    <att type="string" name="canonicalName" value="826414 (pp) 837279"/>
    <att type="string" name="interaction" value="pp"/>
    <att type="int" name="SCORE" value="334"/>
    <att type="string" name="support" value="{&quot;StringDB&quot;: &quot;physical&quot;, &quot;StringEvidence&quot;: &quot;experiments:0.306&quot;, &quot;String_Score_Physical&quot;: 334, &quot;String_Score_Combined&quot;: 334}"/>
  </edge>
  <edge label="826414 (pp) 837307" source="271" target="615">
    <att type="string" name="canonicalName" value="826414 (pp) 837307"/>
    <att type="string" name="interaction" value="pp"/>
    <att type="int" name="SCORE" value="260"/>
    <att type="string" name="support" value="{&quot;StringDB&quot;: &quot;physical&quot;, &quot;StringEvidence&quot;: &quot;experiments:0.229,coexpression:0.007,textmining:0.006&quot;, &quot;String_Score_Physical&quot;: 260, &quot;String_Score_Combined&quot;: 270}"/>
  </edge>
  <edge label="826414 (pp) 837389" source="271" target="619">
    <att type="string" name="canonicalName" value="826414 (pp) 837389"/>
    <att type="string" name="interaction" value="pp"/>
    <att type="int" name="SCORE" value="227"/>
    <att type="string" name="support" value="{&quot;StringDB&quot;: &quot;physical&quot;, &quot;StringEvidence&quot;: &quot;experiments:0.195,coexpression:0.007&quot;, &quot;String_Score_Physical&quot;: 227, &quot;String_Score_Combined&quot;: 233}"/>
  </edge>
  <edge label="826414 (pp) 837440" source="271" target="621">
    <att type="string" name="canonicalName" value="826414 (pp) 837440"/>
    <att type="string" name="interaction" value="pp"/>
    <att type="int" name="SCORE" value="303"/>
    <att type="string" name="support" value="{&quot;StringDB&quot;: &quot;physical&quot;, &quot;StringEvidence&quot;: &quot;experiments:0.273,textmining:0.039,coexpression:0.020&quot;, &quot;String_Score_Physical&quot;: 303, &quot;String_Score_Combined&quot;: 343}"/>
  </edge>
  <edge label="826414 (pp) 837486" source="271" target="624">
    <att type="string" name="canonicalName" value="826414 (pp) 837486"/>
    <att type="string" name="interaction" value="pp"/>
    <att type="int" name="SCORE" value="474"/>
    <att type="string" name="support" value="{&quot;StringDB&quot;: &quot;physical&quot;, &quot;StringEvidence&quot;: &quot;experiments:0.452,coexpression:0.157&quot;, &quot;String_Score_Physical&quot;: 474, &quot;String_Score_Combined&quot;: 556}"/>
  </edge>
  <edge label="826414 (pp) 837627" source="271" target="631">
    <att type="string" name="canonicalName" value="826414 (pp) 837627"/>
    <att type="string" name="interaction" value="pp"/>
    <att type="int" name="SCORE" value="256"/>
    <att type="string" name="support" value="{&quot;StringDB&quot;: &quot;physical&quot;, &quot;StringEvidence&quot;: &quot;experiments:0.224,textmining:0.020,coexpression:0.008&quot;, &quot;String_Score_Physical&quot;: 256, &quot;String_Score_Combined&quot;: 276}"/>
  </edge>
  <edge label="826414 (pp) 837863" source="271" target="644">
    <att type="string" name="canonicalName" value="826414 (pp) 837863"/>
    <att type="string" name="interaction" value="pp"/>
    <att type="int" name="SCORE" value="268"/>
    <att type="string" name="support" value="{&quot;StringDB&quot;: &quot;physical&quot;, &quot;StringEvidence&quot;: &quot;experiments:0.237,coexpression:0.006&quot;, &quot;String_Score_Physical&quot;: 268, &quot;String_Score_Combined&quot;: 272}"/>
  </edge>
  <edge label="826414 (pp) 838388" source="271" target="661">
    <att type="string" name="canonicalName" value="826414 (pp) 838388"/>
    <att type="string" name="interaction" value="pp"/>
    <att type="int" name="SCORE" value="493"/>
    <att type="string" name="support" value="{&quot;StringDB&quot;: &quot;physical&quot;, &quot;StringEvidence&quot;: &quot;experiments:0.472,coexpression:0.129,textmining:0.032&quot;, &quot;String_Score_Physical&quot;: 493, &quot;String_Score_Combined&quot;: 573}"/>
  </edge>
  <edge label="826414 (pp) 839226" source="271" target="678">
    <att type="string" name="canonicalName" value="826414 (pp) 839226"/>
    <att type="string" name="interaction" value="pp"/>
    <att type="int" name="SCORE" value="250"/>
    <att type="string" name="support" value="{&quot;StringDB&quot;: &quot;physical&quot;, &quot;StringEvidence&quot;: &quot;experiments:0.218,textmining:0.164,coexpression:0.140&quot;, &quot;String_Score_Physical&quot;: 250, &quot;String_Score_Combined&quot;: 460}"/>
  </edge>
  <edge label="826414 (pp) 840211" source="271" target="704">
    <att type="string" name="canonicalName" value="826414 (pp) 840211"/>
    <att type="string" name="interaction" value="pp"/>
    <att type="int" name="SCORE" value="469"/>
    <att type="string" name="support" value="{&quot;StringDB&quot;: &quot;physical&quot;, &quot;StringEvidence&quot;: &quot;experiments:0.446,coexpression:0.139,textmining:0.005&quot;, &quot;String_Score_Physical&quot;: 469, &quot;String_Score_Combined&quot;: 545}"/>
  </edge>
  <edge label="826414 (pp) 841707" source="271" target="725">
    <att type="string" name="canonicalName" value="826414 (pp) 841707"/>
    <att type="string" name="interaction" value="pp"/>
    <att type="int" name="SCORE" value="232"/>
    <att type="string" name="support" value="{&quot;StringDB&quot;: &quot;physical&quot;, &quot;StringEvidence&quot;: &quot;experiments:0.200,coexpression:0.053,textmining:0.003&quot;, &quot;String_Score_Physical&quot;: 232, &quot;String_Score_Combined&quot;: 276}"/>
  </edge>
  <edge label="826414 (pp) 841870" source="271" target="731">
    <att type="string" name="canonicalName" value="826414 (pp) 841870"/>
    <att type="string" name="interaction" value="pp"/>
    <att type="int" name="SCORE" value="269"/>
    <att type="string" name="support" value="{&quot;StringDB&quot;: &quot;physical&quot;, &quot;StringEvidence&quot;: &quot;experiments:0.238,coexpression:0.010&quot;, &quot;String_Score_Physical&quot;: 269, &quot;String_Score_Combined&quot;: 276}"/>
  </edge>
  <edge label="826414 (pp) 841910" source="271" target="734">
    <att type="string" name="canonicalName" value="826414 (pp) 841910"/>
    <att type="string" name="interaction" value="pp"/>
    <att type="int" name="SCORE" value="325"/>
    <att type="string" name="support" value="{&quot;StringDB&quot;: &quot;physical&quot;, &quot;StringEvidence&quot;: &quot;experiments:0.297,textmining:0.003&quot;, &quot;String_Score_Physical&quot;: 325, &quot;String_Score_Combined&quot;: 328}"/>
  </edge>
  <edge label="826414 (pp) 841914" source="271" target="735">
    <att type="string" name="canonicalName" value="826414 (pp) 841914"/>
    <att type="string" name="interaction" value="pp"/>
    <att type="int" name="SCORE" value="325"/>
    <att type="string" name="support" value="{&quot;StringDB&quot;: &quot;physical&quot;, &quot;StringEvidence&quot;: &quot;experiments:0.297&quot;, &quot;String_Score_Physical&quot;: 325, &quot;String_Score_Combined&quot;: 325}"/>
  </edge>
  <edge label="826414 (pp) 842036" source="271" target="743">
    <att type="string" name="canonicalName" value="826414 (pp) 842036"/>
    <att type="string" name="interaction" value="pp"/>
    <att type="int" name="SCORE" value="586"/>
    <att type="string" name="support" value="{&quot;StringDB&quot;: &quot;physical&quot;, &quot;StringEvidence&quot;: &quot;experiments:0.568,textmining:0.006,coexpression:0.003&quot;, &quot;String_Score_Physical&quot;: 586, &quot;String_Score_Combined&quot;: 589}"/>
  </edge>
  <edge label="826414 (pp) 843303" source="271" target="786">
    <att type="string" name="canonicalName" value="826414 (pp) 843303"/>
    <att type="string" name="interaction" value="pp"/>
    <att type="int" name="SCORE" value="250"/>
    <att type="string" name="support" value="{&quot;StringDB&quot;: &quot;physical&quot;, &quot;StringEvidence&quot;: &quot;experiments:0.218,textmining:0.164&quot;, &quot;String_Score_Physical&quot;: 250, &quot;String_Score_Combined&quot;: 372}"/>
  </edge>
  <edge label="826414 (pp) 843397" source="271" target="788">
    <att type="string" name="canonicalName" value="826414 (pp) 843397"/>
    <att type="string" name="interaction" value="pp"/>
    <att type="int" name="SCORE" value="300"/>
    <att type="string" name="support" value="{&quot;StringDB&quot;: &quot;physical&quot;, &quot;StringEvidence&quot;: &quot;experiments:0.270,coexpression:0.100,textmining:0.006&quot;, &quot;String_Score_Physical&quot;: 300, &quot;String_Score_Combined&quot;: 374}"/>
  </edge>
  <edge label="826414 (pp) 844718" source="271" target="822">
    <att type="string" name="canonicalName" value="826414 (pp) 844718"/>
    <att type="string" name="interaction" value="pp"/>
    <att type="int" name="SCORE" value="254"/>
    <att type="string" name="support" value="{&quot;StringDB&quot;: &quot;physical&quot;, &quot;StringEvidence&quot;: &quot;experiments:0.223,coexpression:0.120&quot;, &quot;String_Score_Physical&quot;: 254, &quot;String_Score_Combined&quot;: 344}"/>
  </edge>
  <edge label="826414 (pp) 844765" source="271" target="829">
    <att type="string" name="canonicalName" value="826414 (pp) 844765"/>
    <att type="string" name="interaction" value="pp"/>
    <att type="int" name="SCORE" value="503"/>
    <att type="string" name="support" value="{&quot;StringDB&quot;: &quot;physical&quot;, &quot;StringEvidence&quot;: &quot;experiments:0.482,coexpression:0.096,textmining:0.032&quot;, &quot;String_Score_Physical&quot;: 503, &quot;String_Score_Combined&quot;: 565}"/>
  </edge>
  <edge label="826530 (pp) 829114" source="272" target="344">
    <att type="string" name="canonicalName" value="826530 (pp) 829114"/>
    <att type="string" name="interaction" value="pp"/>
    <att type="int" name="SCORE" value="189"/>
    <att type="string" name="support" value="{&quot;StringDB&quot;: &quot;physical&quot;, &quot;StringEvidence&quot;: &quot;experiments:0.154&quot;, &quot;String_Score_Physical&quot;: 189, &quot;String_Score_Combined&quot;: 189}"/>
  </edge>
  <edge label="826530 (pp) 835170" source="272" target="531">
    <att type="string" name="canonicalName" value="826530 (pp) 835170"/>
    <att type="string" name="interaction" value="pp"/>
    <att type="int" name="SCORE" value="243"/>
    <att type="string" name="support" value="{&quot;StringDB&quot;: &quot;physical&quot;, &quot;StringEvidence&quot;: &quot;experiments:0.212,coexpression:0.005&quot;, &quot;String_Score_Physical&quot;: 243, &quot;String_Score_Combined&quot;: 247}"/>
  </edge>
  <edge label="826530 (pp) 836548" source="272" target="580">
    <att type="string" name="canonicalName" value="826530 (pp) 836548"/>
    <att type="string" name="interaction" value="pp"/>
    <att type="int" name="SCORE" value="305"/>
    <att type="string" name="support" value="{&quot;StringDB&quot;: &quot;physical&quot;, &quot;StringEvidence&quot;: &quot;experiments:0.275,coexpression:0.071,textmining:0.032&quot;, &quot;String_Score_Physical&quot;: 305, &quot;String_Score_Combined&quot;: 375}"/>
  </edge>
  <edge label="826530 (pp) 838388" source="272" target="661">
    <att type="string" name="canonicalName" value="826530 (pp) 838388"/>
    <att type="string" name="interaction" value="pp"/>
    <att type="int" name="SCORE" value="208"/>
    <att type="string" name="support" value="{&quot;BioGrid&quot;: &quot;physical&quot;, &quot;BioGrid_PubMed&quot;: &quot;31606202&quot;, &quot;BioGrid_Type&quot;: &quot;Two-hybrid&quot;}"/>
  </edge>
  <edge label="826530 (pp) 838690" source="272" target="672">
    <att type="string" name="canonicalName" value="826530 (pp) 838690"/>
    <att type="string" name="interaction" value="pp"/>
    <att type="int" name="SCORE" value="196"/>
    <att type="string" name="support" value="{&quot;StringDB&quot;: &quot;physical&quot;, &quot;StringEvidence&quot;: &quot;experiments:0.162,coexpression:0.006&quot;, &quot;String_Score_Physical&quot;: 196, &quot;String_Score_Combined&quot;: 201}"/>
  </edge>
  <edge label="826530 (pp) 844055" source="272" target="808">
    <att type="string" name="canonicalName" value="826530 (pp) 844055"/>
    <att type="string" name="interaction" value="pp"/>
    <att type="int" name="SCORE" value="304"/>
    <att type="string" name="support" value="{&quot;StringDB&quot;: &quot;physical&quot;, &quot;StringEvidence&quot;: &quot;experiments:0.274,coexpression:0.060,textmining:0.032&quot;, &quot;String_Score_Physical&quot;: 304, &quot;String_Score_Combined&quot;: 367}"/>
  </edge>
  <edge label="826592 (pp) 827702" source="273" target="302">
    <att type="string" name="canonicalName" value="826592 (pp) 827702"/>
    <att type="string" name="interaction" value="pp"/>
    <att type="int" name="SCORE" value="544"/>
    <att type="string" name="support" value="{&quot;StringDB&quot;: &quot;physical&quot;, &quot;StringEvidence&quot;: &quot;experiments:0.525,textmining:0.215,coexpression:0.007&quot;, &quot;String_Score_Physical&quot;: 544, &quot;String_Score_Combined&quot;: 644}"/>
  </edge>
  <edge label="826592 (pp) 829019" source="273" target="340">
    <att type="string" name="canonicalName" value="826592 (pp) 829019"/>
    <att type="string" name="interaction" value="pp"/>
    <att type="int" name="SCORE" value="228"/>
    <att type="string" name="support" value="{&quot;StringDB&quot;: &quot;physical&quot;, &quot;StringEvidence&quot;: &quot;experiments:0.196,textmining:0.140&quot;, &quot;String_Score_Physical&quot;: 228, &quot;String_Score_Combined&quot;: 269}"/>
  </edge>
  <edge label="826592 (pp) 829734" source="273" target="373">
    <att type="string" name="canonicalName" value="826592 (pp) 829734"/>
    <att type="string" name="interaction" value="pp"/>
    <att type="int" name="SCORE" value="335"/>
    <att type="string" name="support" value="{&quot;StringDB&quot;: &quot;physical&quot;, &quot;StringEvidence&quot;: &quot;experiments:0.307,textmining:0.240,coexpression:0.008&quot;, &quot;String_Score_Physical&quot;: 335, &quot;String_Score_Combined&quot;: 498}"/>
  </edge>
  <edge label="826592 (pp) 835426" source="273" target="545">
    <att type="string" name="canonicalName" value="826592 (pp) 835426"/>
    <att type="string" name="interaction" value="pp"/>
    <att type="int" name="SCORE" value="228"/>
    <att type="string" name="support" value="{&quot;StringDB&quot;: &quot;physical&quot;, &quot;StringEvidence&quot;: &quot;experiments:0.196,textmining:0.140&quot;, &quot;String_Score_Physical&quot;: 228, &quot;String_Score_Combined&quot;: 336}"/>
  </edge>
  <edge label="826592 (pp) 836126" source="273" target="570">
    <att type="string" name="canonicalName" value="826592 (pp) 836126"/>
    <att type="string" name="interaction" value="pp"/>
    <att type="int" name="SCORE" value="228"/>
    <att type="string" name="support" value="{&quot;StringDB&quot;: &quot;physical&quot;, &quot;StringEvidence&quot;: &quot;experiments:0.196,textmining:0.035&quot;, &quot;String_Score_Physical&quot;: 228, &quot;String_Score_Combined&quot;: 256}"/>
  </edge>
  <edge label="826592 (pp) 842395" source="273" target="757">
    <att type="string" name="canonicalName" value="826592 (pp) 842395"/>
    <att type="string" name="interaction" value="pp"/>
    <att type="int" name="SCORE" value="191"/>
    <att type="string" name="support" value="{&quot;StringDB&quot;: &quot;physical&quot;, &quot;StringEvidence&quot;: &quot;textmining:0.284,experiments:0.156,coexpression:0.014&quot;, &quot;String_Score_Physical&quot;: 191, &quot;String_Score_Combined&quot;: 428}"/>
  </edge>
  <edge label="826592 (pp) 844785" source="273" target="834">
    <att type="string" name="canonicalName" value="826592 (pp) 844785"/>
    <att type="string" name="interaction" value="pp"/>
    <att type="int" name="SCORE" value="228"/>
    <att type="string" name="support" value="{&quot;StringDB&quot;: &quot;physical&quot;, &quot;StringEvidence&quot;: &quot;experiments:0.196,textmining:0.035&quot;, &quot;String_Score_Physical&quot;: 228, &quot;String_Score_Combined&quot;: 256}"/>
  </edge>
  <edge label="826654 (pp) 827375" source="274" target="294">
    <att type="string" name="canonicalName" value="826654 (pp) 827375"/>
    <att type="string" name="interaction" value="pp"/>
    <att type="int" name="SCORE" value="337"/>
    <att type="string" name="support" value="{&quot;StringDB&quot;: &quot;physical&quot;, &quot;StringEvidence&quot;: &quot;experiments:0.309,coexpression:0.024&quot;, &quot;String_Score_Physical&quot;: 337, &quot;String_Score_Combined&quot;: 352}"/>
  </edge>
  <edge label="826654 (pp) 827451" source="274" target="297">
    <att type="string" name="canonicalName" value="826654 (pp) 827451"/>
    <att type="string" name="interaction" value="pp"/>
    <att type="int" name="SCORE" value="337"/>
    <att type="string" name="support" value="{&quot;StringDB&quot;: &quot;physical&quot;, &quot;StringEvidence&quot;: &quot;experiments:0.309,coexpression:0.021&quot;, &quot;String_Score_Physical&quot;: 337, &quot;String_Score_Combined&quot;: 350}"/>
  </edge>
  <edge label="826654 (pp) 827607" source="274" target="299">
    <att type="string" name="canonicalName" value="826654 (pp) 827607"/>
    <att type="string" name="interaction" value="pp"/>
    <att type="int" name="SCORE" value="272"/>
    <att type="string" name="support" value="{&quot;StringDB&quot;: &quot;physical&quot;, &quot;StringEvidence&quot;: &quot;experiments:0.241,coexpression:0.096,textmining:0.007&quot;, &quot;String_Score_Physical&quot;: 272, &quot;String_Score_Combined&quot;: 346}"/>
  </edge>
  <edge label="826654 (pp) 829770" source="274" target="377">
    <att type="string" name="canonicalName" value="826654 (pp) 829770"/>
    <att type="string" name="interaction" value="pp"/>
    <att type="int" name="SCORE" value="250"/>
    <att type="string" name="support" value="{&quot;StringDB&quot;: &quot;physical&quot;, &quot;StringEvidence&quot;: &quot;experiments:0.219,coexpression:0.037&quot;, &quot;String_Score_Physical&quot;: 250, &quot;String_Score_Combined&quot;: 279}"/>
  </edge>
  <edge label="826654 (pp) 831956" source="274" target="454">
    <att type="string" name="canonicalName" value="826654 (pp) 831956"/>
    <att type="string" name="interaction" value="pp"/>
    <att type="int" name="SCORE" value="229"/>
    <att type="string" name="support" value="{&quot;StringDB&quot;: &quot;physical&quot;, &quot;StringEvidence&quot;: &quot;experiments:0.197,coexpression:0.019&quot;, &quot;String_Score_Physical&quot;: 229, &quot;String_Score_Combined&quot;: 244}"/>
  </edge>
  <edge label="826654 (pp) 832182" source="274" target="463">
    <att type="string" name="canonicalName" value="826654 (pp) 832182"/>
    <att type="string" name="interaction" value="pp"/>
    <att type="int" name="SCORE" value="258"/>
    <att type="string" name="support" value="{&quot;StringDB&quot;: &quot;physical&quot;, &quot;StringEvidence&quot;: &quot;coexpression:0.743,experiments:0.226,textmining:0.121&quot;, &quot;String_Score_Physical&quot;: 258, &quot;String_Score_Combined&quot;: 832}"/>
  </edge>
  <edge label="826654 (pp) 834819" source="274" target="514">
    <att type="string" name="canonicalName" value="826654 (pp) 834819"/>
    <att type="string" name="interaction" value="pp"/>
    <att type="int" name="SCORE" value="315"/>
    <att type="string" name="support" value="{&quot;StringDB&quot;: &quot;physical&quot;, &quot;StringEvidence&quot;: &quot;experiments:0.286,coexpression:0.097,textmining:0.032&quot;, &quot;String_Score_Physical&quot;: 315, &quot;String_Score_Combined&quot;: 401}"/>
  </edge>
  <edge label="826654 (pp) 836042" source="274" target="567">
    <att type="string" name="canonicalName" value="826654 (pp) 836042"/>
    <att type="string" name="interaction" value="pp"/>
    <att type="int" name="SCORE" value="358"/>
    <att type="string" name="support" value="{&quot;StringDB&quot;: &quot;physical&quot;, &quot;StringEvidence&quot;: &quot;experiments:0.331,textmining:0.081,coexpression:0.076&quot;, &quot;String_Score_Physical&quot;: 358, &quot;String_Score_Combined&quot;: 455}"/>
  </edge>
  <edge label="826654 (pp) 842063" source="274" target="745">
    <att type="string" name="canonicalName" value="826654 (pp) 842063"/>
    <att type="string" name="interaction" value="pp"/>
    <att type="int" name="SCORE" value="209"/>
    <att type="string" name="support" value="{&quot;StringDB&quot;: &quot;physical&quot;, &quot;StringEvidence&quot;: &quot;coexpression:0.341,experiments:0.175&quot;, &quot;String_Score_Physical&quot;: 209, &quot;String_Score_Combined&quot;: 478}"/>
  </edge>
  <edge label="826654 (pp) 844718" source="274" target="822">
    <att type="string" name="canonicalName" value="826654 (pp) 844718"/>
    <att type="string" name="interaction" value="pp"/>
    <att type="int" name="SCORE" value="250"/>
    <att type="string" name="support" value="{&quot;StringDB&quot;: &quot;physical&quot;, &quot;StringEvidence&quot;: &quot;experiments:0.219,coexpression:0.004&quot;, &quot;String_Score_Physical&quot;: 250, &quot;String_Score_Combined&quot;: 254}"/>
  </edge>
  <edge label="826690 (pp) 829734" source="275" target="373">
    <att type="string" name="canonicalName" value="826690 (pp) 829734"/>
    <att type="string" name="interaction" value="pp"/>
    <att type="int" name="SCORE" value="329"/>
    <att type="string" name="support" value="{&quot;StringDB&quot;: &quot;physical&quot;, &quot;StringEvidence&quot;: &quot;textmining:0.399,experiments:0.300&quot;, &quot;String_Score_Physical&quot;: 329, &quot;String_Score_Combined&quot;: 596}"/>
  </edge>
  <edge label="826690 (pp) 830853" source="275" target="410">
    <att type="string" name="canonicalName" value="826690 (pp) 830853"/>
    <att type="string" name="interaction" value="pp"/>
    <att type="int" name="SCORE" value="271"/>
    <att type="string" name="support" value="{&quot;StringDB&quot;: &quot;physical&quot;, &quot;StringEvidence&quot;: &quot;textmining:0.247,experiments:0.240,coexpression:0.095&quot;, &quot;String_Score_Physical&quot;: 271, &quot;String_Score_Combined&quot;: 503}"/>
  </edge>
  <edge label="826690 (pp) 837632" source="275" target="632">
    <att type="string" name="canonicalName" value="826690 (pp) 837632"/>
    <att type="string" name="interaction" value="pp"/>
    <att type="int" name="SCORE" value="268"/>
    <att type="string" name="support" value="{&quot;StringDB&quot;: &quot;physical&quot;, &quot;StringEvidence&quot;: &quot;experiments:0.237,coexpression:0.002&quot;, &quot;String_Score_Physical&quot;: 268, &quot;String_Score_Combined&quot;: 269}"/>
  </edge>
  <edge label="826690 (pp) 841999" source="275" target="740">
    <att type="string" name="canonicalName" value="826690 (pp) 841999"/>
    <att type="string" name="interaction" value="pp"/>
    <att type="int" name="SCORE" value="332"/>
    <att type="string" name="support" value="{&quot;StringDB&quot;: &quot;physical&quot;, &quot;StringEvidence&quot;: &quot;textmining:0.394,experiments:0.303&quot;, &quot;String_Score_Physical&quot;: 332, &quot;String_Score_Combined&quot;: 595}"/>
  </edge>
  <edge label="826746 (pp) 827375" source="276" target="294">
    <att type="string" name="canonicalName" value="826746 (pp) 827375"/>
    <att type="string" name="interaction" value="pp"/>
    <att type="int" name="SCORE" value="900"/>
    <att type="string" name="support" value="{&quot;StringDB&quot;: &quot;physical&quot;, &quot;StringEvidence&quot;: &quot;database:0.896,coexpression:0.748,textmining:0.301&quot;, &quot;String_Score_Physical&quot;: 900, &quot;String_Score_Combined&quot;: 982}"/>
  </edge>
  <edge label="826746 (pp) 827451" source="276" target="297">
    <att type="string" name="canonicalName" value="826746 (pp) 827451"/>
    <att type="string" name="interaction" value="pp"/>
    <att type="int" name="SCORE" value="900"/>
    <att type="string" name="support" value="{&quot;StringDB&quot;: &quot;physical&quot;, &quot;StringEvidence&quot;: &quot;database:0.896,coexpression:0.748,textmining:0.301&quot;, &quot;String_Score_Physical&quot;: 900, &quot;String_Score_Combined&quot;: 982}"/>
  </edge>
  <edge label="826746 (pp) 828004" source="276" target="310">
    <att type="string" name="canonicalName" value="826746 (pp) 828004"/>
    <att type="string" name="interaction" value="pp"/>
    <att type="int" name="SCORE" value="902"/>
    <att type="string" name="support" value="{&quot;StringDB&quot;: &quot;physical&quot;, &quot;StringEvidence&quot;: &quot;database:0.896,coexpression:0.125,experiments:0.024&quot;, &quot;String_Score_Physical&quot;: 902, &quot;String_Score_Combined&quot;: 914}"/>
  </edge>
  <edge label="826746 (pp) 828729" source="276" target="334">
    <att type="string" name="canonicalName" value="826746 (pp) 828729"/>
    <att type="string" name="interaction" value="pp"/>
    <att type="int" name="SCORE" value="900"/>
    <att type="string" name="support" value="{&quot;StringDB&quot;: &quot;physical&quot;, &quot;StringEvidence&quot;: &quot;database:0.896,coexpression:0.123&quot;, &quot;String_Score_Physical&quot;: 900, &quot;String_Score_Combined&quot;: 912}"/>
  </edge>
  <edge label="826746 (pp) 829770" source="276" target="377">
    <att type="string" name="canonicalName" value="826746 (pp) 829770"/>
    <att type="string" name="interaction" value="pp"/>
    <att type="int" name="SCORE" value="900"/>
    <att type="string" name="support" value="{&quot;StringDB&quot;: &quot;physical&quot;, &quot;StringEvidence&quot;: &quot;database:0.896,coexpression:0.352&quot;, &quot;String_Score_Physical&quot;: 900, &quot;String_Score_Combined&quot;: 935}"/>
  </edge>
  <edge label="826746 (pp) 830900" source="276" target="414">
    <att type="string" name="canonicalName" value="826746 (pp) 830900"/>
    <att type="string" name="interaction" value="pp"/>
    <att type="int" name="SCORE" value="982"/>
    <att type="string" name="support" value="{&quot;StringDB&quot;: &quot;physical&quot;, &quot;StringEvidence&quot;: &quot;database:0.896,experiments:0.827,coexpression:0.325,textmining:0.161&quot;, &quot;String_Score_Physical&quot;: 982, &quot;String_Score_Combined&quot;: 990}"/>
  </edge>
  <edge label="826746 (pp) 831405" source="276" target="431">
    <att type="string" name="canonicalName" value="826746 (pp) 831405"/>
    <att type="string" name="interaction" value="pp"/>
    <att type="int" name="SCORE" value="982"/>
    <att type="string" name="support" value="{&quot;StringDB&quot;: &quot;physical&quot;, &quot;StringEvidence&quot;: &quot;database:0.896,experiments:0.828,coexpression:0.142&quot;, &quot;String_Score_Physical&quot;: 982, &quot;String_Score_Combined&quot;: 985}"/>
  </edge>
  <edge label="826746 (pp) 831692" source="276" target="443">
    <att type="string" name="canonicalName" value="826746 (pp) 831692"/>
    <att type="string" name="interaction" value="pp"/>
    <att type="int" name="SCORE" value="982"/>
    <att type="string" name="support" value="{&quot;StringDB&quot;: &quot;physical&quot;, &quot;StringEvidence&quot;: &quot;database:0.896,experiments:0.827,coexpression:0.177,textmining:0.013&quot;, &quot;String_Score_Physical&quot;: 982, &quot;String_Score_Combined&quot;: 985}"/>
  </edge>
  <edge label="826746 (pp) 831899" source="276" target="452">
    <att type="string" name="canonicalName" value="826746 (pp) 831899"/>
    <att type="string" name="interaction" value="pp"/>
    <att type="int" name="SCORE" value="551"/>
    <att type="string" name="support" value="{&quot;StringDB&quot;: &quot;physical&quot;, &quot;StringEvidence&quot;: &quot;experiments:0.532&quot;, &quot;BioGrid&quot;: &quot;physical&quot;, &quot;BioGrid_PubMed&quot;: &quot;23667124&quot;, &quot;BioGrid_Type&quot;: &quot;Affinity Capture-MS&quot;, &quot;String_Score_Physical&quot;: 551, &quot;String_Score_Combined&quot;: 551}"/>
  </edge>
  <edge label="826746 (pp) 831956" source="276" target="454">
    <att type="string" name="canonicalName" value="826746 (pp) 831956"/>
    <att type="string" name="interaction" value="pp"/>
    <att type="int" name="SCORE" value="982"/>
    <att type="string" name="support" value="{&quot;StringDB&quot;: &quot;physical&quot;, &quot;StringEvidence&quot;: &quot;database:0.896,experiments:0.827,coexpression:0.588&quot;, &quot;String_Score_Physical&quot;: 982, &quot;String_Score_Combined&quot;: 992}"/>
  </edge>
  <edge label="826746 (pp) 832184" source="276" target="464">
    <att type="string" name="canonicalName" value="826746 (pp) 832184"/>
    <att type="string" name="interaction" value="pp"/>
    <att type="int" name="SCORE" value="307"/>
    <att type="string" name="support" value="{&quot;StringDB&quot;: &quot;physical&quot;, &quot;StringEvidence&quot;: &quot;experiments:0.277&quot;, &quot;String_Score_Physical&quot;: 307, &quot;String_Score_Combined&quot;: 307}"/>
  </edge>
  <edge label="826746 (pp) 832832" source="276" target="479">
    <att type="string" name="canonicalName" value="826746 (pp) 832832"/>
    <att type="string" name="interaction" value="pp"/>
    <att type="int" name="SCORE" value="983"/>
    <att type="string" name="support" value="{&quot;StringDB&quot;: &quot;physical&quot;, &quot;StringEvidence&quot;: &quot;database:0.896,experiments:0.832,textmining:0.468,coexpression:0.123&quot;, &quot;String_Score_Physical&quot;: 983, &quot;String_Score_Combined&quot;: 992}"/>
  </edge>
  <edge label="826746 (pp) 832848" source="276" target="480">
    <att type="string" name="canonicalName" value="826746 (pp) 832848"/>
    <att type="string" name="interaction" value="pp"/>
    <att type="int" name="SCORE" value="900"/>
    <att type="string" name="support" value="{&quot;StringDB&quot;: &quot;physical&quot;, &quot;StringEvidence&quot;: &quot;database:0.896,coexpression:0.207&quot;, &quot;String_Score_Physical&quot;: 900, &quot;String_Score_Combined&quot;: 920}"/>
  </edge>
  <edge label="826746 (pp) 833518" source="276" target="485">
    <att type="string" name="canonicalName" value="826746 (pp) 833518"/>
    <att type="string" name="interaction" value="pp"/>
    <att type="int" name="SCORE" value="983"/>
    <att type="string" name="support" value="{&quot;StringDB&quot;: &quot;physical&quot;, &quot;StringEvidence&quot;: &quot;database:0.896,experiments:0.830,textmining:0.567,coexpression:0.533&quot;, &quot;String_Score_Physical&quot;: 983, &quot;String_Score_Combined&quot;: 996}"/>
  </edge>
  <edge label="826746 (pp) 833835" source="276" target="493">
    <att type="string" name="canonicalName" value="826746 (pp) 833835"/>
    <att type="string" name="interaction" value="pp"/>
    <att type="int" name="SCORE" value="307"/>
    <att type="string" name="support" value="{&quot;StringDB&quot;: &quot;physical&quot;, &quot;StringEvidence&quot;: &quot;experiments:0.277,coexpression:0.003&quot;, &quot;String_Score_Physical&quot;: 307, &quot;String_Score_Combined&quot;: 309}"/>
  </edge>
  <edge label="826746 (pp) 833981" source="276" target="495">
    <att type="string" name="canonicalName" value="826746 (pp) 833981"/>
    <att type="string" name="interaction" value="pp"/>
    <att type="int" name="SCORE" value="971"/>
    <att type="string" name="support" value="{&quot;StringDB&quot;: &quot;physical&quot;, &quot;StringEvidence&quot;: &quot;database:0.896,experiments:0.712,coexpression:0.194,textmining:0.179&quot;, &quot;String_Score_Physical&quot;: 971, &quot;String_Score_Combined&quot;: 980}"/>
  </edge>
  <edge label="826746 (pp) 835727" source="276" target="559">
    <att type="string" name="canonicalName" value="826746 (pp) 835727"/>
    <att type="string" name="interaction" value="pp"/>
    <att type="int" name="SCORE" value="680"/>
    <att type="string" name="support" value="{&quot;StringDB&quot;: &quot;physical&quot;, &quot;StringEvidence&quot;: &quot;experiments:0.666,textmining:0.210,coexpression:0.123&quot;, &quot;String_Score_Physical&quot;: 680, &quot;String_Score_Combined&quot;: 778}"/>
  </edge>
  <edge label="826746 (pp) 836042" source="276" target="567">
    <att type="string" name="canonicalName" value="826746 (pp) 836042"/>
    <att type="string" name="interaction" value="pp"/>
    <att type="int" name="SCORE" value="983"/>
    <att type="string" name="support" value="{&quot;StringDB&quot;: &quot;physical&quot;, &quot;StringEvidence&quot;: &quot;database:0.896,experiments:0.832,coexpression:0.719,textmining:0.553&quot;, &quot;String_Score_Physical&quot;: 983, &quot;String_Score_Combined&quot;: 997}"/>
  </edge>
  <edge label="826746 (pp) 836899" source="276" target="596">
    <att type="string" name="canonicalName" value="826746 (pp) 836899"/>
    <att type="string" name="interaction" value="pp"/>
    <att type="int" name="SCORE" value="208"/>
    <att type="string" name="support" value="{&quot;StringDB&quot;: &quot;functional&quot;, &quot;StringEvidence&quot;: &quot;coexpression:0.180,textmining:0.051&quot;, &quot;BioGrid&quot;: &quot;physical&quot;, &quot;BioGrid_PubMed&quot;: &quot;32191846&quot;, &quot;BioGrid_Type&quot;: &quot;Co-fractionation&quot;, &quot;BioGrid_Score&quot;: &quot;0.587289163&quot;, &quot;String_Score_Combined&quot;: 253, &quot;String_Score_Physical&quot;: 208}"/>
  </edge>
  <edge label="826746 (pp) 837627" source="276" target="631">
    <att type="string" name="canonicalName" value="826746 (pp) 837627"/>
    <att type="string" name="interaction" value="pp"/>
    <att type="int" name="SCORE" value="998"/>
    <att type="string" name="support" value="{&quot;StringDB&quot;: &quot;physical&quot;, &quot;StringEvidence&quot;: &quot;experiments:0.983,coexpression:0.900,database:0.896,textmining:0.799&quot;, &quot;BioGrid&quot;: &quot;physical&quot;, &quot;BioGrid_PubMed&quot;: &quot;32191846,15548739&quot;, &quot;BioGrid_Type&quot;: &quot;Co-fractionation,Two-hybrid&quot;, &quot;BioGrid_Score&quot;: &quot;0.988669192&quot;, &quot;String_Score_Physical&quot;: 998, &quot;String_Score_Combined&quot;: 999}"/>
  </edge>
  <edge label="826746 (pp) 838388" source="276" target="661">
    <att type="string" name="canonicalName" value="826746 (pp) 838388"/>
    <att type="string" name="interaction" value="pp"/>
    <att type="int" name="SCORE" value="750"/>
    <att type="string" name="support" value="{&quot;StringDB&quot;: &quot;physical&quot;, &quot;StringEvidence&quot;: &quot;coexpression:0.788,experiments:0.739,textmining:0.462&quot;, &quot;String_Score_Physical&quot;: 750, &quot;String_Score_Combined&quot;: 971}"/>
  </edge>
  <edge label="826746 (pp) 840582" source="276" target="705">
    <att type="string" name="canonicalName" value="826746 (pp) 840582"/>
    <att type="string" name="interaction" value="pp"/>
    <att type="int" name="SCORE" value="952"/>
    <att type="string" name="support" value="{&quot;StringDB&quot;: &quot;physical&quot;, &quot;StringEvidence&quot;: &quot;database:0.896,textmining:0.693,experiments:0.527,coexpression:0.212&quot;, &quot;String_Score_Physical&quot;: 952, &quot;String_Score_Combined&quot;: 988}"/>
  </edge>
  <edge label="826746 (pp) 841870" source="276" target="731">
    <att type="string" name="canonicalName" value="826746 (pp) 841870"/>
    <att type="string" name="interaction" value="pp"/>
    <att type="int" name="SCORE" value="906"/>
    <att type="string" name="support" value="{&quot;StringDB&quot;: &quot;physical&quot;, &quot;StringEvidence&quot;: &quot;experiments:0.765,database:0.583,textmining:0.569,coexpression:0.014&quot;, &quot;String_Score_Physical&quot;: 906, &quot;String_Score_Combined&quot;: 960}"/>
  </edge>
  <edge label="826746 (pp) 842845" source="276" target="775">
    <att type="string" name="canonicalName" value="826746 (pp) 842845"/>
    <att type="string" name="interaction" value="pp"/>
    <att type="int" name="SCORE" value="307"/>
    <att type="string" name="support" value="{&quot;StringDB&quot;: &quot;physical&quot;, &quot;StringEvidence&quot;: &quot;experiments:0.277&quot;, &quot;String_Score_Physical&quot;: 307, &quot;String_Score_Combined&quot;: 307}"/>
  </edge>
  <edge label="826746 (pp) 843397" source="276" target="788">
    <att type="string" name="canonicalName" value="826746 (pp) 843397"/>
    <att type="string" name="interaction" value="pp"/>
    <att type="int" name="SCORE" value="900"/>
    <att type="string" name="support" value="{&quot;StringDB&quot;: &quot;physical&quot;, &quot;StringEvidence&quot;: &quot;database:0.896,coexpression:0.398&quot;, &quot;String_Score_Physical&quot;: 900, &quot;String_Score_Combined&quot;: 939}"/>
  </edge>
  <edge label="826746 (pp) 844765" source="276" target="829">
    <att type="string" name="canonicalName" value="826746 (pp) 844765"/>
    <att type="string" name="interaction" value="pp"/>
    <att type="int" name="SCORE" value="724"/>
    <att type="string" name="support" value="{&quot;StringDB&quot;: &quot;physical&quot;, &quot;StringEvidence&quot;: &quot;experiments:0.712,coexpression:0.194,textmining:0.179&quot;, &quot;String_Score_Physical&quot;: 724, &quot;String_Score_Combined&quot;: 817}"/>
  </edge>
  <edge label="826765 (pp) 837575" source="277" target="628">
    <att type="string" name="canonicalName" value="826765 (pp) 837575"/>
    <att type="string" name="interaction" value="pp"/>
    <att type="int" name="SCORE" value="682"/>
    <att type="string" name="support" value="{&quot;StringDB&quot;: &quot;physical&quot;, &quot;StringEvidence&quot;: &quot;database:0.635,experiments:0.093,textmining:0.005&quot;, &quot;String_Score_Physical&quot;: 682, &quot;String_Score_Combined&quot;: 684}"/>
  </edge>
  <edge label="826765 (pp) 838289" source="277" target="659">
    <att type="string" name="canonicalName" value="826765 (pp) 838289"/>
    <att type="string" name="interaction" value="pp"/>
    <att type="int" name="SCORE" value="682"/>
    <att type="string" name="support" value="{&quot;StringDB&quot;: &quot;physical&quot;, &quot;StringEvidence&quot;: &quot;database:0.635,textmining:0.310,experiments:0.093&quot;, &quot;String_Score_Physical&quot;: 682, &quot;String_Score_Combined&quot;: 780}"/>
  </edge>
  <edge label="826765 (pp) 844169" source="277" target="812">
    <att type="string" name="canonicalName" value="826765 (pp) 844169"/>
    <att type="string" name="interaction" value="pp"/>
    <att type="int" name="SCORE" value="682"/>
    <att type="string" name="support" value="{&quot;StringDB&quot;: &quot;physical&quot;, &quot;StringEvidence&quot;: &quot;database:0.635,experiments:0.093,textmining:0.039&quot;, &quot;String_Score_Physical&quot;: 682, &quot;String_Score_Combined&quot;: 694}"/>
  </edge>
  <edge label="826765 (pp) 844172" source="277" target="813">
    <att type="string" name="canonicalName" value="826765 (pp) 844172"/>
    <att type="string" name="interaction" value="pp"/>
    <att type="int" name="SCORE" value="682"/>
    <att type="string" name="support" value="{&quot;StringDB&quot;: &quot;physical&quot;, &quot;StringEvidence&quot;: &quot;database:0.635,experiments:0.093,textmining:0.039&quot;, &quot;String_Score_Physical&quot;: 682, &quot;String_Score_Combined&quot;: 694}"/>
  </edge>
  <edge label="826788 (pp) 834876" source="278" target="517">
    <att type="string" name="canonicalName" value="826788 (pp) 834876"/>
    <att type="string" name="interaction" value="pp"/>
    <att type="int" name="SCORE" value="972"/>
    <att type="string" name="support" value="{&quot;StringDB&quot;: &quot;physical&quot;, &quot;StringEvidence&quot;: &quot;textmining:0.940,database:0.896,experiments:0.721,coexpression:0.612,neighborhood:0.155&quot;, &quot;String_Score_Physical&quot;: 972, &quot;String_Score_Combined&quot;: 999}"/>
  </edge>
  <edge label="826788 (pp) 835598" source="278" target="553">
    <att type="string" name="canonicalName" value="826788 (pp) 835598"/>
    <att type="string" name="interaction" value="pp"/>
    <att type="int" name="SCORE" value="800"/>
    <att type="string" name="support" value="{&quot;StringDB&quot;: &quot;physical&quot;, &quot;StringEvidence&quot;: &quot;database:0.791,textmining:0.165&quot;, &quot;String_Score_Physical&quot;: 800, &quot;String_Score_Combined&quot;: 832}"/>
  </edge>
  <edge label="826788 (pp) 842836" source="278" target="774">
    <att type="string" name="canonicalName" value="826788 (pp) 842836"/>
    <att type="string" name="interaction" value="pp"/>
    <att type="int" name="SCORE" value="334"/>
    <att type="string" name="support" value="{&quot;StringDB&quot;: &quot;physical&quot;, &quot;StringEvidence&quot;: &quot;experiments:0.306,textmining:0.238,neighborhood:0.155,coexpression:0.007&quot;, &quot;String_Score_Physical&quot;: 334, &quot;String_Score_Combined&quot;: 574}"/>
  </edge>
  <edge label="826788 (pp) 843982" source="278" target="805">
    <att type="string" name="canonicalName" value="826788 (pp) 843982"/>
    <att type="string" name="interaction" value="pp"/>
    <att type="int" name="SCORE" value="900"/>
    <att type="string" name="support" value="{&quot;StringDB&quot;: &quot;physical&quot;, &quot;StringEvidence&quot;: &quot;textmining:0.989,coexpression:0.901,database:0.896,neighborhood:0.155&quot;, &quot;String_Score_Physical&quot;: 900, &quot;String_Score_Combined&quot;: 999}"/>
  </edge>
  <edge label="826793 (pp) 831899" source="279" target="452">
    <att type="string" name="canonicalName" value="826793 (pp) 831899"/>
    <att type="string" name="interaction" value="pp"/>
    <att type="int" name="SCORE" value="451"/>
    <att type="string" name="support" value="{&quot;StringDB&quot;: &quot;physical&quot;, &quot;StringEvidence&quot;: &quot;experiments:0.428&quot;, &quot;String_Score_Physical&quot;: 451, &quot;String_Score_Combined&quot;: 451}"/>
  </edge>
  <edge label="826793 (pp) 832184" source="279" target="464">
    <att type="string" name="canonicalName" value="826793 (pp) 832184"/>
    <att type="string" name="interaction" value="pp"/>
    <att type="int" name="SCORE" value="451"/>
    <att type="string" name="support" value="{&quot;StringDB&quot;: &quot;physical&quot;, &quot;StringEvidence&quot;: &quot;experiments:0.428&quot;, &quot;String_Score_Physical&quot;: 451, &quot;String_Score_Combined&quot;: 451}"/>
  </edge>
  <edge label="826793 (pp) 833835" source="279" target="493">
    <att type="string" name="canonicalName" value="826793 (pp) 833835"/>
    <att type="string" name="interaction" value="pp"/>
    <att type="int" name="SCORE" value="260"/>
    <att type="string" name="support" value="{&quot;StringDB&quot;: &quot;physical&quot;, &quot;StringEvidence&quot;: &quot;experiments:0.229&quot;, &quot;String_Score_Physical&quot;: 260, &quot;String_Score_Combined&quot;: 261}"/>
  </edge>
  <edge label="826793 (pp) 842845" source="279" target="775">
    <att type="string" name="canonicalName" value="826793 (pp) 842845"/>
    <att type="string" name="interaction" value="pp"/>
    <att type="int" name="SCORE" value="451"/>
    <att type="string" name="support" value="{&quot;StringDB&quot;: &quot;physical&quot;, &quot;StringEvidence&quot;: &quot;experiments:0.428&quot;, &quot;String_Score_Physical&quot;: 451, &quot;String_Score_Combined&quot;: 451}"/>
  </edge>
  <edge label="826820 (pp) 830984" source="280" target="417">
    <att type="string" name="canonicalName" value="826820 (pp) 830984"/>
    <att type="string" name="interaction" value="pp"/>
    <att type="int" name="SCORE" value="296"/>
    <att type="string" name="support" value="{&quot;StringDB&quot;: &quot;physical&quot;, &quot;StringEvidence&quot;: &quot;experiments:0.266,textmining:0.051,coexpression:0.002&quot;, &quot;String_Score_Physical&quot;: 296, &quot;String_Score_Combined&quot;: 333}"/>
  </edge>
  <edge label="826820 (pp) 839749" source="280" target="690">
    <att type="string" name="canonicalName" value="826820 (pp) 839749"/>
    <att type="string" name="interaction" value="pp"/>
    <att type="int" name="SCORE" value="304"/>
    <att type="string" name="support" value="{&quot;StringDB&quot;: &quot;physical&quot;, &quot;StringEvidence&quot;: &quot;textmining:0.366,experiments:0.274,coexpression:0.013&quot;, &quot;String_Score_Physical&quot;: 304, &quot;String_Score_Combined&quot;: 564}"/>
  </edge>
  <edge label="826820 (pp) 842275" source="280" target="748">
    <att type="string" name="canonicalName" value="826820 (pp) 842275"/>
    <att type="string" name="interaction" value="pp"/>
    <att type="int" name="SCORE" value="192"/>
    <att type="string" name="support" value="{&quot;StringDB&quot;: &quot;physical&quot;, &quot;StringEvidence&quot;: &quot;experiments:0.157,coexpression:0.079&quot;, &quot;String_Score_Physical&quot;: 192, &quot;String_Score_Combined&quot;: 256}"/>
  </edge>
  <edge label="826820 (pp) 842681" source="280" target="768">
    <att type="string" name="canonicalName" value="826820 (pp) 842681"/>
    <att type="string" name="interaction" value="pp"/>
    <att type="int" name="SCORE" value="231"/>
    <att type="string" name="support" value="{&quot;StringDB&quot;: &quot;physical&quot;, &quot;StringEvidence&quot;: &quot;experiments:0.199,coexpression:0.004&quot;, &quot;String_Score_Physical&quot;: 231, &quot;String_Score_Combined&quot;: 235}"/>
  </edge>
  <edge label="826898 (pp) 827104" source="282" target="288">
    <att type="string" name="canonicalName" value="826898 (pp) 827104"/>
    <att type="string" name="interaction" value="pp"/>
    <att type="int" name="SCORE" value="900"/>
    <att type="string" name="support" value="{&quot;StringDB&quot;: &quot;physical&quot;, &quot;StringEvidence&quot;: &quot;database:0.896,textmining:0.032,experiments:0.008&quot;, &quot;String_Score_Physical&quot;: 900, &quot;String_Score_Combined&quot;: 904}"/>
  </edge>
  <edge label="826898 (pp) 828733" source="282" target="335">
    <att type="string" name="canonicalName" value="826898 (pp) 828733"/>
    <att type="string" name="interaction" value="pp"/>
    <att type="int" name="SCORE" value="912"/>
    <att type="string" name="support" value="{&quot;StringDB&quot;: &quot;physical&quot;, &quot;StringEvidence&quot;: &quot;database:0.896,experiments:0.122&quot;, &quot;String_Score_Physical&quot;: 912, &quot;String_Score_Combined&quot;: 912}"/>
  </edge>
  <edge label="826898 (pp) 829639" source="282" target="369">
    <att type="string" name="canonicalName" value="826898 (pp) 829639"/>
    <att type="string" name="interaction" value="pp"/>
    <att type="int" name="SCORE" value="910"/>
    <att type="string" name="support" value="{&quot;StringDB&quot;: &quot;physical&quot;, &quot;StringEvidence&quot;: &quot;database:0.896,experiments:0.103,textmining:0.032&quot;, &quot;String_Score_Physical&quot;: 910, &quot;String_Score_Combined&quot;: 913}"/>
  </edge>
  <edge label="826898 (pp) 830841" source="282" target="408">
    <att type="string" name="canonicalName" value="826898 (pp) 830841"/>
    <att type="string" name="interaction" value="pp"/>
    <att type="int" name="SCORE" value="268"/>
    <att type="string" name="support" value="{&quot;StringDB&quot;: &quot;physical&quot;, &quot;StringEvidence&quot;: &quot;experiments:0.237,textmining:0.041&quot;, &quot;String_Score_Physical&quot;: 268, &quot;String_Score_Combined&quot;: 297}"/>
  </edge>
  <edge label="826898 (pp) 831870" source="282" target="448">
    <att type="string" name="canonicalName" value="826898 (pp) 831870"/>
    <att type="string" name="interaction" value="pp"/>
    <att type="int" name="SCORE" value="900"/>
    <att type="string" name="support" value="{&quot;StringDB&quot;: &quot;physical&quot;, &quot;StringEvidence&quot;: &quot;database:0.896,experiments:0.007,coexpression:0.005&quot;, &quot;String_Score_Physical&quot;: 900, &quot;String_Score_Combined&quot;: 901}"/>
  </edge>
  <edge label="826898 (pp) 834642" source="282" target="510">
    <att type="string" name="canonicalName" value="826898 (pp) 834642"/>
    <att type="string" name="interaction" value="pp"/>
    <att type="int" name="SCORE" value="900"/>
    <att type="string" name="support" value="{&quot;StringDB&quot;: &quot;physical&quot;, &quot;StringEvidence&quot;: &quot;database:0.896&quot;, &quot;String_Score_Physical&quot;: 900, &quot;String_Score_Combined&quot;: 900}"/>
  </edge>
  <edge label="826898 (pp) 834832" source="282" target="515">
    <att type="string" name="canonicalName" value="826898 (pp) 834832"/>
    <att type="string" name="interaction" value="pp"/>
    <att type="int" name="SCORE" value="912"/>
    <att type="string" name="support" value="{&quot;StringDB&quot;: &quot;physical&quot;, &quot;StringEvidence&quot;: &quot;database:0.896,experiments:0.122&quot;, &quot;String_Score_Physical&quot;: 912, &quot;String_Score_Combined&quot;: 912}"/>
  </edge>
  <edge label="826898 (pp) 835341" source="282" target="542">
    <att type="string" name="canonicalName" value="826898 (pp) 835341"/>
    <att type="string" name="interaction" value="pp"/>
    <att type="int" name="SCORE" value="908"/>
    <att type="string" name="support" value="{&quot;StringDB&quot;: &quot;physical&quot;, &quot;StringEvidence&quot;: &quot;database:0.896,experiments:0.083,textmining:0.077&quot;, &quot;String_Score_Physical&quot;: 908, &quot;String_Score_Combined&quot;: 915}"/>
  </edge>
  <edge label="826898 (pp) 835699" source="282" target="558">
    <att type="string" name="canonicalName" value="826898 (pp) 835699"/>
    <att type="string" name="interaction" value="pp"/>
    <att type="int" name="SCORE" value="908"/>
    <att type="string" name="support" value="{&quot;StringDB&quot;: &quot;physical&quot;, &quot;StringEvidence&quot;: &quot;database:0.896,experiments:0.083,textmining:0.077&quot;, &quot;String_Score_Physical&quot;: 908, &quot;String_Score_Combined&quot;: 915}"/>
  </edge>
  <edge label="826898 (pp) 836723" source="282" target="587">
    <att type="string" name="canonicalName" value="826898 (pp) 836723"/>
    <att type="string" name="interaction" value="pp"/>
    <att type="int" name="SCORE" value="258"/>
    <att type="string" name="support" value="{&quot;StringDB&quot;: &quot;physical&quot;, &quot;StringEvidence&quot;: &quot;textmining:0.244,experiments:0.226&quot;, &quot;String_Score_Physical&quot;: 258, &quot;String_Score_Combined&quot;: 439}"/>
  </edge>
  <edge label="826898 (pp) 837108" source="282" target="602">
    <att type="string" name="canonicalName" value="826898 (pp) 837108"/>
    <att type="string" name="interaction" value="pp"/>
    <att type="int" name="SCORE" value="900"/>
    <att type="string" name="support" value="{&quot;StringDB&quot;: &quot;physical&quot;, &quot;StringEvidence&quot;: &quot;database:0.896,cooccurrence:0.423&quot;, &quot;String_Score_Physical&quot;: 900, &quot;String_Score_Combined&quot;: 901}"/>
  </edge>
  <edge label="826898 (pp) 837740" source="282" target="635">
    <att type="string" name="canonicalName" value="826898 (pp) 837740"/>
    <att type="string" name="interaction" value="pp"/>
    <att type="int" name="SCORE" value="900"/>
    <att type="string" name="support" value="{&quot;StringDB&quot;: &quot;physical&quot;, &quot;StringEvidence&quot;: &quot;database:0.896,experiments:0.002&quot;, &quot;String_Score_Physical&quot;: 900, &quot;String_Score_Combined&quot;: 900}"/>
  </edge>
  <edge label="826898 (pp) 837824" source="282" target="641">
    <att type="string" name="canonicalName" value="826898 (pp) 837824"/>
    <att type="string" name="interaction" value="pp"/>
    <att type="int" name="SCORE" value="213"/>
    <att type="string" name="support" value="{&quot;StringDB&quot;: &quot;physical&quot;, &quot;StringEvidence&quot;: &quot;experiments:0.179,textmining:0.017&quot;, &quot;String_Score_Physical&quot;: 213, &quot;String_Score_Combined&quot;: 226}"/>
  </edge>
  <edge label="826898 (pp) 838174" source="282" target="656">
    <att type="string" name="canonicalName" value="826898 (pp) 838174"/>
    <att type="string" name="interaction" value="pp"/>
    <att type="int" name="SCORE" value="904"/>
    <att type="string" name="support" value="{&quot;StringDB&quot;: &quot;physical&quot;, &quot;StringEvidence&quot;: &quot;database:0.896,experiments:0.042,textmining:0.041&quot;, &quot;String_Score_Physical&quot;: 904, &quot;String_Score_Combined&quot;: 908}"/>
  </edge>
  <edge label="826898 (pp) 838652" source="282" target="670">
    <att type="string" name="canonicalName" value="826898 (pp) 838652"/>
    <att type="string" name="interaction" value="pp"/>
    <att type="int" name="SCORE" value="900"/>
    <att type="string" name="support" value="{&quot;StringDB&quot;: &quot;physical&quot;, &quot;StringEvidence&quot;: &quot;database:0.896,textmining:0.111&quot;, &quot;String_Score_Physical&quot;: 900, &quot;String_Score_Combined&quot;: 911}"/>
  </edge>
  <edge label="826898 (pp) 841944" source="282" target="736">
    <att type="string" name="canonicalName" value="826898 (pp) 841944"/>
    <att type="string" name="interaction" value="pp"/>
    <att type="int" name="SCORE" value="900"/>
    <att type="string" name="support" value="{&quot;StringDB&quot;: &quot;physical&quot;, &quot;StringEvidence&quot;: &quot;database:0.896&quot;, &quot;String_Score_Physical&quot;: 900, &quot;String_Score_Combined&quot;: 900}"/>
  </edge>
  <edge label="826898 (pp) 842036" source="282" target="743">
    <att type="string" name="canonicalName" value="826898 (pp) 842036"/>
    <att type="string" name="interaction" value="pp"/>
    <att type="int" name="SCORE" value="903"/>
    <att type="string" name="support" value="{&quot;StringDB&quot;: &quot;physical&quot;, &quot;StringEvidence&quot;: &quot;database:0.896,experiments:0.038,coexpression:0.003&quot;, &quot;String_Score_Physical&quot;: 903, &quot;String_Score_Combined&quot;: 904}"/>
  </edge>
  <edge label="826898 (pp) 842905" source="282" target="776">
    <att type="string" name="canonicalName" value="826898 (pp) 842905"/>
    <att type="string" name="interaction" value="pp"/>
    <att type="int" name="SCORE" value="900"/>
    <att type="string" name="support" value="{&quot;StringDB&quot;: &quot;physical&quot;, &quot;StringEvidence&quot;: &quot;database:0.896,textmining:0.013&quot;, &quot;String_Score_Physical&quot;: 900, &quot;String_Score_Combined&quot;: 901}"/>
  </edge>
  <edge label="826898 (pp) 843077" source="282" target="780">
    <att type="string" name="canonicalName" value="826898 (pp) 843077"/>
    <att type="string" name="interaction" value="pp"/>
    <att type="int" name="SCORE" value="900"/>
    <att type="string" name="support" value="{&quot;StringDB&quot;: &quot;physical&quot;, &quot;StringEvidence&quot;: &quot;database:0.896&quot;, &quot;String_Score_Physical&quot;: 900, &quot;String_Score_Combined&quot;: 900}"/>
  </edge>
  <edge label="826898 (pp) 843697" source="282" target="795">
    <att type="string" name="canonicalName" value="826898 (pp) 843697"/>
    <att type="string" name="interaction" value="pp"/>
    <att type="int" name="SCORE" value="900"/>
    <att type="string" name="support" value="{&quot;StringDB&quot;: &quot;physical&quot;, &quot;StringEvidence&quot;: &quot;database:0.896,textmining:0.678,cooccurrence:0.400&quot;, &quot;String_Score_Physical&quot;: 900, &quot;String_Score_Combined&quot;: 911}"/>
  </edge>
  <edge label="827005 (pp) 828064" source="284" target="313">
    <att type="string" name="canonicalName" value="827005 (pp) 828064"/>
    <att type="string" name="interaction" value="pp"/>
    <att type="int" name="SCORE" value="650"/>
    <att type="string" name="support" value="{&quot;StringDB&quot;: &quot;physical&quot;, &quot;StringEvidence&quot;: &quot;database:0.635,textmining:0.004,neighborhood:0.002&quot;, &quot;String_Score_Physical&quot;: 650, &quot;String_Score_Combined&quot;: 652}"/>
  </edge>
  <edge label="827005 (pp) 838078" source="284" target="650">
    <att type="string" name="canonicalName" value="827005 (pp) 838078"/>
    <att type="string" name="interaction" value="pp"/>
    <att type="int" name="SCORE" value="650"/>
    <att type="string" name="support" value="{&quot;StringDB&quot;: &quot;physical&quot;, &quot;StringEvidence&quot;: &quot;database:0.635,textmining:0.004,neighborhood:0.002&quot;, &quot;String_Score_Physical&quot;: 650, &quot;String_Score_Combined&quot;: 652}"/>
  </edge>
  <edge label="827012 (pp) 828520" source="285" target="324">
    <att type="string" name="canonicalName" value="827012 (pp) 828520"/>
    <att type="string" name="interaction" value="pp"/>
    <att type="int" name="SCORE" value="297"/>
    <att type="string" name="support" value="{&quot;StringDB&quot;: &quot;physical&quot;, &quot;StringEvidence&quot;: &quot;experiments:0.267,textmining:0.195,coexpression:0.004&quot;, &quot;String_Score_Physical&quot;: 297, &quot;String_Score_Combined&quot;: 436}"/>
  </edge>
  <edge label="827012 (pp) 829734" source="285" target="373">
    <att type="string" name="canonicalName" value="827012 (pp) 829734"/>
    <att type="string" name="interaction" value="pp"/>
    <att type="int" name="SCORE" value="201"/>
    <att type="string" name="support" value="{&quot;StringDB&quot;: &quot;physical&quot;, &quot;StringEvidence&quot;: &quot;experiments:0.167,textmining:0.152,coexpression:0.053,neighborhood:0.019&quot;, &quot;String_Score_Physical&quot;: 201, &quot;String_Score_Combined&quot;: 370}"/>
  </edge>
  <edge label="827012 (pp) 831899" source="285" target="452">
    <att type="string" name="canonicalName" value="827012 (pp) 831899"/>
    <att type="string" name="interaction" value="pp"/>
    <att type="int" name="SCORE" value="379"/>
    <att type="string" name="support" value="{&quot;StringDB&quot;: &quot;physical&quot;, &quot;StringEvidence&quot;: &quot;experiments:0.352,coexpression:0.007&quot;, &quot;BioGrid&quot;: &quot;physical&quot;, &quot;BioGrid_PubMed&quot;: &quot;23667124&quot;, &quot;BioGrid_Type&quot;: &quot;Affinity Capture-MS&quot;, &quot;String_Score_Physical&quot;: 379, &quot;String_Score_Combined&quot;: 383}"/>
  </edge>
  <edge label="827012 (pp) 837307" source="285" target="615">
    <att type="string" name="canonicalName" value="827012 (pp) 837307"/>
    <att type="string" name="interaction" value="pp"/>
    <att type="int" name="SCORE" value="315"/>
    <att type="string" name="support" value="{&quot;StringDB&quot;: &quot;physical&quot;, &quot;StringEvidence&quot;: &quot;textmining:0.334,experiments:0.286,coexpression:0.138&quot;, &quot;String_Score_Physical&quot;: 315, &quot;String_Score_Combined&quot;: 606}"/>
  </edge>
  <edge label="827028 (pp) 827145" source="286" target="290">
    <att type="string" name="canonicalName" value="827028 (pp) 827145"/>
    <att type="string" name="interaction" value="pp"/>
    <att type="int" name="SCORE" value="600"/>
    <att type="string" name="support" value="{&quot;StringDB&quot;: &quot;physical&quot;, &quot;StringEvidence&quot;: &quot;database:0.583,textmining:0.451,neighborhood:0.117,coexpression:0.013&quot;, &quot;String_Score_Physical&quot;: 600, &quot;String_Score_Combined&quot;: 808}"/>
  </edge>
  <edge label="827028 (pp) 827640" source="286" target="301">
    <att type="string" name="canonicalName" value="827028 (pp) 827640"/>
    <att type="string" name="interaction" value="pp"/>
    <att type="int" name="SCORE" value="650"/>
    <att type="string" name="support" value="{&quot;StringDB&quot;: &quot;physical&quot;, &quot;StringEvidence&quot;: &quot;database:0.635,textmining:0.237,neighborhood:0.098&quot;, &quot;String_Score_Physical&quot;: 650, &quot;String_Score_Combined&quot;: 759}"/>
  </edge>
  <edge label="827028 (pp) 828004" source="286" target="310">
    <att type="string" name="canonicalName" value="827028 (pp) 828004"/>
    <att type="string" name="interaction" value="pp"/>
    <att type="int" name="SCORE" value="217"/>
    <att type="string" name="support" value="{&quot;StringDB&quot;: &quot;physical&quot;, &quot;StringEvidence&quot;: &quot;experiments:0.184,coexpression:0.069&quot;, &quot;String_Score_Physical&quot;: 217, &quot;String_Score_Combined&quot;: 271}"/>
  </edge>
  <edge label="827028 (pp) 831899" source="286" target="452">
    <att type="string" name="canonicalName" value="827028 (pp) 831899"/>
    <att type="string" name="interaction" value="pp"/>
    <att type="int" name="SCORE" value="336"/>
    <att type="string" name="support" value="{&quot;StringDB&quot;: &quot;physical&quot;, &quot;StringEvidence&quot;: &quot;experiments:0.308&quot;, &quot;BioGrid&quot;: &quot;physical&quot;, &quot;BioGrid_PubMed&quot;: &quot;19429840&quot;, &quot;BioGrid_Type&quot;: &quot;Affinity Capture-MS&quot;, &quot;String_Score_Physical&quot;: 336, &quot;String_Score_Combined&quot;: 336}"/>
  </edge>
  <edge label="827028 (pp) 834577" source="286" target="508">
    <att type="string" name="canonicalName" value="827028 (pp) 834577"/>
    <att type="string" name="interaction" value="pp"/>
    <att type="int" name="SCORE" value="208"/>
    <att type="string" name="support" value="{&quot;BioGrid&quot;: &quot;physical&quot;, &quot;BioGrid_PubMed&quot;: &quot;32194606&quot;, &quot;BioGrid_Type&quot;: &quot;Affinity Capture-MS&quot;}"/>
  </edge>
  <edge label="827028 (pp) 834975" source="286" target="523">
    <att type="string" name="canonicalName" value="827028 (pp) 834975"/>
    <att type="string" name="interaction" value="pp"/>
    <att type="int" name="SCORE" value="650"/>
    <att type="string" name="support" value="{&quot;StringDB&quot;: &quot;physical&quot;, &quot;StringEvidence&quot;: &quot;database:0.635,textmining:0.572,neighborhood:0.098,coexpression:0.022&quot;, &quot;String_Score_Physical&quot;: 650, &quot;String_Score_Combined&quot;: 867}"/>
  </edge>
  <edge label="827061 (pp) 828831" source="287" target="337">
    <att type="string" name="canonicalName" value="827061 (pp) 828831"/>
    <att type="string" name="interaction" value="pp"/>
    <att type="int" name="SCORE" value="470"/>
    <att type="string" name="support" value="{&quot;StringDB&quot;: &quot;physical&quot;, &quot;StringEvidence&quot;: &quot;experiments:0.447,textmining:0.032&quot;, &quot;String_Score_Physical&quot;: 470, &quot;String_Score_Combined&quot;: 487}"/>
  </edge>
  <edge label="827061 (pp) 830165" source="287" target="391">
    <att type="string" name="canonicalName" value="827061 (pp) 830165"/>
    <att type="string" name="interaction" value="pp"/>
    <att type="int" name="SCORE" value="473"/>
    <att type="string" name="support" value="{&quot;StringDB&quot;: &quot;physical&quot;, &quot;StringEvidence&quot;: &quot;experiments:0.450,textmining:0.163&quot;, &quot;String_Score_Physical&quot;: 473, &quot;String_Score_Combined&quot;: 558}"/>
  </edge>
  <edge label="827061 (pp) 836661" source="287" target="585">
    <att type="string" name="canonicalName" value="827061 (pp) 836661"/>
    <att type="string" name="interaction" value="pp"/>
    <att type="int" name="SCORE" value="473"/>
    <att type="string" name="support" value="{&quot;StringDB&quot;: &quot;physical&quot;, &quot;StringEvidence&quot;: &quot;experiments:0.450,textmining:0.163&quot;, &quot;String_Score_Physical&quot;: 473, &quot;String_Score_Combined&quot;: 558}"/>
  </edge>
  <edge label="827061 (pp) 837279" source="287" target="611">
    <att type="string" name="canonicalName" value="827061 (pp) 837279"/>
    <att type="string" name="interaction" value="pp"/>
    <att type="int" name="SCORE" value="544"/>
    <att type="string" name="support" value="{&quot;StringDB&quot;: &quot;physical&quot;, &quot;StringEvidence&quot;: &quot;experiments:0.525,textmining:0.039&quot;, &quot;String_Score_Physical&quot;: 544, &quot;String_Score_Combined&quot;: 561}"/>
  </edge>
  <edge label="827061 (pp) 837440" source="287" target="621">
    <att type="string" name="canonicalName" value="827061 (pp) 837440"/>
    <att type="string" name="interaction" value="pp"/>
    <att type="int" name="SCORE" value="473"/>
    <att type="string" name="support" value="{&quot;StringDB&quot;: &quot;physical&quot;, &quot;StringEvidence&quot;: &quot;experiments:0.450,textmining:0.163&quot;, &quot;String_Score_Physical&quot;: 473, &quot;String_Score_Combined&quot;: 558}"/>
  </edge>
  <edge label="827061 (pp) 841707" source="287" target="725">
    <att type="string" name="canonicalName" value="827061 (pp) 841707"/>
    <att type="string" name="interaction" value="pp"/>
    <att type="int" name="SCORE" value="272"/>
    <att type="string" name="support" value="{&quot;StringDB&quot;: &quot;physical&quot;, &quot;StringEvidence&quot;: &quot;experiments:0.241,textmining:0.239&quot;, &quot;String_Score_Physical&quot;: 272, &quot;String_Score_Combined&quot;: 445}"/>
  </edge>
  <edge label="827061 (pp) 841910" source="287" target="734">
    <att type="string" name="canonicalName" value="827061 (pp) 841910"/>
    <att type="string" name="interaction" value="pp"/>
    <att type="int" name="SCORE" value="470"/>
    <att type="string" name="support" value="{&quot;StringDB&quot;: &quot;physical&quot;, &quot;StringEvidence&quot;: &quot;experiments:0.447,textmining:0.032&quot;, &quot;String_Score_Physical&quot;: 470, &quot;String_Score_Combined&quot;: 487}"/>
  </edge>
  <edge label="827104 (pp) 828733" source="288" target="335">
    <att type="string" name="canonicalName" value="827104 (pp) 828733"/>
    <att type="string" name="interaction" value="pp"/>
    <att type="int" name="SCORE" value="917"/>
    <att type="string" name="support" value="{&quot;StringDB&quot;: &quot;physical&quot;, &quot;StringEvidence&quot;: &quot;database:0.896,experiments:0.176,textmining:0.034,coexpression:0.001&quot;, &quot;String_Score_Physical&quot;: 917, &quot;String_Score_Combined&quot;: 920}"/>
  </edge>
  <edge label="827104 (pp) 829639" source="288" target="369">
    <att type="string" name="canonicalName" value="827104 (pp) 829639"/>
    <att type="string" name="interaction" value="pp"/>
    <att type="int" name="SCORE" value="900"/>
    <att type="string" name="support" value="{&quot;StringDB&quot;: &quot;physical&quot;, &quot;StringEvidence&quot;: &quot;database:0.896,textmining:0.001&quot;, &quot;String_Score_Physical&quot;: 900, &quot;String_Score_Combined&quot;: 900}"/>
  </edge>
  <edge label="827104 (pp) 831870" source="288" target="448">
    <att type="string" name="canonicalName" value="827104 (pp) 831870"/>
    <att type="string" name="interaction" value="pp"/>
    <att type="int" name="SCORE" value="900"/>
    <att type="string" name="support" value="{&quot;StringDB&quot;: &quot;physical&quot;, &quot;StringEvidence&quot;: &quot;database:0.896,coexpression:0.007,textmining:0.005&quot;, &quot;String_Score_Physical&quot;: 900, &quot;String_Score_Combined&quot;: 901}"/>
  </edge>
  <edge label="827104 (pp) 834642" source="288" target="510">
    <att type="string" name="canonicalName" value="827104 (pp) 834642"/>
    <att type="string" name="interaction" value="pp"/>
    <att type="int" name="SCORE" value="900"/>
    <att type="string" name="support" value="{&quot;StringDB&quot;: &quot;physical&quot;, &quot;StringEvidence&quot;: &quot;database:0.896&quot;, &quot;String_Score_Physical&quot;: 900, &quot;String_Score_Combined&quot;: 900}"/>
  </edge>
  <edge label="827104 (pp) 834832" source="288" target="515">
    <att type="string" name="canonicalName" value="827104 (pp) 834832"/>
    <att type="string" name="interaction" value="pp"/>
    <att type="int" name="SCORE" value="917"/>
    <att type="string" name="support" value="{&quot;StringDB&quot;: &quot;physical&quot;, &quot;StringEvidence&quot;: &quot;database:0.896,experiments:0.176,textmining:0.034,coexpression:0.001&quot;, &quot;String_Score_Physical&quot;: 917, &quot;String_Score_Combined&quot;: 920}"/>
  </edge>
  <edge label="827104 (pp) 835341" source="288" target="542">
    <att type="string" name="canonicalName" value="827104 (pp) 835341"/>
    <att type="string" name="interaction" value="pp"/>
    <att type="int" name="SCORE" value="900"/>
    <att type="string" name="support" value="{&quot;StringDB&quot;: &quot;physical&quot;, &quot;StringEvidence&quot;: &quot;database:0.896&quot;, &quot;String_Score_Physical&quot;: 900, &quot;String_Score_Combined&quot;: 900}"/>
  </edge>
  <edge label="827104 (pp) 835699" source="288" target="558">
    <att type="string" name="canonicalName" value="827104 (pp) 835699"/>
    <att type="string" name="interaction" value="pp"/>
    <att type="int" name="SCORE" value="900"/>
    <att type="string" name="support" value="{&quot;StringDB&quot;: &quot;physical&quot;, &quot;StringEvidence&quot;: &quot;database:0.896&quot;, &quot;String_Score_Physical&quot;: 900, &quot;String_Score_Combined&quot;: 900}"/>
  </edge>
  <edge label="827104 (pp) 837108" source="288" target="602">
    <att type="string" name="canonicalName" value="827104 (pp) 837108"/>
    <att type="string" name="interaction" value="pp"/>
    <att type="int" name="SCORE" value="900"/>
    <att type="string" name="support" value="{&quot;StringDB&quot;: &quot;physical&quot;, &quot;StringEvidence&quot;: &quot;database:0.896,textmining:0.032,experiments:0.008&quot;, &quot;String_Score_Physical&quot;: 900, &quot;String_Score_Combined&quot;: 904}"/>
  </edge>
  <edge label="827104 (pp) 837740" source="288" target="635">
    <att type="string" name="canonicalName" value="827104 (pp) 837740"/>
    <att type="string" name="interaction" value="pp"/>
    <att type="int" name="SCORE" value="900"/>
    <att type="string" name="support" value="{&quot;StringDB&quot;: &quot;physical&quot;, &quot;StringEvidence&quot;: &quot;database:0.896,textmining:0.032&quot;, &quot;String_Score_Physical&quot;: 900, &quot;String_Score_Combined&quot;: 903}"/>
  </edge>
  <edge label="827104 (pp) 837752" source="288" target="637">
    <att type="string" name="canonicalName" value="827104 (pp) 837752"/>
    <att type="string" name="interaction" value="pp"/>
    <att type="int" name="SCORE" value="210"/>
    <att type="string" name="support" value="{&quot;StringDB&quot;: &quot;physical&quot;, &quot;StringEvidence&quot;: &quot;experiments:0.176,textmining:0.034,coexpression:0.001&quot;, &quot;String_Score_Physical&quot;: 210, &quot;String_Score_Combined&quot;: 237}"/>
  </edge>
  <edge label="827104 (pp) 838174" source="288" target="656">
    <att type="string" name="canonicalName" value="827104 (pp) 838174"/>
    <att type="string" name="interaction" value="pp"/>
    <att type="int" name="SCORE" value="900"/>
    <att type="string" name="support" value="{&quot;StringDB&quot;: &quot;physical&quot;, &quot;StringEvidence&quot;: &quot;database:0.896,textmining:0.005&quot;, &quot;String_Score_Physical&quot;: 900, &quot;String_Score_Combined&quot;: 900}"/>
  </edge>
  <edge label="827104 (pp) 838652" source="288" target="670">
    <att type="string" name="canonicalName" value="827104 (pp) 838652"/>
    <att type="string" name="interaction" value="pp"/>
    <att type="int" name="SCORE" value="900"/>
    <att type="string" name="support" value="{&quot;StringDB&quot;: &quot;physical&quot;, &quot;StringEvidence&quot;: &quot;database:0.896,textmining:0.038,neighborhood:0.018&quot;, &quot;String_Score_Physical&quot;: 900, &quot;String_Score_Combined&quot;: 905}"/>
  </edge>
  <edge label="827104 (pp) 841944" source="288" target="736">
    <att type="string" name="canonicalName" value="827104 (pp) 841944"/>
    <att type="string" name="interaction" value="pp"/>
    <att type="int" name="SCORE" value="900"/>
    <att type="string" name="support" value="{&quot;StringDB&quot;: &quot;physical&quot;, &quot;StringEvidence&quot;: &quot;database:0.896&quot;, &quot;String_Score_Physical&quot;: 900, &quot;String_Score_Combined&quot;: 900}"/>
  </edge>
  <edge label="827104 (pp) 842036" source="288" target="743">
    <att type="string" name="canonicalName" value="827104 (pp) 842036"/>
    <att type="string" name="interaction" value="pp"/>
    <att type="int" name="SCORE" value="905"/>
    <att type="string" name="support" value="{&quot;StringDB&quot;: &quot;physical&quot;, &quot;StringEvidence&quot;: &quot;database:0.896,experiments:0.059,coexpression:0.007&quot;, &quot;String_Score_Physical&quot;: 905, &quot;String_Score_Combined&quot;: 906}"/>
  </edge>
  <edge label="827104 (pp) 842905" source="288" target="776">
    <att type="string" name="canonicalName" value="827104 (pp) 842905"/>
    <att type="string" name="interaction" value="pp"/>
    <att type="int" name="SCORE" value="900"/>
    <att type="string" name="support" value="{&quot;StringDB&quot;: &quot;physical&quot;, &quot;StringEvidence&quot;: &quot;database:0.896,coexpression:0.060,textmining:0.057&quot;, &quot;String_Score_Physical&quot;: 900, &quot;String_Score_Combined&quot;: 911}"/>
  </edge>
  <edge label="827104 (pp) 843077" source="288" target="780">
    <att type="string" name="canonicalName" value="827104 (pp) 843077"/>
    <att type="string" name="interaction" value="pp"/>
    <att type="int" name="SCORE" value="900"/>
    <att type="string" name="support" value="{&quot;StringDB&quot;: &quot;physical&quot;, &quot;StringEvidence&quot;: &quot;database:0.896&quot;, &quot;String_Score_Physical&quot;: 900, &quot;String_Score_Combined&quot;: 900}"/>
  </edge>
  <edge label="827104 (pp) 843697" source="288" target="795">
    <att type="string" name="canonicalName" value="827104 (pp) 843697"/>
    <att type="string" name="interaction" value="pp"/>
    <att type="int" name="SCORE" value="900"/>
    <att type="string" name="support" value="{&quot;StringDB&quot;: &quot;physical&quot;, &quot;StringEvidence&quot;: &quot;database:0.896,textmining:0.032,experiments:0.008&quot;, &quot;String_Score_Physical&quot;: 900, &quot;String_Score_Combined&quot;: 904}"/>
  </edge>
  <edge label="827124 (pp) 828613" source="289" target="330">
    <att type="string" name="canonicalName" value="827124 (pp) 828613"/>
    <att type="string" name="interaction" value="pp"/>
    <att type="int" name="SCORE" value="306"/>
    <att type="string" name="support" value="{&quot;StringDB&quot;: &quot;physical&quot;, &quot;StringEvidence&quot;: &quot;experiments:0.276,textmining:0.084&quot;, &quot;BioGrid&quot;: &quot;physical&quot;, &quot;BioGrid_PubMed&quot;: &quot;21952135&quot;, &quot;BioGrid_Type&quot;: &quot;Two-hybrid&quot;, &quot;String_Score_Physical&quot;: 306, &quot;String_Score_Combined&quot;: 364}"/>
  </edge>
  <edge label="827124 (pp) 833613" source="289" target="488">
    <att type="string" name="canonicalName" value="827124 (pp) 833613"/>
    <att type="string" name="interaction" value="pp"/>
    <att type="int" name="SCORE" value="650"/>
    <att type="string" name="support" value="{&quot;StringDB&quot;: &quot;physical&quot;, &quot;StringEvidence&quot;: &quot;database:0.635,textmining:0.051,neighborhood:0.031&quot;, &quot;String_Score_Physical&quot;: 650, &quot;String_Score_Combined&quot;: 678}"/>
  </edge>
  <edge label="827124 (pp) 835480" source="289" target="548">
    <att type="string" name="canonicalName" value="827124 (pp) 835480"/>
    <att type="string" name="interaction" value="pp"/>
    <att type="int" name="SCORE" value="650"/>
    <att type="string" name="support" value="{&quot;StringDB&quot;: &quot;physical&quot;, &quot;StringEvidence&quot;: &quot;database:0.635,textmining:0.051,neighborhood:0.031&quot;, &quot;String_Score_Physical&quot;: 650, &quot;String_Score_Combined&quot;: 678}"/>
  </edge>
  <edge label="827145 (pp) 831899" source="290" target="452">
    <att type="string" name="canonicalName" value="827145 (pp) 831899"/>
    <att type="string" name="interaction" value="pp"/>
    <att type="int" name="SCORE" value="274"/>
    <att type="string" name="support" value="{&quot;StringDB&quot;: &quot;physical&quot;, &quot;StringEvidence&quot;: &quot;experiments:0.243&quot;, &quot;BioGrid&quot;: &quot;physical&quot;, &quot;BioGrid_PubMed&quot;: &quot;19429840&quot;, &quot;BioGrid_Type&quot;: &quot;Affinity Capture-MS&quot;, &quot;String_Score_Physical&quot;: 274, &quot;String_Score_Combined&quot;: 274}"/>
  </edge>
  <edge label="827145 (pp) 842681" source="290" target="768">
    <att type="string" name="canonicalName" value="827145 (pp) 842681"/>
    <att type="string" name="interaction" value="pp"/>
    <att type="int" name="SCORE" value="600"/>
    <att type="string" name="support" value="{&quot;StringDB&quot;: &quot;physical&quot;, &quot;StringEvidence&quot;: &quot;database:0.583&quot;, &quot;String_Score_Physical&quot;: 600, &quot;String_Score_Combined&quot;: 600}"/>
  </edge>
  <edge label="827271 (pp) 828831" source="291" target="337">
    <att type="string" name="canonicalName" value="827271 (pp) 828831"/>
    <att type="string" name="interaction" value="pp"/>
    <att type="int" name="SCORE" value="900"/>
    <att type="string" name="support" value="{&quot;StringDB&quot;: &quot;physical&quot;, &quot;StringEvidence&quot;: &quot;database:0.896&quot;, &quot;String_Score_Physical&quot;: 900, &quot;String_Score_Combined&quot;: 900}"/>
  </edge>
  <edge label="827271 (pp) 841707" source="291" target="725">
    <att type="string" name="canonicalName" value="827271 (pp) 841707"/>
    <att type="string" name="interaction" value="pp"/>
    <att type="int" name="SCORE" value="900"/>
    <att type="string" name="support" value="{&quot;StringDB&quot;: &quot;physical&quot;, &quot;StringEvidence&quot;: &quot;database:0.896,textmining:0.140,coexpression:0.075&quot;, &quot;String_Score_Physical&quot;: 900, &quot;String_Score_Combined&quot;: 920}"/>
  </edge>
  <edge label="827271 (pp) 841910" source="291" target="734">
    <att type="string" name="canonicalName" value="827271 (pp) 841910"/>
    <att type="string" name="interaction" value="pp"/>
    <att type="int" name="SCORE" value="900"/>
    <att type="string" name="support" value="{&quot;StringDB&quot;: &quot;physical&quot;, &quot;StringEvidence&quot;: &quot;database:0.896&quot;, &quot;String_Score_Physical&quot;: 900, &quot;String_Score_Combined&quot;: 900}"/>
  </edge>
  <edge label="827325 (pp) 828831" source="292" target="337">
    <att type="string" name="canonicalName" value="827325 (pp) 828831"/>
    <att type="string" name="interaction" value="pp"/>
    <att type="int" name="SCORE" value="470"/>
    <att type="string" name="support" value="{&quot;StringDB&quot;: &quot;physical&quot;, &quot;StringEvidence&quot;: &quot;experiments:0.447,textmining:0.032&quot;, &quot;String_Score_Physical&quot;: 470, &quot;String_Score_Combined&quot;: 487}"/>
  </edge>
  <edge label="827325 (pp) 830165" source="292" target="391">
    <att type="string" name="canonicalName" value="827325 (pp) 830165"/>
    <att type="string" name="interaction" value="pp"/>
    <att type="int" name="SCORE" value="473"/>
    <att type="string" name="support" value="{&quot;StringDB&quot;: &quot;physical&quot;, &quot;StringEvidence&quot;: &quot;experiments:0.450,textmining:0.163&quot;, &quot;String_Score_Physical&quot;: 473, &quot;String_Score_Combined&quot;: 558}"/>
  </edge>
  <edge label="827325 (pp) 836661" source="292" target="585">
    <att type="string" name="canonicalName" value="827325 (pp) 836661"/>
    <att type="string" name="interaction" value="pp"/>
    <att type="int" name="SCORE" value="473"/>
    <att type="string" name="support" value="{&quot;StringDB&quot;: &quot;physical&quot;, &quot;StringEvidence&quot;: &quot;experiments:0.450,textmining:0.163&quot;, &quot;String_Score_Physical&quot;: 473, &quot;String_Score_Combined&quot;: 558}"/>
  </edge>
  <edge label="827325 (pp) 837279" source="292" target="611">
    <att type="string" name="canonicalName" value="827325 (pp) 837279"/>
    <att type="string" name="interaction" value="pp"/>
    <att type="int" name="SCORE" value="544"/>
    <att type="string" name="support" value="{&quot;StringDB&quot;: &quot;physical&quot;, &quot;StringEvidence&quot;: &quot;experiments:0.525,textmining:0.039&quot;, &quot;String_Score_Physical&quot;: 544, &quot;String_Score_Combined&quot;: 561}"/>
  </edge>
  <edge label="827325 (pp) 837440" source="292" target="621">
    <att type="string" name="canonicalName" value="827325 (pp) 837440"/>
    <att type="string" name="interaction" value="pp"/>
    <att type="int" name="SCORE" value="473"/>
    <att type="string" name="support" value="{&quot;StringDB&quot;: &quot;physical&quot;, &quot;StringEvidence&quot;: &quot;experiments:0.450,textmining:0.163&quot;, &quot;String_Score_Physical&quot;: 473, &quot;String_Score_Combined&quot;: 558}"/>
  </edge>
  <edge label="827325 (pp) 841707" source="292" target="725">
    <att type="string" name="canonicalName" value="827325 (pp) 841707"/>
    <att type="string" name="interaction" value="pp"/>
    <att type="int" name="SCORE" value="272"/>
    <att type="string" name="support" value="{&quot;StringDB&quot;: &quot;physical&quot;, &quot;StringEvidence&quot;: &quot;experiments:0.241,textmining:0.239&quot;, &quot;String_Score_Physical&quot;: 272, &quot;String_Score_Combined&quot;: 445}"/>
  </edge>
  <edge label="827325 (pp) 841910" source="292" target="734">
    <att type="string" name="canonicalName" value="827325 (pp) 841910"/>
    <att type="string" name="interaction" value="pp"/>
    <att type="int" name="SCORE" value="470"/>
    <att type="string" name="support" value="{&quot;StringDB&quot;: &quot;physical&quot;, &quot;StringEvidence&quot;: &quot;experiments:0.447,textmining:0.032&quot;, &quot;String_Score_Physical&quot;: 470, &quot;String_Score_Combined&quot;: 487}"/>
  </edge>
  <edge label="827367 (pp) 828520" source="293" target="324">
    <att type="string" name="canonicalName" value="827367 (pp) 828520"/>
    <att type="string" name="interaction" value="pp"/>
    <att type="int" name="SCORE" value="299"/>
    <att type="string" name="support" value="{&quot;StringDB&quot;: &quot;physical&quot;, &quot;StringEvidence&quot;: &quot;coexpression:0.986,textmining:0.951,experiments:0.269&quot;, &quot;String_Score_Physical&quot;: 299, &quot;String_Score_Combined&quot;: 999}"/>
  </edge>
  <edge label="827367 (pp) 828965" source="293" target="339">
    <att type="string" name="canonicalName" value="827367 (pp) 828965"/>
    <att type="string" name="interaction" value="pp"/>
    <att type="int" name="SCORE" value="364"/>
    <att type="string" name="support" value="{&quot;StringDB&quot;: &quot;physical&quot;, &quot;StringEvidence&quot;: &quot;textmining:0.505,experiments:0.337,cooccurrence:0.172,coexpression:0.098,neighborhood:0.001&quot;, &quot;String_Score_Physical&quot;: 364, &quot;String_Score_Combined&quot;: 764}"/>
  </edge>
  <edge label="827367 (pp) 829390" source="293" target="353">
    <att type="string" name="canonicalName" value="827367 (pp) 829390"/>
    <att type="string" name="interaction" value="pp"/>
    <att type="int" name="SCORE" value="239"/>
    <att type="string" name="support" value="{&quot;StringDB&quot;: &quot;physical&quot;, &quot;StringEvidence&quot;: &quot;experiments:0.208,textmining:0.005&quot;, &quot;String_Score_Physical&quot;: 239, &quot;String_Score_Combined&quot;: 243}"/>
  </edge>
  <edge label="827367 (pp) 831870" source="293" target="448">
    <att type="string" name="canonicalName" value="827367 (pp) 831870"/>
    <att type="string" name="interaction" value="pp"/>
    <att type="int" name="SCORE" value="475"/>
    <att type="string" name="support" value="{&quot;StringDB&quot;: &quot;physical&quot;, &quot;StringEvidence&quot;: &quot;experiments:0.453,textmining:0.345,coexpression:0.074,neighborhood:0.017&quot;, &quot;String_Score_Physical&quot;: 475, &quot;String_Score_Combined&quot;: 686}"/>
  </edge>
  <edge label="827367 (pp) 832761" source="293" target="477">
    <att type="string" name="canonicalName" value="827367 (pp) 832761"/>
    <att type="string" name="interaction" value="pp"/>
    <att type="int" name="SCORE" value="239"/>
    <att type="string" name="support" value="{&quot;StringDB&quot;: &quot;physical&quot;, &quot;StringEvidence&quot;: &quot;experiments:0.208,coexpression:0.047,textmining:0.005&quot;, &quot;String_Score_Physical&quot;: 239, &quot;String_Score_Combined&quot;: 279}"/>
  </edge>
  <edge label="827367 (pp) 834207" source="293" target="499">
    <att type="string" name="canonicalName" value="827367 (pp) 834207"/>
    <att type="string" name="interaction" value="pp"/>
    <att type="int" name="SCORE" value="828"/>
    <att type="string" name="support" value="{&quot;StringDB&quot;: &quot;physical&quot;, &quot;StringEvidence&quot;: &quot;coexpression:0.938,textmining:0.826,experiments:0.821,cooccurrence:0.321&quot;, &quot;String_Score_Physical&quot;: 828, &quot;String_Score_Combined&quot;: 992}"/>
  </edge>
  <edge label="827367 (pp) 835341" source="293" target="542">
    <att type="string" name="canonicalName" value="827367 (pp) 835341"/>
    <att type="string" name="interaction" value="pp"/>
    <att type="int" name="SCORE" value="730"/>
    <att type="string" name="support" value="{&quot;StringDB&quot;: &quot;physical&quot;, &quot;StringEvidence&quot;: &quot;experiments:0.718,textmining:0.712,coexpression:0.446&quot;, &quot;String_Score_Physical&quot;: 730, &quot;String_Score_Combined&quot;: 956}"/>
  </edge>
  <edge label="827367 (pp) 835699" source="293" target="558">
    <att type="string" name="canonicalName" value="827367 (pp) 835699"/>
    <att type="string" name="interaction" value="pp"/>
    <att type="int" name="SCORE" value="730"/>
    <att type="string" name="support" value="{&quot;StringDB&quot;: &quot;physical&quot;, &quot;StringEvidence&quot;: &quot;experiments:0.718,textmining:0.712,coexpression:0.491&quot;, &quot;String_Score_Physical&quot;: 730, &quot;String_Score_Combined&quot;: 960}"/>
  </edge>
  <edge label="827367 (pp) 838144" source="293" target="655">
    <att type="string" name="canonicalName" value="827367 (pp) 838144"/>
    <att type="string" name="interaction" value="pp"/>
    <att type="int" name="SCORE" value="239"/>
    <att type="string" name="support" value="{&quot;StringDB&quot;: &quot;physical&quot;, &quot;StringEvidence&quot;: &quot;experiments:0.208,textmining:0.005&quot;, &quot;String_Score_Physical&quot;: 239, &quot;String_Score_Combined&quot;: 243}"/>
  </edge>
  <edge label="827367 (pp) 838174" source="293" target="656">
    <att type="string" name="canonicalName" value="827367 (pp) 838174"/>
    <att type="string" name="interaction" value="pp"/>
    <att type="int" name="SCORE" value="485"/>
    <att type="string" name="support" value="{&quot;StringDB&quot;: &quot;physical&quot;, &quot;StringEvidence&quot;: &quot;textmining:0.714,experiments:0.463,coexpression:0.317,cooccurrence:0.291&quot;, &quot;String_Score_Physical&quot;: 485, &quot;String_Score_Combined&quot;: 744}"/>
  </edge>
  <edge label="827367 (pp) 838388" source="293" target="661">
    <att type="string" name="canonicalName" value="827367 (pp) 838388"/>
    <att type="string" name="interaction" value="pp"/>
    <att type="int" name="SCORE" value="194"/>
    <att type="string" name="support" value="{&quot;StringDB&quot;: &quot;physical&quot;, &quot;StringEvidence&quot;: &quot;coexpression:0.161,experiments:0.160,textmining:0.113&quot;, &quot;String_Score_Physical&quot;: 194, &quot;String_Score_Combined&quot;: 399}"/>
  </edge>
  <edge label="827367 (pp) 838537" source="293" target="664">
    <att type="string" name="canonicalName" value="827367 (pp) 838537"/>
    <att type="string" name="interaction" value="pp"/>
    <att type="int" name="SCORE" value="206"/>
    <att type="string" name="support" value="{&quot;StringDB&quot;: &quot;physical&quot;, &quot;StringEvidence&quot;: &quot;textmining:0.412,experiments:0.172,coexpression:0.096&quot;, &quot;String_Score_Physical&quot;: 206, &quot;String_Score_Combined&quot;: 577}"/>
  </edge>
  <edge label="827367 (pp) 839066" source="293" target="676">
    <att type="string" name="canonicalName" value="827367 (pp) 839066"/>
    <att type="string" name="interaction" value="pp"/>
    <att type="int" name="SCORE" value="241"/>
    <att type="string" name="support" value="{&quot;StringDB&quot;: &quot;physical&quot;, &quot;StringEvidence&quot;: &quot;coexpression:0.770,textmining:0.334,experiments:0.210,neighborhood:0.018&quot;, &quot;String_Score_Physical&quot;: 241, &quot;String_Score_Combined&quot;: 885}"/>
  </edge>
  <edge label="827367 (pp) 839442" source="293" target="682">
    <att type="string" name="canonicalName" value="827367 (pp) 839442"/>
    <att type="string" name="interaction" value="pp"/>
    <att type="int" name="SCORE" value="270"/>
    <att type="string" name="support" value="{&quot;StringDB&quot;: &quot;physical&quot;, &quot;StringEvidence&quot;: &quot;textmining:0.691,coexpression:0.463,experiments:0.239&quot;, &quot;String_Score_Physical&quot;: 270, &quot;String_Score_Combined&quot;: 879}"/>
  </edge>
  <edge label="827375 (pp) 827451" source="294" target="297">
    <att type="string" name="canonicalName" value="827375 (pp) 827451"/>
    <att type="string" name="interaction" value="pp"/>
    <att type="int" name="SCORE" value="900"/>
    <att type="string" name="support" value="{&quot;StringDB&quot;: &quot;physical&quot;, &quot;StringEvidence&quot;: &quot;database:0.896,coexpression:0.857,cooccurrence:0.425&quot;, &quot;String_Score_Physical&quot;: 900, &quot;String_Score_Combined&quot;: 985}"/>
  </edge>
  <edge label="827375 (pp) 827607" source="294" target="299">
    <att type="string" name="canonicalName" value="827375 (pp) 827607"/>
    <att type="string" name="interaction" value="pp"/>
    <att type="int" name="SCORE" value="826"/>
    <att type="string" name="support" value="{&quot;StringDB&quot;: &quot;physical&quot;, &quot;StringEvidence&quot;: &quot;coexpression:0.986,experiments:0.819,textmining:0.412&quot;, &quot;BioGrid&quot;: &quot;physical&quot;, &quot;BioGrid_PubMed&quot;: &quot;32191846&quot;, &quot;BioGrid_Type&quot;: &quot;Co-fractionation&quot;, &quot;BioGrid_Score&quot;: &quot;0.751430625&quot;, &quot;String_Score_Physical&quot;: 826, &quot;String_Score_Combined&quot;: 998}"/>
  </edge>
  <edge label="827375 (pp) 828004" source="294" target="310">
    <att type="string" name="canonicalName" value="827375 (pp) 828004"/>
    <att type="string" name="interaction" value="pp"/>
    <att type="int" name="SCORE" value="981"/>
    <att type="string" name="support" value="{&quot;StringDB&quot;: &quot;physical&quot;, &quot;StringEvidence&quot;: &quot;coexpression:0.951,database:0.896,experiments:0.819,textmining:0.312&quot;, &quot;String_Score_Physical&quot;: 981, &quot;String_Score_Combined&quot;: 999}"/>
  </edge>
  <edge label="827375 (pp) 828729" source="294" target="334">
    <att type="string" name="canonicalName" value="827375 (pp) 828729"/>
    <att type="string" name="interaction" value="pp"/>
    <att type="int" name="SCORE" value="983"/>
    <att type="string" name="support" value="{&quot;StringDB&quot;: &quot;physical&quot;, &quot;StringEvidence&quot;: &quot;coexpression:0.946,database:0.896,experiments:0.831,textmining:0.831&quot;, &quot;BioGrid&quot;: &quot;physical&quot;, &quot;BioGrid_PubMed&quot;: &quot;32191846&quot;, &quot;BioGrid_Type&quot;: &quot;Co-fractionation&quot;, &quot;BioGrid_Score&quot;: &quot;0.739907648&quot;, &quot;String_Score_Physical&quot;: 983, &quot;String_Score_Combined&quot;: 999}"/>
  </edge>
  <edge label="827375 (pp) 829093" source="294" target="342">
    <att type="string" name="canonicalName" value="827375 (pp) 829093"/>
    <att type="string" name="interaction" value="pp"/>
    <att type="int" name="SCORE" value="809"/>
    <att type="string" name="support" value="{&quot;StringDB&quot;: &quot;physical&quot;, &quot;StringEvidence&quot;: &quot;experiments:0.801&quot;, &quot;String_Score_Physical&quot;: 809, &quot;String_Score_Combined&quot;: 809}"/>
  </edge>
  <edge label="827375 (pp) 829770" source="294" target="377">
    <att type="string" name="canonicalName" value="827375 (pp) 829770"/>
    <att type="string" name="interaction" value="pp"/>
    <att type="int" name="SCORE" value="983"/>
    <att type="string" name="support" value="{&quot;StringDB&quot;: &quot;physical&quot;, &quot;StringEvidence&quot;: &quot;coexpression:0.938,database:0.896,experiments:0.831,textmining:0.344,cooccurrence:0.311&quot;, &quot;BioGrid&quot;: &quot;physical&quot;, &quot;BioGrid_PubMed&quot;: &quot;32191846&quot;, &quot;BioGrid_Type&quot;: &quot;Co-fractionation&quot;, &quot;BioGrid_Score&quot;: &quot;0.878440393&quot;, &quot;String_Score_Physical&quot;: 983, &quot;String_Score_Combined&quot;: 999}"/>
  </edge>
  <edge label="827375 (pp) 830900" source="294" target="414">
    <att type="string" name="canonicalName" value="827375 (pp) 830900"/>
    <att type="string" name="interaction" value="pp"/>
    <att type="int" name="SCORE" value="983"/>
    <att type="string" name="support" value="{&quot;StringDB&quot;: &quot;physical&quot;, &quot;StringEvidence&quot;: &quot;coexpression:0.985,database:0.896,experiments:0.831,textmining:0.612,cooccurrence:0.177&quot;, &quot;BioGrid&quot;: &quot;physical&quot;, &quot;BioGrid_PubMed&quot;: &quot;32191846&quot;, &quot;BioGrid_Type&quot;: &quot;Co-fractionation&quot;, &quot;BioGrid_Score&quot;: &quot;0.626397873&quot;, &quot;String_Score_Physical&quot;: 983, &quot;String_Score_Combined&quot;: 999}"/>
  </edge>
  <edge label="827375 (pp) 831201" source="294" target="423">
    <att type="string" name="canonicalName" value="827375 (pp) 831201"/>
    <att type="string" name="interaction" value="pp"/>
    <att type="int" name="SCORE" value="390"/>
    <att type="string" name="support" value="{&quot;StringDB&quot;: &quot;physical&quot;, &quot;StringEvidence&quot;: &quot;experiments:0.365,coexpression:0.022&quot;, &quot;String_Score_Physical&quot;: 390, &quot;String_Score_Combined&quot;: 404}"/>
  </edge>
  <edge label="827375 (pp) 831405" source="294" target="431">
    <att type="string" name="canonicalName" value="827375 (pp) 831405"/>
    <att type="string" name="interaction" value="pp"/>
    <att type="int" name="SCORE" value="982"/>
    <att type="string" name="support" value="{&quot;StringDB&quot;: &quot;physical&quot;, &quot;StringEvidence&quot;: &quot;coexpression:0.925,database:0.896,experiments:0.825,textmining:0.545&quot;, &quot;String_Score_Physical&quot;: 982, &quot;String_Score_Combined&quot;: 999}"/>
  </edge>
  <edge label="827375 (pp) 831606" source="294" target="440">
    <att type="string" name="canonicalName" value="827375 (pp) 831606"/>
    <att type="string" name="interaction" value="pp"/>
    <att type="int" name="SCORE" value="327"/>
    <att type="string" name="support" value="{&quot;StringDB&quot;: &quot;physical&quot;, &quot;StringEvidence&quot;: &quot;experiments:0.298,coexpression:0.298&quot;, &quot;String_Score_Physical&quot;: 327, &quot;String_Score_Combined&quot;: 527}"/>
  </edge>
  <edge label="827375 (pp) 831692" source="294" target="443">
    <att type="string" name="canonicalName" value="827375 (pp) 831692"/>
    <att type="string" name="interaction" value="pp"/>
    <att type="int" name="SCORE" value="982"/>
    <att type="string" name="support" value="{&quot;StringDB&quot;: &quot;physical&quot;, &quot;StringEvidence&quot;: &quot;coexpression:0.982,database:0.896,experiments:0.825,textmining:0.421&quot;, &quot;String_Score_Physical&quot;: 982, &quot;String_Score_Combined&quot;: 999}"/>
  </edge>
  <edge label="827375 (pp) 831853" source="294" target="447">
    <att type="string" name="canonicalName" value="827375 (pp) 831853"/>
    <att type="string" name="interaction" value="pp"/>
    <att type="int" name="SCORE" value="907"/>
    <att type="string" name="support" value="{&quot;StringDB&quot;: &quot;physical&quot;, &quot;StringEvidence&quot;: &quot;coexpression:0.936,experiments:0.800,database:0.520,textmining:0.337&quot;, &quot;BioGrid&quot;: &quot;physical&quot;, &quot;BioGrid_PubMed&quot;: &quot;32191846&quot;, &quot;BioGrid_Type&quot;: &quot;Co-fractionation&quot;, &quot;BioGrid_Score&quot;: &quot;0.714118597&quot;, &quot;String_Score_Physical&quot;: 907, &quot;String_Score_Combined&quot;: 996}"/>
  </edge>
  <edge label="827375 (pp) 831899" source="294" target="452">
    <att type="string" name="canonicalName" value="827375 (pp) 831899"/>
    <att type="string" name="interaction" value="pp"/>
    <att type="int" name="SCORE" value="585"/>
    <att type="string" name="support" value="{&quot;StringDB&quot;: &quot;physical&quot;, &quot;StringEvidence&quot;: &quot;experiments:0.567,coexpression:0.162,textmining:0.011&quot;, &quot;String_Score_Physical&quot;: 585, &quot;String_Score_Combined&quot;: 656}"/>
  </edge>
  <edge label="827375 (pp) 831956" source="294" target="454">
    <att type="string" name="canonicalName" value="827375 (pp) 831956"/>
    <att type="string" name="interaction" value="pp"/>
    <att type="int" name="SCORE" value="983"/>
    <att type="string" name="support" value="{&quot;StringDB&quot;: &quot;physical&quot;, &quot;StringEvidence&quot;: &quot;coexpression:0.940,database:0.896,experiments:0.831,textmining:0.205&quot;, &quot;BioGrid&quot;: &quot;physical&quot;, &quot;BioGrid_PubMed&quot;: &quot;32191846&quot;, &quot;BioGrid_Type&quot;: &quot;Co-fractionation&quot;, &quot;BioGrid_Score&quot;: &quot;0.819835464&quot;, &quot;String_Score_Physical&quot;: 983, &quot;String_Score_Combined&quot;: 999}"/>
  </edge>
  <edge label="827375 (pp) 832060" source="294" target="458">
    <att type="string" name="canonicalName" value="827375 (pp) 832060"/>
    <att type="string" name="interaction" value="pp"/>
    <att type="int" name="SCORE" value="900"/>
    <att type="string" name="support" value="{&quot;StringDB&quot;: &quot;physical&quot;, &quot;StringEvidence&quot;: &quot;database:0.896&quot;, &quot;String_Score_Physical&quot;: 900, &quot;String_Score_Combined&quot;: 900}"/>
  </edge>
  <edge label="827375 (pp) 832182" source="294" target="463">
    <att type="string" name="canonicalName" value="827375 (pp) 832182"/>
    <att type="string" name="interaction" value="pp"/>
    <att type="int" name="SCORE" value="730"/>
    <att type="string" name="support" value="{&quot;StringDB&quot;: &quot;physical&quot;, &quot;StringEvidence&quot;: &quot;experiments:0.718,coexpression:0.096,textmining:0.005&quot;, &quot;String_Score_Physical&quot;: 730, &quot;String_Score_Combined&quot;: 757}"/>
  </edge>
  <edge label="827375 (pp) 832184" source="294" target="464">
    <att type="string" name="canonicalName" value="827375 (pp) 832184"/>
    <att type="string" name="interaction" value="pp"/>
    <att type="int" name="SCORE" value="585"/>
    <att type="string" name="support" value="{&quot;StringDB&quot;: &quot;physical&quot;, &quot;StringEvidence&quot;: &quot;experiments:0.567,coexpression:0.162,textmining:0.011&quot;, &quot;String_Score_Physical&quot;: 585, &quot;String_Score_Combined&quot;: 656}"/>
  </edge>
  <edge label="827375 (pp) 832832" source="294" target="479">
    <att type="string" name="canonicalName" value="827375 (pp) 832832"/>
    <att type="string" name="interaction" value="pp"/>
    <att type="int" name="SCORE" value="983"/>
    <att type="string" name="support" value="{&quot;StringDB&quot;: &quot;physical&quot;, &quot;StringEvidence&quot;: &quot;coexpression:0.938,database:0.896,experiments:0.832&quot;, &quot;String_Score_Physical&quot;: 983, &quot;String_Score_Combined&quot;: 998}"/>
  </edge>
  <edge label="827375 (pp) 832848" source="294" target="480">
    <att type="string" name="canonicalName" value="827375 (pp) 832848"/>
    <att type="string" name="interaction" value="pp"/>
    <att type="int" name="SCORE" value="982"/>
    <att type="string" name="support" value="{&quot;StringDB&quot;: &quot;physical&quot;, &quot;StringEvidence&quot;: &quot;coexpression:0.985,database:0.896,experiments:0.825,textmining:0.373&quot;, &quot;BioGrid&quot;: &quot;physical&quot;, &quot;BioGrid_PubMed&quot;: &quot;32191846&quot;, &quot;BioGrid_Type&quot;: &quot;Co-fractionation&quot;, &quot;BioGrid_Score&quot;: &quot;0.888224359&quot;, &quot;String_Score_Physical&quot;: 982, &quot;String_Score_Combined&quot;: 999}"/>
  </edge>
  <edge label="827375 (pp) 833518" source="294" target="485">
    <att type="string" name="canonicalName" value="827375 (pp) 833518"/>
    <att type="string" name="interaction" value="pp"/>
    <att type="int" name="SCORE" value="982"/>
    <att type="string" name="support" value="{&quot;StringDB&quot;: &quot;physical&quot;, &quot;StringEvidence&quot;: &quot;coexpression:0.984,database:0.896,experiments:0.825,textmining:0.799,cooccurrence:0.309&quot;, &quot;BioGrid&quot;: &quot;physical&quot;, &quot;BioGrid_PubMed&quot;: &quot;32191846&quot;, &quot;BioGrid_Type&quot;: &quot;Co-fractionation&quot;, &quot;BioGrid_Score&quot;: &quot;0.752507597&quot;, &quot;String_Score_Physical&quot;: 982, &quot;String_Score_Combined&quot;: 999}"/>
  </edge>
  <edge label="827375 (pp) 833835" source="294" target="493">
    <att type="string" name="canonicalName" value="827375 (pp) 833835"/>
    <att type="string" name="interaction" value="pp"/>
    <att type="int" name="SCORE" value="327"/>
    <att type="string" name="support" value="{&quot;StringDB&quot;: &quot;physical&quot;, &quot;StringEvidence&quot;: &quot;experiments:0.299,coexpression:0.162&quot;, &quot;String_Score_Physical&quot;: 327, &quot;String_Score_Combined&quot;: 436}"/>
  </edge>
  <edge label="827375 (pp) 833981" source="294" target="495">
    <att type="string" name="canonicalName" value="827375 (pp) 833981"/>
    <att type="string" name="interaction" value="pp"/>
    <att type="int" name="SCORE" value="982"/>
    <att type="string" name="support" value="{&quot;StringDB&quot;: &quot;physical&quot;, &quot;StringEvidence&quot;: &quot;coexpression:0.905,database:0.896,experiments:0.828,textmining:0.432&quot;, &quot;BioGrid&quot;: &quot;physical&quot;, &quot;BioGrid_PubMed&quot;: &quot;32191846&quot;, &quot;BioGrid_Type&quot;: &quot;Co-fractionation&quot;, &quot;BioGrid_Score&quot;: &quot;0.780511926&quot;, &quot;String_Score_Physical&quot;: 982, &quot;String_Score_Combined&quot;: 999}"/>
  </edge>
  <edge label="827375 (pp) 834706" source="294" target="511">
    <att type="string" name="canonicalName" value="827375 (pp) 834706"/>
    <att type="string" name="interaction" value="pp"/>
    <att type="int" name="SCORE" value="256"/>
    <att type="string" name="support" value="{&quot;StringDB&quot;: &quot;physical&quot;, &quot;StringEvidence&quot;: &quot;experiments:0.224&quot;, &quot;BioGrid&quot;: &quot;physical&quot;, &quot;BioGrid_PubMed&quot;: &quot;23975897&quot;, &quot;BioGrid_Type&quot;: &quot;Affinity Capture-MS&quot;, &quot;String_Score_Physical&quot;: 256, &quot;String_Score_Combined&quot;: 256}"/>
  </edge>
  <edge label="827375 (pp) 835114" source="294" target="529">
    <att type="string" name="canonicalName" value="827375 (pp) 835114"/>
    <att type="string" name="interaction" value="pp"/>
    <att type="int" name="SCORE" value="832"/>
    <att type="string" name="support" value="{&quot;StringDB&quot;: &quot;physical&quot;, &quot;StringEvidence&quot;: &quot;experiments:0.825,coexpression:0.154&quot;, &quot;String_Score_Physical&quot;: 832, &quot;String_Score_Combined&quot;: 857}"/>
  </edge>
  <edge label="827375 (pp) 836042" source="294" target="567">
    <att type="string" name="canonicalName" value="827375 (pp) 836042"/>
    <att type="string" name="interaction" value="pp"/>
    <att type="int" name="SCORE" value="983"/>
    <att type="string" name="support" value="{&quot;StringDB&quot;: &quot;physical&quot;, &quot;StringEvidence&quot;: &quot;coexpression:0.907,database:0.896,experiments:0.832,textmining:0.615&quot;, &quot;BioGrid&quot;: &quot;physical&quot;, &quot;BioGrid_PubMed&quot;: &quot;32191846&quot;, &quot;BioGrid_Type&quot;: &quot;Co-fractionation&quot;, &quot;BioGrid_Score&quot;: &quot;0.613741585&quot;, &quot;String_Score_Physical&quot;: 983, &quot;String_Score_Combined&quot;: 999}"/>
  </edge>
  <edge label="827375 (pp) 836299" source="294" target="574">
    <att type="string" name="canonicalName" value="827375 (pp) 836299"/>
    <att type="string" name="interaction" value="pp"/>
    <att type="int" name="SCORE" value="599"/>
    <att type="string" name="support" value="{&quot;StringDB&quot;: &quot;physical&quot;, &quot;StringEvidence&quot;: &quot;experiments:0.582,coexpression:0.065&quot;, &quot;String_Score_Physical&quot;: 599, &quot;String_Score_Combined&quot;: 624}"/>
  </edge>
  <edge label="827375 (pp) 836899" source="294" target="596">
    <att type="string" name="canonicalName" value="827375 (pp) 836899"/>
    <att type="string" name="interaction" value="pp"/>
    <att type="int" name="SCORE" value="208"/>
    <att type="string" name="support" value="{&quot;StringDB&quot;: &quot;functional&quot;, &quot;StringEvidence&quot;: &quot;coexpression:0.137&quot;, &quot;BioGrid&quot;: &quot;physical&quot;, &quot;BioGrid_PubMed&quot;: &quot;32191846&quot;, &quot;BioGrid_Type&quot;: &quot;Co-fractionation&quot;, &quot;BioGrid_Score&quot;: &quot;0.644053752&quot;, &quot;String_Score_Combined&quot;: 172, &quot;String_Score_Physical&quot;: 208}"/>
  </edge>
  <edge label="827375 (pp) 837279" source="294" target="611">
    <att type="string" name="canonicalName" value="827375 (pp) 837279"/>
    <att type="string" name="interaction" value="pp"/>
    <att type="int" name="SCORE" value="208"/>
    <att type="string" name="support" value="{&quot;BioGrid&quot;: &quot;physical&quot;, &quot;BioGrid_PubMed&quot;: &quot;32191846&quot;, &quot;BioGrid_Type&quot;: &quot;Co-fractionation&quot;, &quot;BioGrid_Score&quot;: &quot;0.584322893&quot;}"/>
  </edge>
  <edge label="827375 (pp) 837307" source="294" target="615">
    <att type="string" name="canonicalName" value="827375 (pp) 837307"/>
    <att type="string" name="interaction" value="pp"/>
    <att type="int" name="SCORE" value="808"/>
    <att type="string" name="support" value="{&quot;StringDB&quot;: &quot;physical&quot;, &quot;StringEvidence&quot;: &quot;coexpression:0.903,experiments:0.800,cooccurrence:0.210,textmining:0.033&quot;, &quot;String_Score_Physical&quot;: 808, &quot;String_Score_Combined&quot;: 985}"/>
  </edge>
  <edge label="827375 (pp) 837486" source="294" target="624">
    <att type="string" name="canonicalName" value="827375 (pp) 837486"/>
    <att type="string" name="interaction" value="pp"/>
    <att type="int" name="SCORE" value="981"/>
    <att type="string" name="support" value="{&quot;StringDB&quot;: &quot;physical&quot;, &quot;StringEvidence&quot;: &quot;coexpression:0.985,database:0.896,experiments:0.819,textmining:0.526&quot;, &quot;BioGrid&quot;: &quot;physical&quot;, &quot;BioGrid_PubMed&quot;: &quot;32191846&quot;, &quot;BioGrid_Type&quot;: &quot;Co-fractionation&quot;, &quot;BioGrid_Score&quot;: &quot;0.907517954&quot;, &quot;String_Score_Physical&quot;: 981, &quot;String_Score_Combined&quot;: 999}"/>
  </edge>
  <edge label="827375 (pp) 837627" source="294" target="631">
    <att type="string" name="canonicalName" value="827375 (pp) 837627"/>
    <att type="string" name="interaction" value="pp"/>
    <att type="int" name="SCORE" value="900"/>
    <att type="string" name="support" value="{&quot;StringDB&quot;: &quot;physical&quot;, &quot;StringEvidence&quot;: &quot;coexpression:0.912,database:0.896,textmining:0.017&quot;, &quot;String_Score_Physical&quot;: 900, &quot;String_Score_Combined&quot;: 991}"/>
  </edge>
  <edge label="827375 (pp) 837955" source="294" target="645">
    <att type="string" name="canonicalName" value="827375 (pp) 837955"/>
    <att type="string" name="interaction" value="pp"/>
    <att type="int" name="SCORE" value="355"/>
    <att type="string" name="support" value="{&quot;StringDB&quot;: &quot;physical&quot;, &quot;StringEvidence&quot;: &quot;coexpression:0.901,experiments:0.328&quot;, &quot;String_Score_Physical&quot;: 355, &quot;String_Score_Combined&quot;: 936}"/>
  </edge>
  <edge label="827375 (pp) 838388" source="294" target="661">
    <att type="string" name="canonicalName" value="827375 (pp) 838388"/>
    <att type="string" name="interaction" value="pp"/>
    <att type="int" name="SCORE" value="950"/>
    <att type="string" name="support" value="{&quot;StringDB&quot;: &quot;physical&quot;, &quot;StringEvidence&quot;: &quot;coexpression:0.986,experiments:0.825,database:0.708&quot;, &quot;String_Score_Physical&quot;: 950, &quot;String_Score_Combined&quot;: 999}"/>
  </edge>
  <edge label="827375 (pp) 840211" source="294" target="704">
    <att type="string" name="canonicalName" value="827375 (pp) 840211"/>
    <att type="string" name="interaction" value="pp"/>
    <att type="int" name="SCORE" value="982"/>
    <att type="string" name="support" value="{&quot;StringDB&quot;: &quot;physical&quot;, &quot;StringEvidence&quot;: &quot;coexpression:0.957,database:0.896,experiments:0.826,textmining:0.521,cooccurrence:0.373&quot;, &quot;BioGrid&quot;: &quot;physical&quot;, &quot;BioGrid_PubMed&quot;: &quot;32191846&quot;, &quot;BioGrid_Type&quot;: &quot;Co-fractionation&quot;, &quot;BioGrid_Score&quot;: &quot;0.732776273&quot;, &quot;String_Score_Physical&quot;: 982, &quot;String_Score_Combined&quot;: 999}"/>
  </edge>
  <edge label="827375 (pp) 842063" source="294" target="745">
    <att type="string" name="canonicalName" value="827375 (pp) 842063"/>
    <att type="string" name="interaction" value="pp"/>
    <att type="int" name="SCORE" value="545"/>
    <att type="string" name="support" value="{&quot;StringDB&quot;: &quot;physical&quot;, &quot;StringEvidence&quot;: &quot;coexpression:0.839,textmining:0.550,experiments:0.526,cooccurrence:0.202&quot;, &quot;String_Score_Physical&quot;: 545, &quot;String_Score_Combined&quot;: 973}"/>
  </edge>
  <edge label="827375 (pp) 842631" source="294" target="766">
    <att type="string" name="canonicalName" value="827375 (pp) 842631"/>
    <att type="string" name="interaction" value="pp"/>
    <att type="int" name="SCORE" value="275"/>
    <att type="string" name="support" value="{&quot;StringDB&quot;: &quot;physical&quot;, &quot;StringEvidence&quot;: &quot;experiments:0.244,coexpression:0.042&quot;, &quot;String_Score_Physical&quot;: 275, &quot;String_Score_Combined&quot;: 305}"/>
  </edge>
  <edge label="827375 (pp) 842845" source="294" target="775">
    <att type="string" name="canonicalName" value="827375 (pp) 842845"/>
    <att type="string" name="interaction" value="pp"/>
    <att type="int" name="SCORE" value="585"/>
    <att type="string" name="support" value="{&quot;StringDB&quot;: &quot;physical&quot;, &quot;StringEvidence&quot;: &quot;experiments:0.567,coexpression:0.162,textmining:0.011&quot;, &quot;String_Score_Physical&quot;: 585, &quot;String_Score_Combined&quot;: 656}"/>
  </edge>
  <edge label="827375 (pp) 843397" source="294" target="788">
    <att type="string" name="canonicalName" value="827375 (pp) 843397"/>
    <att type="string" name="interaction" value="pp"/>
    <att type="int" name="SCORE" value="982"/>
    <att type="string" name="support" value="{&quot;StringDB&quot;: &quot;physical&quot;, &quot;StringEvidence&quot;: &quot;coexpression:0.941,database:0.896,experiments:0.825,textmining:0.344&quot;, &quot;String_Score_Physical&quot;: 982, &quot;String_Score_Combined&quot;: 999}"/>
  </edge>
  <edge label="827375 (pp) 844406" source="294" target="819">
    <att type="string" name="canonicalName" value="827375 (pp) 844406"/>
    <att type="string" name="interaction" value="pp"/>
    <att type="int" name="SCORE" value="307"/>
    <att type="string" name="support" value="{&quot;StringDB&quot;: &quot;physical&quot;, &quot;StringEvidence&quot;: &quot;experiments:0.278&quot;, &quot;BioGrid&quot;: &quot;physical&quot;, &quot;BioGrid_PubMed&quot;: &quot;21189294&quot;, &quot;BioGrid_Type&quot;: &quot;Affinity Capture-MS&quot;, &quot;String_Score_Physical&quot;: 307, &quot;String_Score_Combined&quot;: 307}"/>
  </edge>
  <edge label="827375 (pp) 844718" source="294" target="822">
    <att type="string" name="canonicalName" value="827375 (pp) 844718"/>
    <att type="string" name="interaction" value="pp"/>
    <att type="int" name="SCORE" value="814"/>
    <att type="string" name="support" value="{&quot;StringDB&quot;: &quot;physical&quot;, &quot;StringEvidence&quot;: &quot;coexpression:0.737,experiments:0.596,database:0.520,textmining:0.076&quot;, &quot;String_Score_Physical&quot;: 814, &quot;String_Score_Combined&quot;: 954}"/>
  </edge>
  <edge label="827375 (pp) 844765" source="294" target="829">
    <att type="string" name="canonicalName" value="827375 (pp) 844765"/>
    <att type="string" name="interaction" value="pp"/>
    <att type="int" name="SCORE" value="832"/>
    <att type="string" name="support" value="{&quot;StringDB&quot;: &quot;physical&quot;, &quot;StringEvidence&quot;: &quot;coexpression:0.901,experiments:0.825,textmining:0.345&quot;, &quot;String_Score_Physical&quot;: 832, &quot;String_Score_Combined&quot;: 989}"/>
  </edge>
  <edge label="827381 (pp) 828520" source="295" target="324">
    <att type="string" name="canonicalName" value="827381 (pp) 828520"/>
    <att type="string" name="interaction" value="pp"/>
    <att type="int" name="SCORE" value="562"/>
    <att type="string" name="support" value="{&quot;StringDB&quot;: &quot;physical&quot;, &quot;StringEvidence&quot;: &quot;experiments:0.544,textmining:0.047&quot;, &quot;BioGrid&quot;: &quot;physical&quot;, &quot;BioGrid_PubMed&quot;: &quot;25297550&quot;, &quot;BioGrid_Type&quot;: &quot;Two-hybrid&quot;, &quot;String_Score_Physical&quot;: 562, &quot;String_Score_Combined&quot;: 583}"/>
  </edge>
  <edge label="827381 (pp) 831899" source="295" target="452">
    <att type="string" name="canonicalName" value="827381 (pp) 831899"/>
    <att type="string" name="interaction" value="pp"/>
    <att type="int" name="SCORE" value="379"/>
    <att type="string" name="support" value="{&quot;StringDB&quot;: &quot;physical&quot;, &quot;StringEvidence&quot;: &quot;experiments:0.352&quot;, &quot;BioGrid&quot;: &quot;physical&quot;, &quot;BioGrid_PubMed&quot;: &quot;23667124&quot;, &quot;BioGrid_Type&quot;: &quot;Affinity Capture-MS&quot;, &quot;String_Score_Physical&quot;: 379, &quot;String_Score_Combined&quot;: 379}"/>
  </edge>
  <edge label="827381 (pp) 834876" source="295" target="517">
    <att type="string" name="canonicalName" value="827381 (pp) 834876"/>
    <att type="string" name="interaction" value="pp"/>
    <att type="int" name="SCORE" value="650"/>
    <att type="string" name="support" value="{&quot;StringDB&quot;: &quot;physical&quot;, &quot;StringEvidence&quot;: &quot;database:0.635,textmining:0.558,coexpression:0.162,neighborhood:0.138&quot;, &quot;String_Score_Physical&quot;: 650, &quot;String_Score_Combined&quot;: 888}"/>
  </edge>
  <edge label="827381 (pp) 838636" source="295" target="668">
    <att type="string" name="canonicalName" value="827381 (pp) 838636"/>
    <att type="string" name="interaction" value="pp"/>
    <att type="int" name="SCORE" value="650"/>
    <att type="string" name="support" value="{&quot;StringDB&quot;: &quot;physical&quot;, &quot;StringEvidence&quot;: &quot;database:0.635,textmining:0.223,coexpression:0.042,neighborhood:0.020&quot;, &quot;String_Score_Physical&quot;: 650, &quot;String_Score_Combined&quot;: 744}"/>
  </edge>
  <edge label="827381 (pp) 838639" source="295" target="669">
    <att type="string" name="canonicalName" value="827381 (pp) 838639"/>
    <att type="string" name="interaction" value="pp"/>
    <att type="int" name="SCORE" value="650"/>
    <att type="string" name="support" value="{&quot;StringDB&quot;: &quot;physical&quot;, &quot;StringEvidence&quot;: &quot;textmining:0.731,database:0.635,coexpression:0.042,neighborhood:0.020&quot;, &quot;String_Score_Physical&quot;: 650, &quot;String_Score_Combined&quot;: 911}"/>
  </edge>
  <edge label="827381 (pp) 838652" source="295" target="670">
    <att type="string" name="canonicalName" value="827381 (pp) 838652"/>
    <att type="string" name="interaction" value="pp"/>
    <att type="int" name="SCORE" value="317"/>
    <att type="string" name="support" value="{&quot;StringDB&quot;: &quot;physical&quot;, &quot;StringEvidence&quot;: &quot;textmining:0.576,experiments:0.288,neighborhood:0.099,coexpression:0.089&quot;, &quot;String_Score_Physical&quot;: 317, &quot;String_Score_Combined&quot;: 761}"/>
  </edge>
  <edge label="827419 (pp) 827959" source="296" target="307">
    <att type="string" name="canonicalName" value="827419 (pp) 827959"/>
    <att type="string" name="interaction" value="pp"/>
    <att type="int" name="SCORE" value="800"/>
    <att type="string" name="support" value="{&quot;StringDB&quot;: &quot;physical&quot;, &quot;StringEvidence&quot;: &quot;database:0.791,textmining:0.700,cooccurrence:0.418,coexpression:0.072&quot;, &quot;String_Score_Physical&quot;: 800, &quot;String_Score_Combined&quot;: 832}"/>
  </edge>
  <edge label="827419 (pp) 828603" source="296" target="329">
    <att type="string" name="canonicalName" value="827419 (pp) 828603"/>
    <att type="string" name="interaction" value="pp"/>
    <att type="int" name="SCORE" value="900"/>
    <att type="string" name="support" value="{&quot;StringDB&quot;: &quot;physical&quot;, &quot;StringEvidence&quot;: &quot;database:0.896,textmining:0.781&quot;, &quot;String_Score_Physical&quot;: 900, &quot;String_Score_Combined&quot;: 978}"/>
  </edge>
  <edge label="827419 (pp) 831769" source="296" target="446">
    <att type="string" name="canonicalName" value="827419 (pp) 831769"/>
    <att type="string" name="interaction" value="pp"/>
    <att type="int" name="SCORE" value="900"/>
    <att type="string" name="support" value="{&quot;StringDB&quot;: &quot;physical&quot;, &quot;StringEvidence&quot;: &quot;database:0.896,textmining:0.483,coexpression:0.048&quot;, &quot;String_Score_Physical&quot;: 900, &quot;String_Score_Combined&quot;: 950}"/>
  </edge>
  <edge label="827451 (pp) 827607" source="297" target="299">
    <att type="string" name="canonicalName" value="827451 (pp) 827607"/>
    <att type="string" name="interaction" value="pp"/>
    <att type="int" name="SCORE" value="826"/>
    <att type="string" name="support" value="{&quot;StringDB&quot;: &quot;physical&quot;, &quot;StringEvidence&quot;: &quot;coexpression:0.984,experiments:0.819,textmining:0.412&quot;, &quot;BioGrid&quot;: &quot;physical&quot;, &quot;BioGrid_PubMed&quot;: &quot;32191846&quot;, &quot;BioGrid_Type&quot;: &quot;Co-fractionation&quot;, &quot;BioGrid_Score&quot;: &quot;0.751430625&quot;, &quot;String_Score_Physical&quot;: 826, &quot;String_Score_Combined&quot;: 998}"/>
  </edge>
  <edge label="827451 (pp) 828004" source="297" target="310">
    <att type="string" name="canonicalName" value="827451 (pp) 828004"/>
    <att type="string" name="interaction" value="pp"/>
    <att type="int" name="SCORE" value="981"/>
    <att type="string" name="support" value="{&quot;StringDB&quot;: &quot;physical&quot;, &quot;StringEvidence&quot;: &quot;coexpression:0.966,database:0.896,experiments:0.819,textmining:0.312&quot;, &quot;String_Score_Physical&quot;: 981, &quot;String_Score_Combined&quot;: 999}"/>
  </edge>
  <edge label="827451 (pp) 828729" source="297" target="334">
    <att type="string" name="canonicalName" value="827451 (pp) 828729"/>
    <att type="string" name="interaction" value="pp"/>
    <att type="int" name="SCORE" value="983"/>
    <att type="string" name="support" value="{&quot;StringDB&quot;: &quot;physical&quot;, &quot;StringEvidence&quot;: &quot;coexpression:0.943,database:0.896,experiments:0.831,textmining:0.547&quot;, &quot;BioGrid&quot;: &quot;physical&quot;, &quot;BioGrid_PubMed&quot;: &quot;32191846&quot;, &quot;BioGrid_Type&quot;: &quot;Co-fractionation&quot;, &quot;BioGrid_Score&quot;: &quot;0.739907648&quot;, &quot;String_Score_Physical&quot;: 983, &quot;String_Score_Combined&quot;: 999}"/>
  </edge>
  <edge label="827451 (pp) 829093" source="297" target="342">
    <att type="string" name="canonicalName" value="827451 (pp) 829093"/>
    <att type="string" name="interaction" value="pp"/>
    <att type="int" name="SCORE" value="809"/>
    <att type="string" name="support" value="{&quot;StringDB&quot;: &quot;physical&quot;, &quot;StringEvidence&quot;: &quot;experiments:0.801&quot;, &quot;String_Score_Physical&quot;: 809, &quot;String_Score_Combined&quot;: 809}"/>
  </edge>
  <edge label="827451 (pp) 829770" source="297" target="377">
    <att type="string" name="canonicalName" value="827451 (pp) 829770"/>
    <att type="string" name="interaction" value="pp"/>
    <att type="int" name="SCORE" value="983"/>
    <att type="string" name="support" value="{&quot;StringDB&quot;: &quot;physical&quot;, &quot;StringEvidence&quot;: &quot;coexpression:0.940,database:0.896,experiments:0.831,textmining:0.344,cooccurrence:0.312&quot;, &quot;BioGrid&quot;: &quot;physical&quot;, &quot;BioGrid_PubMed&quot;: &quot;32191846&quot;, &quot;BioGrid_Type&quot;: &quot;Co-fractionation&quot;, &quot;BioGrid_Score&quot;: &quot;0.878440393&quot;, &quot;String_Score_Physical&quot;: 983, &quot;String_Score_Combined&quot;: 999}"/>
  </edge>
  <edge label="827451 (pp) 830900" source="297" target="414">
    <att type="string" name="canonicalName" value="827451 (pp) 830900"/>
    <att type="string" name="interaction" value="pp"/>
    <att type="int" name="SCORE" value="983"/>
    <att type="string" name="support" value="{&quot;StringDB&quot;: &quot;physical&quot;, &quot;StringEvidence&quot;: &quot;coexpression:0.984,database:0.896,experiments:0.831,textmining:0.612,cooccurrence:0.177&quot;, &quot;BioGrid&quot;: &quot;physical&quot;, &quot;BioGrid_PubMed&quot;: &quot;32191846&quot;, &quot;BioGrid_Type&quot;: &quot;Co-fractionation&quot;, &quot;BioGrid_Score&quot;: &quot;0.626397873&quot;, &quot;String_Score_Physical&quot;: 983, &quot;String_Score_Combined&quot;: 999}"/>
  </edge>
  <edge label="827451 (pp) 831201" source="297" target="423">
    <att type="string" name="canonicalName" value="827451 (pp) 831201"/>
    <att type="string" name="interaction" value="pp"/>
    <att type="int" name="SCORE" value="390"/>
    <att type="string" name="support" value="{&quot;StringDB&quot;: &quot;physical&quot;, &quot;StringEvidence&quot;: &quot;textmining:0.386,experiments:0.365,coexpression:0.022&quot;, &quot;String_Score_Physical&quot;: 390, &quot;String_Score_Combined&quot;: 634}"/>
  </edge>
  <edge label="827451 (pp) 831405" source="297" target="431">
    <att type="string" name="canonicalName" value="827451 (pp) 831405"/>
    <att type="string" name="interaction" value="pp"/>
    <att type="int" name="SCORE" value="982"/>
    <att type="string" name="support" value="{&quot;StringDB&quot;: &quot;physical&quot;, &quot;StringEvidence&quot;: &quot;coexpression:0.925,database:0.896,experiments:0.825,textmining:0.545&quot;, &quot;String_Score_Physical&quot;: 982, &quot;String_Score_Combined&quot;: 999}"/>
  </edge>
  <edge label="827451 (pp) 831606" source="297" target="440">
    <att type="string" name="canonicalName" value="827451 (pp) 831606"/>
    <att type="string" name="interaction" value="pp"/>
    <att type="int" name="SCORE" value="327"/>
    <att type="string" name="support" value="{&quot;StringDB&quot;: &quot;physical&quot;, &quot;StringEvidence&quot;: &quot;experiments:0.298,coexpression:0.298&quot;, &quot;String_Score_Physical&quot;: 327, &quot;String_Score_Combined&quot;: 527}"/>
  </edge>
  <edge label="827451 (pp) 831692" source="297" target="443">
    <att type="string" name="canonicalName" value="827451 (pp) 831692"/>
    <att type="string" name="interaction" value="pp"/>
    <att type="int" name="SCORE" value="982"/>
    <att type="string" name="support" value="{&quot;StringDB&quot;: &quot;physical&quot;, &quot;StringEvidence&quot;: &quot;coexpression:0.982,database:0.896,experiments:0.825,textmining:0.421&quot;, &quot;String_Score_Physical&quot;: 982, &quot;String_Score_Combined&quot;: 999}"/>
  </edge>
  <edge label="827451 (pp) 831853" source="297" target="447">
    <att type="string" name="canonicalName" value="827451 (pp) 831853"/>
    <att type="string" name="interaction" value="pp"/>
    <att type="int" name="SCORE" value="907"/>
    <att type="string" name="support" value="{&quot;StringDB&quot;: &quot;physical&quot;, &quot;StringEvidence&quot;: &quot;coexpression:0.946,experiments:0.800,database:0.520,textmining:0.337&quot;, &quot;BioGrid&quot;: &quot;physical&quot;, &quot;BioGrid_PubMed&quot;: &quot;32191846&quot;, &quot;BioGrid_Type&quot;: &quot;Co-fractionation&quot;, &quot;BioGrid_Score&quot;: &quot;0.714118597&quot;, &quot;String_Score_Physical&quot;: 907, &quot;String_Score_Combined&quot;: 996}"/>
  </edge>
  <edge label="827451 (pp) 831899" source="297" target="452">
    <att type="string" name="canonicalName" value="827451 (pp) 831899"/>
    <att type="string" name="interaction" value="pp"/>
    <att type="int" name="SCORE" value="585"/>
    <att type="string" name="support" value="{&quot;StringDB&quot;: &quot;physical&quot;, &quot;StringEvidence&quot;: &quot;experiments:0.567,coexpression:0.162,textmining:0.011&quot;, &quot;String_Score_Physical&quot;: 585, &quot;String_Score_Combined&quot;: 656}"/>
  </edge>
  <edge label="827451 (pp) 831956" source="297" target="454">
    <att type="string" name="canonicalName" value="827451 (pp) 831956"/>
    <att type="string" name="interaction" value="pp"/>
    <att type="int" name="SCORE" value="983"/>
    <att type="string" name="support" value="{&quot;StringDB&quot;: &quot;physical&quot;, &quot;StringEvidence&quot;: &quot;coexpression:0.939,database:0.896,experiments:0.831,textmining:0.205&quot;, &quot;BioGrid&quot;: &quot;physical&quot;, &quot;BioGrid_PubMed&quot;: &quot;32191846&quot;, &quot;BioGrid_Type&quot;: &quot;Co-fractionation&quot;, &quot;BioGrid_Score&quot;: &quot;0.819835464&quot;, &quot;String_Score_Physical&quot;: 983, &quot;String_Score_Combined&quot;: 999}"/>
  </edge>
  <edge label="827451 (pp) 832060" source="297" target="458">
    <att type="string" name="canonicalName" value="827451 (pp) 832060"/>
    <att type="string" name="interaction" value="pp"/>
    <att type="int" name="SCORE" value="900"/>
    <att type="string" name="support" value="{&quot;StringDB&quot;: &quot;physical&quot;, &quot;StringEvidence&quot;: &quot;database:0.896&quot;, &quot;String_Score_Physical&quot;: 900, &quot;String_Score_Combined&quot;: 900}"/>
  </edge>
  <edge label="827451 (pp) 832182" source="297" target="463">
    <att type="string" name="canonicalName" value="827451 (pp) 832182"/>
    <att type="string" name="interaction" value="pp"/>
    <att type="int" name="SCORE" value="730"/>
    <att type="string" name="support" value="{&quot;StringDB&quot;: &quot;physical&quot;, &quot;StringEvidence&quot;: &quot;experiments:0.718,coexpression:0.112,textmining:0.005&quot;, &quot;String_Score_Physical&quot;: 730, &quot;String_Score_Combined&quot;: 761}"/>
  </edge>
  <edge label="827451 (pp) 832184" source="297" target="464">
    <att type="string" name="canonicalName" value="827451 (pp) 832184"/>
    <att type="string" name="interaction" value="pp"/>
    <att type="int" name="SCORE" value="585"/>
    <att type="string" name="support" value="{&quot;StringDB&quot;: &quot;physical&quot;, &quot;StringEvidence&quot;: &quot;experiments:0.567,coexpression:0.162,textmining:0.011&quot;, &quot;String_Score_Physical&quot;: 585, &quot;String_Score_Combined&quot;: 656}"/>
  </edge>
  <edge label="827451 (pp) 832832" source="297" target="479">
    <att type="string" name="canonicalName" value="827451 (pp) 832832"/>
    <att type="string" name="interaction" value="pp"/>
    <att type="int" name="SCORE" value="983"/>
    <att type="string" name="support" value="{&quot;StringDB&quot;: &quot;physical&quot;, &quot;StringEvidence&quot;: &quot;coexpression:0.932,database:0.896,experiments:0.832&quot;, &quot;String_Score_Physical&quot;: 983, &quot;String_Score_Combined&quot;: 998}"/>
  </edge>
  <edge label="827451 (pp) 832848" source="297" target="480">
    <att type="string" name="canonicalName" value="827451 (pp) 832848"/>
    <att type="string" name="interaction" value="pp"/>
    <att type="int" name="SCORE" value="982"/>
    <att type="string" name="support" value="{&quot;StringDB&quot;: &quot;physical&quot;, &quot;StringEvidence&quot;: &quot;coexpression:0.986,database:0.896,experiments:0.825,textmining:0.373&quot;, &quot;BioGrid&quot;: &quot;physical&quot;, &quot;BioGrid_PubMed&quot;: &quot;32191846&quot;, &quot;BioGrid_Type&quot;: &quot;Co-fractionation&quot;, &quot;BioGrid_Score&quot;: &quot;0.888224359&quot;, &quot;String_Score_Physical&quot;: 982, &quot;String_Score_Combined&quot;: 999}"/>
  </edge>
  <edge label="827451 (pp) 833518" source="297" target="485">
    <att type="string" name="canonicalName" value="827451 (pp) 833518"/>
    <att type="string" name="interaction" value="pp"/>
    <att type="int" name="SCORE" value="982"/>
    <att type="string" name="support" value="{&quot;StringDB&quot;: &quot;physical&quot;, &quot;StringEvidence&quot;: &quot;coexpression:0.962,database:0.896,experiments:0.825,textmining:0.557,cooccurrence:0.309&quot;, &quot;BioGrid&quot;: &quot;physical&quot;, &quot;BioGrid_PubMed&quot;: &quot;32191846&quot;, &quot;BioGrid_Type&quot;: &quot;Co-fractionation&quot;, &quot;BioGrid_Score&quot;: &quot;0.752507597&quot;, &quot;String_Score_Physical&quot;: 982, &quot;String_Score_Combined&quot;: 999}"/>
  </edge>
  <edge label="827451 (pp) 833835" source="297" target="493">
    <att type="string" name="canonicalName" value="827451 (pp) 833835"/>
    <att type="string" name="interaction" value="pp"/>
    <att type="int" name="SCORE" value="327"/>
    <att type="string" name="support" value="{&quot;StringDB&quot;: &quot;physical&quot;, &quot;StringEvidence&quot;: &quot;experiments:0.299,coexpression:0.162&quot;, &quot;String_Score_Physical&quot;: 327, &quot;String_Score_Combined&quot;: 436}"/>
  </edge>
  <edge label="827451 (pp) 833981" source="297" target="495">
    <att type="string" name="canonicalName" value="827451 (pp) 833981"/>
    <att type="string" name="interaction" value="pp"/>
    <att type="int" name="SCORE" value="982"/>
    <att type="string" name="support" value="{&quot;StringDB&quot;: &quot;physical&quot;, &quot;StringEvidence&quot;: &quot;coexpression:0.901,database:0.896,experiments:0.828,textmining:0.345&quot;, &quot;BioGrid&quot;: &quot;physical&quot;, &quot;BioGrid_PubMed&quot;: &quot;32191846&quot;, &quot;BioGrid_Type&quot;: &quot;Co-fractionation&quot;, &quot;BioGrid_Score&quot;: &quot;0.780511926&quot;, &quot;String_Score_Physical&quot;: 982, &quot;String_Score_Combined&quot;: 998}"/>
  </edge>
  <edge label="827451 (pp) 835114" source="297" target="529">
    <att type="string" name="canonicalName" value="827451 (pp) 835114"/>
    <att type="string" name="interaction" value="pp"/>
    <att type="int" name="SCORE" value="832"/>
    <att type="string" name="support" value="{&quot;StringDB&quot;: &quot;physical&quot;, &quot;StringEvidence&quot;: &quot;experiments:0.825,coexpression:0.150&quot;, &quot;String_Score_Physical&quot;: 832, &quot;String_Score_Combined&quot;: 857}"/>
  </edge>
  <edge label="827451 (pp) 836042" source="297" target="567">
    <att type="string" name="canonicalName" value="827451 (pp) 836042"/>
    <att type="string" name="interaction" value="pp"/>
    <att type="int" name="SCORE" value="983"/>
    <att type="string" name="support" value="{&quot;StringDB&quot;: &quot;physical&quot;, &quot;StringEvidence&quot;: &quot;coexpression:0.911,database:0.896,experiments:0.832,textmining:0.615&quot;, &quot;BioGrid&quot;: &quot;physical&quot;, &quot;BioGrid_PubMed&quot;: &quot;32191846&quot;, &quot;BioGrid_Type&quot;: &quot;Co-fractionation&quot;, &quot;BioGrid_Score&quot;: &quot;0.613741585&quot;, &quot;String_Score_Physical&quot;: 983, &quot;String_Score_Combined&quot;: 999}"/>
  </edge>
  <edge label="827451 (pp) 836299" source="297" target="574">
    <att type="string" name="canonicalName" value="827451 (pp) 836299"/>
    <att type="string" name="interaction" value="pp"/>
    <att type="int" name="SCORE" value="599"/>
    <att type="string" name="support" value="{&quot;StringDB&quot;: &quot;physical&quot;, &quot;StringEvidence&quot;: &quot;experiments:0.582,coexpression:0.062&quot;, &quot;String_Score_Physical&quot;: 599, &quot;String_Score_Combined&quot;: 623}"/>
  </edge>
  <edge label="827451 (pp) 836899" source="297" target="596">
    <att type="string" name="canonicalName" value="827451 (pp) 836899"/>
    <att type="string" name="interaction" value="pp"/>
    <att type="int" name="SCORE" value="208"/>
    <att type="string" name="support" value="{&quot;StringDB&quot;: &quot;functional&quot;, &quot;StringEvidence&quot;: &quot;coexpression:0.125&quot;, &quot;BioGrid&quot;: &quot;physical&quot;, &quot;BioGrid_PubMed&quot;: &quot;32191846&quot;, &quot;BioGrid_Type&quot;: &quot;Co-fractionation&quot;, &quot;BioGrid_Score&quot;: &quot;0.644053752&quot;, &quot;String_Score_Combined&quot;: 161, &quot;String_Score_Physical&quot;: 208}"/>
  </edge>
  <edge label="827451 (pp) 837279" source="297" target="611">
    <att type="string" name="canonicalName" value="827451 (pp) 837279"/>
    <att type="string" name="interaction" value="pp"/>
    <att type="int" name="SCORE" value="208"/>
    <att type="string" name="support" value="{&quot;BioGrid&quot;: &quot;physical&quot;, &quot;BioGrid_PubMed&quot;: &quot;32191846&quot;, &quot;BioGrid_Type&quot;: &quot;Co-fractionation&quot;, &quot;BioGrid_Score&quot;: &quot;0.584322893&quot;}"/>
  </edge>
  <edge label="827451 (pp) 837307" source="297" target="615">
    <att type="string" name="canonicalName" value="827451 (pp) 837307"/>
    <att type="string" name="interaction" value="pp"/>
    <att type="int" name="SCORE" value="808"/>
    <att type="string" name="support" value="{&quot;StringDB&quot;: &quot;physical&quot;, &quot;StringEvidence&quot;: &quot;coexpression:0.904,experiments:0.800,cooccurrence:0.211,textmining:0.033&quot;, &quot;String_Score_Physical&quot;: 808, &quot;String_Score_Combined&quot;: 986}"/>
  </edge>
  <edge label="827451 (pp) 837486" source="297" target="624">
    <att type="string" name="canonicalName" value="827451 (pp) 837486"/>
    <att type="string" name="interaction" value="pp"/>
    <att type="int" name="SCORE" value="981"/>
    <att type="string" name="support" value="{&quot;StringDB&quot;: &quot;physical&quot;, &quot;StringEvidence&quot;: &quot;coexpression:0.985,database:0.896,experiments:0.819,textmining:0.526&quot;, &quot;BioGrid&quot;: &quot;physical&quot;, &quot;BioGrid_PubMed&quot;: &quot;32191846&quot;, &quot;BioGrid_Type&quot;: &quot;Co-fractionation&quot;, &quot;BioGrid_Score&quot;: &quot;0.907517954&quot;, &quot;String_Score_Physical&quot;: 981, &quot;String_Score_Combined&quot;: 999}"/>
  </edge>
  <edge label="827451 (pp) 837627" source="297" target="631">
    <att type="string" name="canonicalName" value="827451 (pp) 837627"/>
    <att type="string" name="interaction" value="pp"/>
    <att type="int" name="SCORE" value="900"/>
    <att type="string" name="support" value="{&quot;StringDB&quot;: &quot;physical&quot;, &quot;StringEvidence&quot;: &quot;coexpression:0.911,database:0.896,textmining:0.017&quot;, &quot;String_Score_Physical&quot;: 900, &quot;String_Score_Combined&quot;: 991}"/>
  </edge>
  <edge label="827451 (pp) 837955" source="297" target="645">
    <att type="string" name="canonicalName" value="827451 (pp) 837955"/>
    <att type="string" name="interaction" value="pp"/>
    <att type="int" name="SCORE" value="355"/>
    <att type="string" name="support" value="{&quot;StringDB&quot;: &quot;physical&quot;, &quot;StringEvidence&quot;: &quot;coexpression:0.901,experiments:0.328&quot;, &quot;String_Score_Physical&quot;: 355, &quot;String_Score_Combined&quot;: 936}"/>
  </edge>
  <edge label="827451 (pp) 838388" source="297" target="661">
    <att type="string" name="canonicalName" value="827451 (pp) 838388"/>
    <att type="string" name="interaction" value="pp"/>
    <att type="int" name="SCORE" value="832"/>
    <att type="string" name="support" value="{&quot;StringDB&quot;: &quot;physical&quot;, &quot;StringEvidence&quot;: &quot;coexpression:0.986,experiments:0.825&quot;, &quot;String_Score_Physical&quot;: 832, &quot;String_Score_Combined&quot;: 997}"/>
  </edge>
  <edge label="827451 (pp) 840211" source="297" target="704">
    <att type="string" name="canonicalName" value="827451 (pp) 840211"/>
    <att type="string" name="interaction" value="pp"/>
    <att type="int" name="SCORE" value="982"/>
    <att type="string" name="support" value="{&quot;StringDB&quot;: &quot;physical&quot;, &quot;StringEvidence&quot;: &quot;coexpression:0.967,database:0.896,experiments:0.826,textmining:0.521,cooccurrence:0.373&quot;, &quot;BioGrid&quot;: &quot;physical&quot;, &quot;BioGrid_PubMed&quot;: &quot;32191846&quot;, &quot;BioGrid_Type&quot;: &quot;Co-fractionation&quot;, &quot;BioGrid_Score&quot;: &quot;0.732776273&quot;, &quot;String_Score_Physical&quot;: 982, &quot;String_Score_Combined&quot;: 999}"/>
  </edge>
  <edge label="827451 (pp) 842063" source="297" target="745">
    <att type="string" name="canonicalName" value="827451 (pp) 842063"/>
    <att type="string" name="interaction" value="pp"/>
    <att type="int" name="SCORE" value="545"/>
    <att type="string" name="support" value="{&quot;StringDB&quot;: &quot;physical&quot;, &quot;StringEvidence&quot;: &quot;coexpression:0.840,textmining:0.550,experiments:0.526,cooccurrence:0.202&quot;, &quot;String_Score_Physical&quot;: 545, &quot;String_Score_Combined&quot;: 973}"/>
  </edge>
  <edge label="827451 (pp) 842631" source="297" target="766">
    <att type="string" name="canonicalName" value="827451 (pp) 842631"/>
    <att type="string" name="interaction" value="pp"/>
    <att type="int" name="SCORE" value="275"/>
    <att type="string" name="support" value="{&quot;StringDB&quot;: &quot;physical&quot;, &quot;StringEvidence&quot;: &quot;experiments:0.244,coexpression:0.042&quot;, &quot;String_Score_Physical&quot;: 275, &quot;String_Score_Combined&quot;: 305}"/>
  </edge>
  <edge label="827451 (pp) 842845" source="297" target="775">
    <att type="string" name="canonicalName" value="827451 (pp) 842845"/>
    <att type="string" name="interaction" value="pp"/>
    <att type="int" name="SCORE" value="585"/>
    <att type="string" name="support" value="{&quot;StringDB&quot;: &quot;physical&quot;, &quot;StringEvidence&quot;: &quot;experiments:0.567,coexpression:0.162,textmining:0.011&quot;, &quot;String_Score_Physical&quot;: 585, &quot;String_Score_Combined&quot;: 656}"/>
  </edge>
  <edge label="827451 (pp) 843397" source="297" target="788">
    <att type="string" name="canonicalName" value="827451 (pp) 843397"/>
    <att type="string" name="interaction" value="pp"/>
    <att type="int" name="SCORE" value="982"/>
    <att type="string" name="support" value="{&quot;StringDB&quot;: &quot;physical&quot;, &quot;StringEvidence&quot;: &quot;coexpression:0.943,database:0.896,experiments:0.825,textmining:0.344&quot;, &quot;String_Score_Physical&quot;: 982, &quot;String_Score_Combined&quot;: 999}"/>
  </edge>
  <edge label="827451 (pp) 844718" source="297" target="822">
    <att type="string" name="canonicalName" value="827451 (pp) 844718"/>
    <att type="string" name="interaction" value="pp"/>
    <att type="int" name="SCORE" value="814"/>
    <att type="string" name="support" value="{&quot;StringDB&quot;: &quot;physical&quot;, &quot;StringEvidence&quot;: &quot;coexpression:0.737,experiments:0.596,database:0.520,textmining:0.076&quot;, &quot;String_Score_Physical&quot;: 814, &quot;String_Score_Combined&quot;: 954}"/>
  </edge>
  <edge label="827451 (pp) 844765" source="297" target="829">
    <att type="string" name="canonicalName" value="827451 (pp) 844765"/>
    <att type="string" name="interaction" value="pp"/>
    <att type="int" name="SCORE" value="832"/>
    <att type="string" name="support" value="{&quot;StringDB&quot;: &quot;physical&quot;, &quot;StringEvidence&quot;: &quot;coexpression:0.901,experiments:0.825,textmining:0.345&quot;, &quot;String_Score_Physical&quot;: 832, &quot;String_Score_Combined&quot;: 989}"/>
  </edge>
  <edge label="827498 (pp) 828081" source="298" target="314">
    <att type="string" name="canonicalName" value="827498 (pp) 828081"/>
    <att type="string" name="interaction" value="pp"/>
    <att type="int" name="SCORE" value="652"/>
    <att type="string" name="support" value="{&quot;StringDB&quot;: &quot;physical&quot;, &quot;StringEvidence&quot;: &quot;database:0.635,coexpression:0.025,textmining:0.018,experiments:0.007,neighborhood:0.003&quot;, &quot;String_Score_Physical&quot;: 652, &quot;String_Score_Combined&quot;: 668}"/>
  </edge>
  <edge label="827498 (pp) 831596" source="298" target="439">
    <att type="string" name="canonicalName" value="827498 (pp) 831596"/>
    <att type="string" name="interaction" value="pp"/>
    <att type="int" name="SCORE" value="650"/>
    <att type="string" name="support" value="{&quot;StringDB&quot;: &quot;physical&quot;, &quot;StringEvidence&quot;: &quot;database:0.635,textmining:0.386,coexpression:0.074&quot;, &quot;String_Score_Physical&quot;: 650, &quot;String_Score_Combined&quot;: 801}"/>
  </edge>
  <edge label="827498 (pp) 831899" source="298" target="452">
    <att type="string" name="canonicalName" value="827498 (pp) 831899"/>
    <att type="string" name="interaction" value="pp"/>
    <att type="int" name="SCORE" value="379"/>
    <att type="string" name="support" value="{&quot;StringDB&quot;: &quot;physical&quot;, &quot;StringEvidence&quot;: &quot;experiments:0.352&quot;, &quot;BioGrid&quot;: &quot;physical&quot;, &quot;BioGrid_PubMed&quot;: &quot;23667124&quot;, &quot;BioGrid_Type&quot;: &quot;Affinity Capture-MS&quot;, &quot;String_Score_Physical&quot;: 379, &quot;String_Score_Combined&quot;: 379}"/>
  </edge>
  <edge label="827498 (pp) 834883" source="298" target="518">
    <att type="string" name="canonicalName" value="827498 (pp) 834883"/>
    <att type="string" name="interaction" value="pp"/>
    <att type="int" name="SCORE" value="600"/>
    <att type="string" name="support" value="{&quot;StringDB&quot;: &quot;physical&quot;, &quot;StringEvidence&quot;: &quot;database:0.583,textmining:0.067&quot;, &quot;String_Score_Physical&quot;: 600, &quot;String_Score_Combined&quot;: 626}"/>
  </edge>
  <edge label="827498 (pp) 834978" source="298" target="524">
    <att type="string" name="canonicalName" value="827498 (pp) 834978"/>
    <att type="string" name="interaction" value="pp"/>
    <att type="int" name="SCORE" value="652"/>
    <att type="string" name="support" value="{&quot;StringDB&quot;: &quot;physical&quot;, &quot;StringEvidence&quot;: &quot;database:0.635,textmining:0.193,coexpression:0.025,experiments:0.007,neighborhood:0.003&quot;, &quot;String_Score_Physical&quot;: 652, &quot;String_Score_Combined&quot;: 727}"/>
  </edge>
  <edge label="827498 (pp) 837152" source="298" target="604">
    <att type="string" name="canonicalName" value="827498 (pp) 837152"/>
    <att type="string" name="interaction" value="pp"/>
    <att type="int" name="SCORE" value="650"/>
    <att type="string" name="support" value="{&quot;StringDB&quot;: &quot;physical&quot;, &quot;StringEvidence&quot;: &quot;textmining:0.824,database:0.635,cooccurrence:0.425&quot;, &quot;String_Score_Physical&quot;: 650, &quot;String_Score_Combined&quot;: 663}"/>
  </edge>
  <edge label="827498 (pp) 839660" source="298" target="687">
    <att type="string" name="canonicalName" value="827498 (pp) 839660"/>
    <att type="string" name="interaction" value="pp"/>
    <att type="int" name="SCORE" value="600"/>
    <att type="string" name="support" value="{&quot;StringDB&quot;: &quot;physical&quot;, &quot;StringEvidence&quot;: &quot;database:0.583,textmining:0.089,coexpression:0.016&quot;, &quot;String_Score_Physical&quot;: 600, &quot;String_Score_Combined&quot;: 641}"/>
  </edge>
  <edge label="827498 (pp) 840184" source="298" target="702">
    <att type="string" name="canonicalName" value="827498 (pp) 840184"/>
    <att type="string" name="interaction" value="pp"/>
    <att type="int" name="SCORE" value="650"/>
    <att type="string" name="support" value="{&quot;StringDB&quot;: &quot;physical&quot;, &quot;StringEvidence&quot;: &quot;database:0.635,coexpression:0.130,textmining:0.007&quot;, &quot;String_Score_Physical&quot;: 650, &quot;String_Score_Combined&quot;: 697}"/>
  </edge>
  <edge label="827498 (pp) 844194" source="298" target="814">
    <att type="string" name="canonicalName" value="827498 (pp) 844194"/>
    <att type="string" name="interaction" value="pp"/>
    <att type="int" name="SCORE" value="650"/>
    <att type="string" name="support" value="{&quot;StringDB&quot;: &quot;physical&quot;, &quot;StringEvidence&quot;: &quot;textmining:0.896,database:0.635,cooccurrence:0.425,coexpression:0.050&quot;, &quot;String_Score_Physical&quot;: 650, &quot;String_Score_Combined&quot;: 743}"/>
  </edge>
  <edge label="827607 (pp) 828004" source="299" target="310">
    <att type="string" name="canonicalName" value="827607 (pp) 828004"/>
    <att type="string" name="interaction" value="pp"/>
    <att type="int" name="SCORE" value="764"/>
    <att type="string" name="support" value="{&quot;StringDB&quot;: &quot;physical&quot;, &quot;StringEvidence&quot;: &quot;coexpression:0.945,experiments:0.754,textmining:0.221&quot;, &quot;String_Score_Physical&quot;: 764, &quot;String_Score_Combined&quot;: 989}"/>
  </edge>
  <edge label="827607 (pp) 828729" source="299" target="334">
    <att type="string" name="canonicalName" value="827607 (pp) 828729"/>
    <att type="string" name="interaction" value="pp"/>
    <att type="int" name="SCORE" value="796"/>
    <att type="string" name="support" value="{&quot;StringDB&quot;: &quot;physical&quot;, &quot;StringEvidence&quot;: &quot;coexpression:0.937,experiments:0.787,textmining:0.454&quot;, &quot;String_Score_Physical&quot;: 796, &quot;String_Score_Combined&quot;: 992}"/>
  </edge>
  <edge label="827607 (pp) 829770" source="299" target="377">
    <att type="string" name="canonicalName" value="827607 (pp) 829770"/>
    <att type="string" name="interaction" value="pp"/>
    <att type="int" name="SCORE" value="764"/>
    <att type="string" name="support" value="{&quot;StringDB&quot;: &quot;physical&quot;, &quot;StringEvidence&quot;: &quot;coexpression:0.924,experiments:0.754,textmining:0.400,neighborhood:0.136&quot;, &quot;BioGrid&quot;: &quot;physical&quot;, &quot;BioGrid_PubMed&quot;: &quot;32191846&quot;, &quot;BioGrid_Type&quot;: &quot;Co-fractionation&quot;, &quot;BioGrid_Score&quot;: &quot;0.70872508&quot;, &quot;String_Score_Physical&quot;: 764, &quot;String_Score_Combined&quot;: 990}"/>
  </edge>
  <edge label="827607 (pp) 830900" source="299" target="414">
    <att type="string" name="canonicalName" value="827607 (pp) 830900"/>
    <att type="string" name="interaction" value="pp"/>
    <att type="int" name="SCORE" value="826"/>
    <att type="string" name="support" value="{&quot;StringDB&quot;: &quot;physical&quot;, &quot;StringEvidence&quot;: &quot;coexpression:0.982,experiments:0.819,textmining:0.465&quot;, &quot;BioGrid&quot;: &quot;physical&quot;, &quot;BioGrid_PubMed&quot;: &quot;32191846&quot;, &quot;BioGrid_Type&quot;: &quot;Co-fractionation&quot;, &quot;BioGrid_Score&quot;: &quot;0.531797599&quot;, &quot;String_Score_Physical&quot;: 826, &quot;String_Score_Combined&quot;: 998}"/>
  </edge>
  <edge label="827607 (pp) 831201" source="299" target="423">
    <att type="string" name="canonicalName" value="827607 (pp) 831201"/>
    <att type="string" name="interaction" value="pp"/>
    <att type="int" name="SCORE" value="327"/>
    <att type="string" name="support" value="{&quot;StringDB&quot;: &quot;physical&quot;, &quot;StringEvidence&quot;: &quot;experiments:0.298,coexpression:0.018&quot;, &quot;String_Score_Physical&quot;: 327, &quot;String_Score_Combined&quot;: 338}"/>
  </edge>
  <edge label="827607 (pp) 831405" source="299" target="431">
    <att type="string" name="canonicalName" value="827607 (pp) 831405"/>
    <att type="string" name="interaction" value="pp"/>
    <att type="int" name="SCORE" value="796"/>
    <att type="string" name="support" value="{&quot;StringDB&quot;: &quot;physical&quot;, &quot;StringEvidence&quot;: &quot;coexpression:0.921,experiments:0.787,textmining:0.482&quot;, &quot;String_Score_Physical&quot;: 796, &quot;String_Score_Combined&quot;: 991}"/>
  </edge>
  <edge label="827607 (pp) 831606" source="299" target="440">
    <att type="string" name="canonicalName" value="827607 (pp) 831606"/>
    <att type="string" name="interaction" value="pp"/>
    <att type="int" name="SCORE" value="240"/>
    <att type="string" name="support" value="{&quot;StringDB&quot;: &quot;physical&quot;, &quot;StringEvidence&quot;: &quot;coexpression:0.332,experiments:0.209&quot;, &quot;String_Score_Physical&quot;: 240, &quot;String_Score_Combined&quot;: 492}"/>
  </edge>
  <edge label="827607 (pp) 831692" source="299" target="443">
    <att type="string" name="canonicalName" value="827607 (pp) 831692"/>
    <att type="string" name="interaction" value="pp"/>
    <att type="int" name="SCORE" value="796"/>
    <att type="string" name="support" value="{&quot;StringDB&quot;: &quot;physical&quot;, &quot;StringEvidence&quot;: &quot;coexpression:0.968,experiments:0.787,textmining:0.163&quot;, &quot;String_Score_Physical&quot;: 796, &quot;String_Score_Combined&quot;: 994}"/>
  </edge>
  <edge label="827607 (pp) 831853" source="299" target="447">
    <att type="string" name="canonicalName" value="827607 (pp) 831853"/>
    <att type="string" name="interaction" value="pp"/>
    <att type="int" name="SCORE" value="740"/>
    <att type="string" name="support" value="{&quot;StringDB&quot;: &quot;physical&quot;, &quot;StringEvidence&quot;: &quot;coexpression:0.946,experiments:0.729,textmining:0.197,neighborhood:0.146&quot;, &quot;BioGrid&quot;: &quot;physical&quot;, &quot;BioGrid_PubMed&quot;: &quot;32191846&quot;, &quot;BioGrid_Type&quot;: &quot;Co-fractionation&quot;, &quot;BioGrid_Score&quot;: &quot;0.513690476&quot;, &quot;String_Score_Physical&quot;: 740, &quot;String_Score_Combined&quot;: 990}"/>
  </edge>
  <edge label="827607 (pp) 831899" source="299" target="452">
    <att type="string" name="canonicalName" value="827607 (pp) 831899"/>
    <att type="string" name="interaction" value="pp"/>
    <att type="int" name="SCORE" value="470"/>
    <att type="string" name="support" value="{&quot;StringDB&quot;: &quot;physical&quot;, &quot;StringEvidence&quot;: &quot;experiments:0.447,coexpression:0.125&quot;, &quot;BioGrid&quot;: &quot;physical&quot;, &quot;BioGrid_PubMed&quot;: &quot;19429840&quot;, &quot;BioGrid_Type&quot;: &quot;Affinity Capture-MS&quot;, &quot;String_Score_Physical&quot;: 470, &quot;String_Score_Combined&quot;: 536}"/>
  </edge>
  <edge label="827607 (pp) 831956" source="299" target="454">
    <att type="string" name="canonicalName" value="827607 (pp) 831956"/>
    <att type="string" name="interaction" value="pp"/>
    <att type="int" name="SCORE" value="796"/>
    <att type="string" name="support" value="{&quot;StringDB&quot;: &quot;physical&quot;, &quot;StringEvidence&quot;: &quot;coexpression:0.937,experiments:0.787,textmining:0.239,neighborhood:0.140&quot;, &quot;BioGrid&quot;: &quot;physical&quot;, &quot;BioGrid_PubMed&quot;: &quot;32191846&quot;, &quot;BioGrid_Type&quot;: &quot;Co-fractionation&quot;, &quot;BioGrid_Score&quot;: &quot;0.706118972&quot;, &quot;String_Score_Physical&quot;: 796, &quot;String_Score_Combined&quot;: 991}"/>
  </edge>
  <edge label="827607 (pp) 832184" source="299" target="464">
    <att type="string" name="canonicalName" value="827607 (pp) 832184"/>
    <att type="string" name="interaction" value="pp"/>
    <att type="int" name="SCORE" value="470"/>
    <att type="string" name="support" value="{&quot;StringDB&quot;: &quot;physical&quot;, &quot;StringEvidence&quot;: &quot;experiments:0.447,coexpression:0.125&quot;, &quot;String_Score_Physical&quot;: 470, &quot;String_Score_Combined&quot;: 536}"/>
  </edge>
  <edge label="827607 (pp) 832832" source="299" target="479">
    <att type="string" name="canonicalName" value="827607 (pp) 832832"/>
    <att type="string" name="interaction" value="pp"/>
    <att type="int" name="SCORE" value="826"/>
    <att type="string" name="support" value="{&quot;StringDB&quot;: &quot;physical&quot;, &quot;StringEvidence&quot;: &quot;coexpression:0.951,experiments:0.819,textmining:0.104&quot;, &quot;String_Score_Physical&quot;: 826, &quot;String_Score_Combined&quot;: 992}"/>
  </edge>
  <edge label="827607 (pp) 832848" source="299" target="480">
    <att type="string" name="canonicalName" value="827607 (pp) 832848"/>
    <att type="string" name="interaction" value="pp"/>
    <att type="int" name="SCORE" value="796"/>
    <att type="string" name="support" value="{&quot;StringDB&quot;: &quot;physical&quot;, &quot;StringEvidence&quot;: &quot;coexpression:0.984,experiments:0.787,textmining:0.395&quot;, &quot;BioGrid&quot;: &quot;physical&quot;, &quot;BioGrid_PubMed&quot;: &quot;32191846&quot;, &quot;BioGrid_Type&quot;: &quot;Co-fractionation&quot;, &quot;BioGrid_Score&quot;: &quot;0.691909729&quot;, &quot;String_Score_Physical&quot;: 796, &quot;String_Score_Combined&quot;: 998}"/>
  </edge>
  <edge label="827607 (pp) 833518" source="299" target="485">
    <att type="string" name="canonicalName" value="827607 (pp) 833518"/>
    <att type="string" name="interaction" value="pp"/>
    <att type="int" name="SCORE" value="796"/>
    <att type="string" name="support" value="{&quot;StringDB&quot;: &quot;physical&quot;, &quot;StringEvidence&quot;: &quot;coexpression:0.969,experiments:0.787,textmining:0.441,neighborhood:0.146&quot;, &quot;BioGrid&quot;: &quot;physical&quot;, &quot;BioGrid_PubMed&quot;: &quot;32191846&quot;, &quot;BioGrid_Type&quot;: &quot;Co-fractionation&quot;, &quot;BioGrid_Score&quot;: &quot;0.588341159&quot;, &quot;String_Score_Physical&quot;: 796, &quot;String_Score_Combined&quot;: 997}"/>
  </edge>
  <edge label="827607 (pp) 833835" source="299" target="493">
    <att type="string" name="canonicalName" value="827607 (pp) 833835"/>
    <att type="string" name="interaction" value="pp"/>
    <att type="int" name="SCORE" value="269"/>
    <att type="string" name="support" value="{&quot;StringDB&quot;: &quot;physical&quot;, &quot;StringEvidence&quot;: &quot;experiments:0.238,coexpression:0.125&quot;, &quot;String_Score_Physical&quot;: 269, &quot;String_Score_Combined&quot;: 360}"/>
  </edge>
  <edge label="827607 (pp) 833981" source="299" target="495">
    <att type="string" name="canonicalName" value="827607 (pp) 833981"/>
    <att type="string" name="interaction" value="pp"/>
    <att type="int" name="SCORE" value="796"/>
    <att type="string" name="support" value="{&quot;StringDB&quot;: &quot;physical&quot;, &quot;StringEvidence&quot;: &quot;coexpression:0.905,experiments:0.787,textmining:0.439,neighborhood:0.150&quot;, &quot;BioGrid&quot;: &quot;physical&quot;, &quot;BioGrid_PubMed&quot;: &quot;32191846&quot;, &quot;BioGrid_Type&quot;: &quot;Co-fractionation&quot;, &quot;BioGrid_Score&quot;: &quot;0.737991397&quot;, &quot;String_Score_Physical&quot;: 796, &quot;String_Score_Combined&quot;: 990}"/>
  </edge>
  <edge label="827607 (pp) 835114" source="299" target="529">
    <att type="string" name="canonicalName" value="827607 (pp) 835114"/>
    <att type="string" name="interaction" value="pp"/>
    <att type="int" name="SCORE" value="796"/>
    <att type="string" name="support" value="{&quot;StringDB&quot;: &quot;physical&quot;, &quot;StringEvidence&quot;: &quot;experiments:0.787,coexpression:0.335&quot;, &quot;String_Score_Physical&quot;: 796, &quot;String_Score_Combined&quot;: 864}"/>
  </edge>
  <edge label="827607 (pp) 836042" source="299" target="567">
    <att type="string" name="canonicalName" value="827607 (pp) 836042"/>
    <att type="string" name="interaction" value="pp"/>
    <att type="int" name="SCORE" value="826"/>
    <att type="string" name="support" value="{&quot;StringDB&quot;: &quot;physical&quot;, &quot;StringEvidence&quot;: &quot;coexpression:0.902,experiments:0.819,textmining:0.470&quot;, &quot;BioGrid&quot;: &quot;physical&quot;, &quot;BioGrid_PubMed&quot;: &quot;32191846&quot;, &quot;BioGrid_Type&quot;: &quot;Co-fractionation&quot;, &quot;BioGrid_Score&quot;: &quot;0.624532426&quot;, &quot;String_Score_Physical&quot;: 826, &quot;String_Score_Combined&quot;: 990}"/>
  </edge>
  <edge label="827607 (pp) 837307" source="299" target="615">
    <att type="string" name="canonicalName" value="827607 (pp) 837307"/>
    <att type="string" name="interaction" value="pp"/>
    <att type="int" name="SCORE" value="732"/>
    <att type="string" name="support" value="{&quot;StringDB&quot;: &quot;physical&quot;, &quot;StringEvidence&quot;: &quot;experiments:0.721,coexpression:0.459,textmining:0.358&quot;, &quot;String_Score_Physical&quot;: 732, &quot;String_Score_Combined&quot;: 906}"/>
  </edge>
  <edge label="827607 (pp) 837486" source="299" target="624">
    <att type="string" name="canonicalName" value="827607 (pp) 837486"/>
    <att type="string" name="interaction" value="pp"/>
    <att type="int" name="SCORE" value="764"/>
    <att type="string" name="support" value="{&quot;StringDB&quot;: &quot;physical&quot;, &quot;StringEvidence&quot;: &quot;coexpression:0.975,experiments:0.754,textmining:0.104&quot;, &quot;String_Score_Physical&quot;: 764, &quot;String_Score_Combined&quot;: 994}"/>
  </edge>
  <edge label="827607 (pp) 837955" source="299" target="645">
    <att type="string" name="canonicalName" value="827607 (pp) 837955"/>
    <att type="string" name="interaction" value="pp"/>
    <att type="int" name="SCORE" value="546"/>
    <att type="string" name="support" value="{&quot;StringDB&quot;: &quot;physical&quot;, &quot;StringEvidence&quot;: &quot;coexpression:0.892,experiments:0.527,textmining:0.185&quot;, &quot;String_Score_Physical&quot;: 546, &quot;String_Score_Combined&quot;: 959}"/>
  </edge>
  <edge label="827607 (pp) 838388" source="299" target="661">
    <att type="string" name="canonicalName" value="827607 (pp) 838388"/>
    <att type="string" name="interaction" value="pp"/>
    <att type="int" name="SCORE" value="796"/>
    <att type="string" name="support" value="{&quot;StringDB&quot;: &quot;physical&quot;, &quot;StringEvidence&quot;: &quot;coexpression:0.982,experiments:0.787,textmining:0.007&quot;, &quot;String_Score_Physical&quot;: 796, &quot;String_Score_Combined&quot;: 996}"/>
  </edge>
  <edge label="827607 (pp) 840211" source="299" target="704">
    <att type="string" name="canonicalName" value="827607 (pp) 840211"/>
    <att type="string" name="interaction" value="pp"/>
    <att type="int" name="SCORE" value="796"/>
    <att type="string" name="support" value="{&quot;StringDB&quot;: &quot;physical&quot;, &quot;StringEvidence&quot;: &quot;coexpression:0.981,experiments:0.787,textmining:0.237,neighborhood:0.146&quot;, &quot;BioGrid&quot;: &quot;physical&quot;, &quot;BioGrid_PubMed&quot;: &quot;32191846&quot;, &quot;BioGrid_Type&quot;: &quot;Co-fractionation&quot;, &quot;BioGrid_Score&quot;: &quot;0.66535706&quot;, &quot;String_Score_Physical&quot;: 796, &quot;String_Score_Combined&quot;: 997}"/>
  </edge>
  <edge label="827607 (pp) 841255" source="299" target="713">
    <att type="string" name="canonicalName" value="827607 (pp) 841255"/>
    <att type="string" name="interaction" value="pp"/>
    <att type="int" name="SCORE" value="227"/>
    <att type="string" name="support" value="{&quot;StringDB&quot;: &quot;physical&quot;, &quot;StringEvidence&quot;: &quot;experiments:0.195,coexpression:0.029&quot;, &quot;String_Score_Physical&quot;: 227, &quot;String_Score_Combined&quot;: 250}"/>
  </edge>
  <edge label="827607 (pp) 842063" source="299" target="745">
    <att type="string" name="canonicalName" value="827607 (pp) 842063"/>
    <att type="string" name="interaction" value="pp"/>
    <att type="int" name="SCORE" value="305"/>
    <att type="string" name="support" value="{&quot;StringDB&quot;: &quot;physical&quot;, &quot;StringEvidence&quot;: &quot;textmining:0.306,coexpression:0.278,experiments:0.275,neighborhood:0.065&quot;, &quot;String_Score_Physical&quot;: 305, &quot;String_Score_Combined&quot;: 674}"/>
  </edge>
  <edge label="827607 (pp) 842845" source="299" target="775">
    <att type="string" name="canonicalName" value="827607 (pp) 842845"/>
    <att type="string" name="interaction" value="pp"/>
    <att type="int" name="SCORE" value="470"/>
    <att type="string" name="support" value="{&quot;StringDB&quot;: &quot;physical&quot;, &quot;StringEvidence&quot;: &quot;experiments:0.447,coexpression:0.125&quot;, &quot;String_Score_Physical&quot;: 470, &quot;String_Score_Combined&quot;: 536}"/>
  </edge>
  <edge label="827607 (pp) 843397" source="299" target="788">
    <att type="string" name="canonicalName" value="827607 (pp) 843397"/>
    <att type="string" name="interaction" value="pp"/>
    <att type="int" name="SCORE" value="796"/>
    <att type="string" name="support" value="{&quot;StringDB&quot;: &quot;physical&quot;, &quot;StringEvidence&quot;: &quot;coexpression:0.936,experiments:0.787,textmining:0.456,neighborhood:0.146&quot;, &quot;String_Score_Physical&quot;: 796, &quot;String_Score_Combined&quot;: 993}"/>
  </edge>
  <edge label="827607 (pp) 844718" source="299" target="822">
    <att type="string" name="canonicalName" value="827607 (pp) 844718"/>
    <att type="string" name="interaction" value="pp"/>
    <att type="int" name="SCORE" value="472"/>
    <att type="string" name="support" value="{&quot;StringDB&quot;: &quot;physical&quot;, &quot;StringEvidence&quot;: &quot;experiments:0.449,coexpression:0.436,neighborhood:0.136,textmining:0.131&quot;, &quot;String_Score_Physical&quot;: 472, &quot;String_Score_Combined&quot;: 776}"/>
  </edge>
  <edge label="827607 (pp) 844736" source="299" target="824">
    <att type="string" name="canonicalName" value="827607 (pp) 844736"/>
    <att type="string" name="interaction" value="pp"/>
    <att type="int" name="SCORE" value="265"/>
    <att type="string" name="support" value="{&quot;StringDB&quot;: &quot;physical&quot;, &quot;StringEvidence&quot;: &quot;coexpression:0.318,experiments:0.234,textmining:0.113&quot;, &quot;String_Score_Physical&quot;: 265, &quot;String_Score_Combined&quot;: 555}"/>
  </edge>
  <edge label="827607 (pp) 844761" source="299" target="828">
    <att type="string" name="canonicalName" value="827607 (pp) 844761"/>
    <att type="string" name="interaction" value="pp"/>
    <att type="int" name="SCORE" value="505"/>
    <att type="string" name="support" value="{&quot;StringDB&quot;: &quot;physical&quot;, &quot;StringEvidence&quot;: &quot;experiments:0.484,textmining:0.032&quot;, &quot;String_Score_Physical&quot;: 505, &quot;String_Score_Combined&quot;: 521}"/>
  </edge>
  <edge label="827607 (pp) 844765" source="299" target="829">
    <att type="string" name="canonicalName" value="827607 (pp) 844765"/>
    <att type="string" name="interaction" value="pp"/>
    <att type="int" name="SCORE" value="796"/>
    <att type="string" name="support" value="{&quot;StringDB&quot;: &quot;physical&quot;, &quot;StringEvidence&quot;: &quot;coexpression:0.894,experiments:0.787,textmining:0.439,neighborhood:0.150&quot;, &quot;String_Score_Physical&quot;: 796, &quot;String_Score_Combined&quot;: 989}"/>
  </edge>
  <edge label="827614 (pp) 828210" source="300" target="319">
    <att type="string" name="canonicalName" value="827614 (pp) 828210"/>
    <att type="string" name="interaction" value="pp"/>
    <att type="int" name="SCORE" value="254"/>
    <att type="string" name="support" value="{&quot;StringDB&quot;: &quot;physical&quot;, &quot;StringEvidence&quot;: &quot;experiments:0.223,textmining:0.038&quot;, &quot;String_Score_Physical&quot;: 254, &quot;String_Score_Combined&quot;: 282}"/>
  </edge>
  <edge label="827614 (pp) 830890" source="300" target="412">
    <att type="string" name="canonicalName" value="827614 (pp) 830890"/>
    <att type="string" name="interaction" value="pp"/>
    <att type="int" name="SCORE" value="923"/>
    <att type="string" name="support" value="{&quot;StringDB&quot;: &quot;physical&quot;, &quot;StringEvidence&quot;: &quot;database:0.896,textmining:0.754,cooccurrence:0.424,experiments:0.238,coexpression:0.053&quot;, &quot;String_Score_Physical&quot;: 923, &quot;String_Score_Combined&quot;: 940}"/>
  </edge>
  <edge label="827614 (pp) 831899" source="300" target="452">
    <att type="string" name="canonicalName" value="827614 (pp) 831899"/>
    <att type="string" name="interaction" value="pp"/>
    <att type="int" name="SCORE" value="408"/>
    <att type="string" name="support" value="{&quot;StringDB&quot;: &quot;physical&quot;, &quot;StringEvidence&quot;: &quot;experiments:0.384&quot;, &quot;BioGrid&quot;: &quot;physical&quot;, &quot;BioGrid_PubMed&quot;: &quot;23667124&quot;, &quot;BioGrid_Type&quot;: &quot;Affinity Capture-MS&quot;, &quot;String_Score_Physical&quot;: 408, &quot;String_Score_Combined&quot;: 408}"/>
  </edge>
  <edge label="827614 (pp) 836723" source="300" target="587">
    <att type="string" name="canonicalName" value="827614 (pp) 836723"/>
    <att type="string" name="interaction" value="pp"/>
    <att type="int" name="SCORE" value="463"/>
    <att type="string" name="support" value="{&quot;StringDB&quot;: &quot;physical&quot;, &quot;StringEvidence&quot;: &quot;experiments:0.441,textmining:0.032&quot;, &quot;String_Score_Physical&quot;: 463, &quot;String_Score_Combined&quot;: 481}"/>
  </edge>
  <edge label="827614 (pp) 837362" source="300" target="618">
    <att type="string" name="canonicalName" value="827614 (pp) 837362"/>
    <att type="string" name="interaction" value="pp"/>
    <att type="int" name="SCORE" value="260"/>
    <att type="string" name="support" value="{&quot;StringDB&quot;: &quot;physical&quot;, &quot;StringEvidence&quot;: &quot;experiments:0.229,textmining:0.014&quot;, &quot;String_Score_Physical&quot;: 260, &quot;String_Score_Combined&quot;: 271}"/>
  </edge>
  <edge label="827614 (pp) 840083" source="300" target="699">
    <att type="string" name="canonicalName" value="827614 (pp) 840083"/>
    <att type="string" name="interaction" value="pp"/>
    <att type="int" name="SCORE" value="232"/>
    <att type="string" name="support" value="{&quot;StringDB&quot;: &quot;physical&quot;, &quot;StringEvidence&quot;: &quot;experiments:0.200,textmining:0.032&quot;, &quot;String_Score_Physical&quot;: 232, &quot;String_Score_Combined&quot;: 257}"/>
  </edge>
  <edge label="827640 (pp) 828831" source="301" target="337">
    <att type="string" name="canonicalName" value="827640 (pp) 828831"/>
    <att type="string" name="interaction" value="pp"/>
    <att type="int" name="SCORE" value="236"/>
    <att type="string" name="support" value="{&quot;StringDB&quot;: &quot;physical&quot;, &quot;StringEvidence&quot;: &quot;experiments:0.203,textmining:0.008,coexpression:0.003&quot;, &quot;String_Score_Physical&quot;: 236, &quot;String_Score_Combined&quot;: 244}"/>
  </edge>
  <edge label="827640 (pp) 830165" source="301" target="391">
    <att type="string" name="canonicalName" value="827640 (pp) 830165"/>
    <att type="string" name="interaction" value="pp"/>
    <att type="int" name="SCORE" value="260"/>
    <att type="string" name="support" value="{&quot;StringDB&quot;: &quot;physical&quot;, &quot;StringEvidence&quot;: &quot;experiments:0.228,textmining:0.164&quot;, &quot;String_Score_Physical&quot;: 260, &quot;String_Score_Combined&quot;: 381}"/>
  </edge>
  <edge label="827640 (pp) 830984" source="301" target="417">
    <att type="string" name="canonicalName" value="827640 (pp) 830984"/>
    <att type="string" name="interaction" value="pp"/>
    <att type="int" name="SCORE" value="189"/>
    <att type="string" name="support" value="{&quot;StringDB&quot;: &quot;physical&quot;, &quot;StringEvidence&quot;: &quot;experiments:0.154&quot;, &quot;String_Score_Physical&quot;: 189, &quot;String_Score_Combined&quot;: 189}"/>
  </edge>
  <edge label="827640 (pp) 831899" source="301" target="452">
    <att type="string" name="canonicalName" value="827640 (pp) 831899"/>
    <att type="string" name="interaction" value="pp"/>
    <att type="int" name="SCORE" value="228"/>
    <att type="string" name="support" value="{&quot;StringDB&quot;: &quot;physical&quot;, &quot;StringEvidence&quot;: &quot;experiments:0.196,textmining:0.008&quot;, &quot;String_Score_Physical&quot;: 228, &quot;String_Score_Combined&quot;: 235}"/>
  </edge>
  <edge label="827640 (pp) 832184" source="301" target="464">
    <att type="string" name="canonicalName" value="827640 (pp) 832184"/>
    <att type="string" name="interaction" value="pp"/>
    <att type="int" name="SCORE" value="228"/>
    <att type="string" name="support" value="{&quot;StringDB&quot;: &quot;physical&quot;, &quot;StringEvidence&quot;: &quot;experiments:0.196&quot;, &quot;String_Score_Physical&quot;: 228, &quot;String_Score_Combined&quot;: 228}"/>
  </edge>
  <edge label="827640 (pp) 833835" source="301" target="493">
    <att type="string" name="canonicalName" value="827640 (pp) 833835"/>
    <att type="string" name="interaction" value="pp"/>
    <att type="int" name="SCORE" value="228"/>
    <att type="string" name="support" value="{&quot;StringDB&quot;: &quot;physical&quot;, &quot;StringEvidence&quot;: &quot;experiments:0.196&quot;, &quot;String_Score_Physical&quot;: 228, &quot;String_Score_Combined&quot;: 228}"/>
  </edge>
  <edge label="827640 (pp) 836661" source="301" target="585">
    <att type="string" name="canonicalName" value="827640 (pp) 836661"/>
    <att type="string" name="interaction" value="pp"/>
    <att type="int" name="SCORE" value="260"/>
    <att type="string" name="support" value="{&quot;StringDB&quot;: &quot;physical&quot;, &quot;StringEvidence&quot;: &quot;textmining:0.373,experiments:0.228&quot;, &quot;String_Score_Physical&quot;: 260, &quot;String_Score_Combined&quot;: 535}"/>
  </edge>
  <edge label="827640 (pp) 837279" source="301" target="611">
    <att type="string" name="canonicalName" value="827640 (pp) 837279"/>
    <att type="string" name="interaction" value="pp"/>
    <att type="int" name="SCORE" value="260"/>
    <att type="string" name="support" value="{&quot;StringDB&quot;: &quot;physical&quot;, &quot;StringEvidence&quot;: &quot;experiments:0.228,textmining:0.027,coexpression:0.004&quot;, &quot;String_Score_Physical&quot;: 260, &quot;String_Score_Combined&quot;: 283}"/>
  </edge>
  <edge label="827640 (pp) 837440" source="301" target="621">
    <att type="string" name="canonicalName" value="827640 (pp) 837440"/>
    <att type="string" name="interaction" value="pp"/>
    <att type="int" name="SCORE" value="260"/>
    <att type="string" name="support" value="{&quot;StringDB&quot;: &quot;physical&quot;, &quot;StringEvidence&quot;: &quot;textmining:0.368,experiments:0.228&quot;, &quot;String_Score_Physical&quot;: 260, &quot;String_Score_Combined&quot;: 532}"/>
  </edge>
  <edge label="827640 (pp) 841707" source="301" target="725">
    <att type="string" name="canonicalName" value="827640 (pp) 841707"/>
    <att type="string" name="interaction" value="pp"/>
    <att type="int" name="SCORE" value="236"/>
    <att type="string" name="support" value="{&quot;StringDB&quot;: &quot;physical&quot;, &quot;StringEvidence&quot;: &quot;experiments:0.203,coexpression:0.042,textmining:0.015&quot;, &quot;String_Score_Physical&quot;: 236, &quot;String_Score_Combined&quot;: 278}"/>
  </edge>
  <edge label="827640 (pp) 841910" source="301" target="734">
    <att type="string" name="canonicalName" value="827640 (pp) 841910"/>
    <att type="string" name="interaction" value="pp"/>
    <att type="int" name="SCORE" value="236"/>
    <att type="string" name="support" value="{&quot;StringDB&quot;: &quot;physical&quot;, &quot;StringEvidence&quot;: &quot;experiments:0.203,textmining:0.008,coexpression:0.003&quot;, &quot;String_Score_Physical&quot;: 236, &quot;String_Score_Combined&quot;: 244}"/>
  </edge>
  <edge label="827640 (pp) 842845" source="301" target="775">
    <att type="string" name="canonicalName" value="827640 (pp) 842845"/>
    <att type="string" name="interaction" value="pp"/>
    <att type="int" name="SCORE" value="228"/>
    <att type="string" name="support" value="{&quot;StringDB&quot;: &quot;physical&quot;, &quot;StringEvidence&quot;: &quot;experiments:0.196&quot;, &quot;String_Score_Physical&quot;: 228, &quot;String_Score_Combined&quot;: 228}"/>
  </edge>
  <edge label="827702 (pp) 829019" source="302" target="340">
    <att type="string" name="canonicalName" value="827702 (pp) 829019"/>
    <att type="string" name="interaction" value="pp"/>
    <att type="int" name="SCORE" value="265"/>
    <att type="string" name="support" value="{&quot;StringDB&quot;: &quot;physical&quot;, &quot;StringEvidence&quot;: &quot;experiments:0.234,textmining:0.219&quot;, &quot;String_Score_Physical&quot;: 265, &quot;String_Score_Combined&quot;: 425}"/>
  </edge>
  <edge label="827702 (pp) 829114" source="302" target="344">
    <att type="string" name="canonicalName" value="827702 (pp) 829114"/>
    <att type="string" name="interaction" value="pp"/>
    <att type="int" name="SCORE" value="205"/>
    <att type="string" name="support" value="{&quot;StringDB&quot;: &quot;physical&quot;, &quot;StringEvidence&quot;: &quot;experiments:0.171,coexpression:0.041&quot;, &quot;String_Score_Physical&quot;: 205, &quot;String_Score_Combined&quot;: 237}"/>
  </edge>
  <edge label="827702 (pp) 829734" source="302" target="373">
    <att type="string" name="canonicalName" value="827702 (pp) 829734"/>
    <att type="string" name="interaction" value="pp"/>
    <att type="int" name="SCORE" value="906"/>
    <att type="string" name="support" value="{&quot;StringDB&quot;: &quot;physical&quot;, &quot;StringEvidence&quot;: &quot;database:0.896,textmining:0.462,experiments:0.063,coexpression:0.007&quot;, &quot;String_Score_Physical&quot;: 906, &quot;String_Score_Combined&quot;: 949}"/>
  </edge>
  <edge label="827702 (pp) 830853" source="302" target="410">
    <att type="string" name="canonicalName" value="827702 (pp) 830853"/>
    <att type="string" name="interaction" value="pp"/>
    <att type="int" name="SCORE" value="900"/>
    <att type="string" name="support" value="{&quot;StringDB&quot;: &quot;physical&quot;, &quot;StringEvidence&quot;: &quot;database:0.896&quot;, &quot;String_Score_Physical&quot;: 900, &quot;String_Score_Combined&quot;: 900}"/>
  </edge>
  <edge label="827702 (pp) 832055" source="302" target="457">
    <att type="string" name="canonicalName" value="827702 (pp) 832055"/>
    <att type="string" name="interaction" value="pp"/>
    <att type="int" name="SCORE" value="209"/>
    <att type="string" name="support" value="{&quot;StringDB&quot;: &quot;physical&quot;, &quot;StringEvidence&quot;: &quot;experiments:0.175,textmining:0.005&quot;, &quot;String_Score_Physical&quot;: 209, &quot;String_Score_Combined&quot;: 213}"/>
  </edge>
  <edge label="827702 (pp) 835279" source="302" target="540">
    <att type="string" name="canonicalName" value="827702 (pp) 835279"/>
    <att type="string" name="interaction" value="pp"/>
    <att type="int" name="SCORE" value="200"/>
    <att type="string" name="support" value="{&quot;StringDB&quot;: &quot;physical&quot;, &quot;StringEvidence&quot;: &quot;experiments:0.166&quot;, &quot;String_Score_Physical&quot;: 200, &quot;String_Score_Combined&quot;: 200}"/>
  </edge>
  <edge label="827702 (pp) 835426" source="302" target="545">
    <att type="string" name="canonicalName" value="827702 (pp) 835426"/>
    <att type="string" name="interaction" value="pp"/>
    <att type="int" name="SCORE" value="265"/>
    <att type="string" name="support" value="{&quot;StringDB&quot;: &quot;physical&quot;, &quot;StringEvidence&quot;: &quot;experiments:0.234,textmining:0.219&quot;, &quot;String_Score_Physical&quot;: 265, &quot;String_Score_Combined&quot;: 425}"/>
  </edge>
  <edge label="827702 (pp) 835661" source="302" target="556">
    <att type="string" name="canonicalName" value="827702 (pp) 835661"/>
    <att type="string" name="interaction" value="pp"/>
    <att type="int" name="SCORE" value="209"/>
    <att type="string" name="support" value="{&quot;StringDB&quot;: &quot;physical&quot;, &quot;StringEvidence&quot;: &quot;experiments:0.175,textmining:0.005&quot;, &quot;String_Score_Physical&quot;: 209, &quot;String_Score_Combined&quot;: 213}"/>
  </edge>
  <edge label="827702 (pp) 841903" source="302" target="733">
    <att type="string" name="canonicalName" value="827702 (pp) 841903"/>
    <att type="string" name="interaction" value="pp"/>
    <att type="int" name="SCORE" value="544"/>
    <att type="string" name="support" value="{&quot;StringDB&quot;: &quot;physical&quot;, &quot;StringEvidence&quot;: &quot;experiments:0.525,textmining:0.215,coexpression:0.007&quot;, &quot;String_Score_Physical&quot;: 544, &quot;String_Score_Combined&quot;: 644}"/>
  </edge>
  <edge label="827702 (pp) 843887" source="302" target="800">
    <att type="string" name="canonicalName" value="827702 (pp) 843887"/>
    <att type="string" name="interaction" value="pp"/>
    <att type="int" name="SCORE" value="900"/>
    <att type="string" name="support" value="{&quot;StringDB&quot;: &quot;physical&quot;, &quot;StringEvidence&quot;: &quot;database:0.896,textmining:0.065&quot;, &quot;String_Score_Physical&quot;: 900, &quot;String_Score_Combined&quot;: 906}"/>
  </edge>
  <edge label="827725 (pp) 835539" source="303" target="551">
    <att type="string" name="canonicalName" value="827725 (pp) 835539"/>
    <att type="string" name="interaction" value="pp"/>
    <att type="int" name="SCORE" value="900"/>
    <att type="string" name="support" value="{&quot;StringDB&quot;: &quot;physical&quot;, &quot;StringEvidence&quot;: &quot;database:0.896&quot;, &quot;String_Score_Physical&quot;: 900, &quot;String_Score_Combined&quot;: 900}"/>
  </edge>
  <edge label="827725 (pp) 837740" source="303" target="635">
    <att type="string" name="canonicalName" value="827725 (pp) 837740"/>
    <att type="string" name="interaction" value="pp"/>
    <att type="int" name="SCORE" value="900"/>
    <att type="string" name="support" value="{&quot;StringDB&quot;: &quot;physical&quot;, &quot;StringEvidence&quot;: &quot;database:0.896,textmining:0.009&quot;, &quot;String_Score_Physical&quot;: 900, &quot;String_Score_Combined&quot;: 900}"/>
  </edge>
  <edge label="827725 (pp) 842580" source="303" target="762">
    <att type="string" name="canonicalName" value="827725 (pp) 842580"/>
    <att type="string" name="interaction" value="pp"/>
    <att type="int" name="SCORE" value="900"/>
    <att type="string" name="support" value="{&quot;StringDB&quot;: &quot;physical&quot;, &quot;StringEvidence&quot;: &quot;database:0.896&quot;, &quot;String_Score_Physical&quot;: 900, &quot;String_Score_Combined&quot;: 900}"/>
  </edge>
  <edge label="827725 (pp) 842905" source="303" target="776">
    <att type="string" name="canonicalName" value="827725 (pp) 842905"/>
    <att type="string" name="interaction" value="pp"/>
    <att type="int" name="SCORE" value="900"/>
    <att type="string" name="support" value="{&quot;StringDB&quot;: &quot;physical&quot;, &quot;StringEvidence&quot;: &quot;database:0.896&quot;, &quot;String_Score_Physical&quot;: 900, &quot;String_Score_Combined&quot;: 900}"/>
  </edge>
  <edge label="827756 (pp) 840083" source="304" target="699">
    <att type="string" name="canonicalName" value="827756 (pp) 840083"/>
    <att type="string" name="interaction" value="pp"/>
    <att type="int" name="SCORE" value="210"/>
    <att type="string" name="support" value="{&quot;StringDB&quot;: &quot;physical&quot;, &quot;StringEvidence&quot;: &quot;experiments:0.176,textmining:0.013&quot;, &quot;String_Score_Physical&quot;: 210, &quot;String_Score_Combined&quot;: 219}"/>
  </edge>
  <edge label="827837 (pp) 829600" source="305" target="366">
    <att type="string" name="canonicalName" value="827837 (pp) 829600"/>
    <att type="string" name="interaction" value="pp"/>
    <att type="int" name="SCORE" value="900"/>
    <att type="string" name="support" value="{&quot;StringDB&quot;: &quot;physical&quot;, &quot;StringEvidence&quot;: &quot;database:0.896,coexpression:0.097&quot;, &quot;String_Score_Physical&quot;: 900, &quot;String_Score_Combined&quot;: 909}"/>
  </edge>
  <edge label="827837 (pp) 829750" source="305" target="374">
    <att type="string" name="canonicalName" value="827837 (pp) 829750"/>
    <att type="string" name="interaction" value="pp"/>
    <att type="int" name="SCORE" value="213"/>
    <att type="string" name="support" value="{&quot;StringDB&quot;: &quot;physical&quot;, &quot;StringEvidence&quot;: &quot;experiments:0.179,textmining:0.032&quot;, &quot;String_Score_Physical&quot;: 213, &quot;String_Score_Combined&quot;: 238}"/>
  </edge>
  <edge label="827837 (pp) 830445" source="305" target="396">
    <att type="string" name="canonicalName" value="827837 (pp) 830445"/>
    <att type="string" name="interaction" value="pp"/>
    <att type="int" name="SCORE" value="224"/>
    <att type="string" name="support" value="{&quot;StringDB&quot;: &quot;physical&quot;, &quot;StringEvidence&quot;: &quot;textmining:0.450,experiments:0.192,coexpression:0.019&quot;, &quot;String_Score_Physical&quot;: 224, &quot;String_Score_Combined&quot;: 283}"/>
  </edge>
  <edge label="827837 (pp) 831870" source="305" target="448">
    <att type="string" name="canonicalName" value="827837 (pp) 831870"/>
    <att type="string" name="interaction" value="pp"/>
    <att type="int" name="SCORE" value="904"/>
    <att type="string" name="support" value="{&quot;StringDB&quot;: &quot;physical&quot;, &quot;StringEvidence&quot;: &quot;database:0.896,experiments:0.041,textmining:0.032,coexpression:0.007&quot;, &quot;String_Score_Physical&quot;: 904, &quot;String_Score_Combined&quot;: 907}"/>
  </edge>
  <edge label="827837 (pp) 831899" source="305" target="452">
    <att type="string" name="canonicalName" value="827837 (pp) 831899"/>
    <att type="string" name="interaction" value="pp"/>
    <att type="int" name="SCORE" value="301"/>
    <att type="string" name="support" value="{&quot;StringDB&quot;: &quot;physical&quot;, &quot;StringEvidence&quot;: &quot;experiments:0.271,textmining:0.032&quot;, &quot;BioGrid&quot;: &quot;physical&quot;, &quot;BioGrid_PubMed&quot;: &quot;19429840&quot;, &quot;BioGrid_Type&quot;: &quot;Affinity Capture-MS&quot;, &quot;String_Score_Physical&quot;: 301, &quot;String_Score_Combined&quot;: 323}"/>
  </edge>
  <edge label="827837 (pp) 834637" source="305" target="509">
    <att type="string" name="canonicalName" value="827837 (pp) 834637"/>
    <att type="string" name="interaction" value="pp"/>
    <att type="int" name="SCORE" value="213"/>
    <att type="string" name="support" value="{&quot;StringDB&quot;: &quot;physical&quot;, &quot;StringEvidence&quot;: &quot;experiments:0.179,textmining:0.032&quot;, &quot;String_Score_Physical&quot;: 213, &quot;String_Score_Combined&quot;: 238}"/>
  </edge>
  <edge label="827837 (pp) 834876" source="305" target="517">
    <att type="string" name="canonicalName" value="827837 (pp) 834876"/>
    <att type="string" name="interaction" value="pp"/>
    <att type="int" name="SCORE" value="212"/>
    <att type="string" name="support" value="{&quot;StringDB&quot;: &quot;physical&quot;, &quot;StringEvidence&quot;: &quot;experiments:0.178,coexpression:0.086&quot;, &quot;String_Score_Physical&quot;: 212, &quot;String_Score_Combined&quot;: 279}"/>
  </edge>
  <edge label="827837 (pp) 835234" source="305" target="537">
    <att type="string" name="canonicalName" value="827837 (pp) 835234"/>
    <att type="string" name="interaction" value="pp"/>
    <att type="int" name="SCORE" value="274"/>
    <att type="string" name="support" value="{&quot;StringDB&quot;: &quot;physical&quot;, &quot;StringEvidence&quot;: &quot;experiments:0.243,textmining:0.035,coexpression:0.014&quot;, &quot;String_Score_Physical&quot;: 274, &quot;String_Score_Combined&quot;: 309}"/>
  </edge>
  <edge label="827837 (pp) 836723" source="305" target="587">
    <att type="string" name="canonicalName" value="827837 (pp) 836723"/>
    <att type="string" name="interaction" value="pp"/>
    <att type="int" name="SCORE" value="331"/>
    <att type="string" name="support" value="{&quot;StringDB&quot;: &quot;physical&quot;, &quot;StringEvidence&quot;: &quot;experiments:0.302,textmining:0.197,coexpression:0.007&quot;, &quot;String_Score_Physical&quot;: 331, &quot;String_Score_Combined&quot;: 466}"/>
  </edge>
  <edge label="827837 (pp) 836763" source="305" target="589">
    <att type="string" name="canonicalName" value="827837 (pp) 836763"/>
    <att type="string" name="interaction" value="pp"/>
    <att type="int" name="SCORE" value="192"/>
    <att type="string" name="support" value="{&quot;StringDB&quot;: &quot;physical&quot;, &quot;StringEvidence&quot;: &quot;experiments:0.157,coexpression:0.007,textmining:0.003&quot;, &quot;String_Score_Physical&quot;: 192, &quot;String_Score_Combined&quot;: 200}"/>
  </edge>
  <edge label="827837 (pp) 838388" source="305" target="661">
    <att type="string" name="canonicalName" value="827837 (pp) 838388"/>
    <att type="string" name="interaction" value="pp"/>
    <att type="int" name="SCORE" value="238"/>
    <att type="string" name="support" value="{&quot;StringDB&quot;: &quot;physical&quot;, &quot;StringEvidence&quot;: &quot;experiments:0.205,textmining:0.162&quot;, &quot;BioGrid&quot;: &quot;physical&quot;, &quot;BioGrid_PubMed&quot;: &quot;23435172&quot;, &quot;BioGrid_Type&quot;: &quot;PCA&quot;, &quot;String_Score_Physical&quot;: 238, &quot;String_Score_Combined&quot;: 361}"/>
  </edge>
  <edge label="827837 (pp) 841425" source="305" target="716">
    <att type="string" name="canonicalName" value="827837 (pp) 841425"/>
    <att type="string" name="interaction" value="pp"/>
    <att type="int" name="SCORE" value="922"/>
    <att type="string" name="support" value="{&quot;StringDB&quot;: &quot;physical&quot;, &quot;StringEvidence&quot;: &quot;database:0.791,experiments:0.612,textmining:0.602,coexpression:0.514&quot;, &quot;String_Score_Physical&quot;: 922, &quot;String_Score_Combined&quot;: 964}"/>
  </edge>
  <edge label="827837 (pp) 842782" source="305" target="772">
    <att type="string" name="canonicalName" value="827837 (pp) 842782"/>
    <att type="string" name="interaction" value="pp"/>
    <att type="int" name="SCORE" value="922"/>
    <att type="string" name="support" value="{&quot;StringDB&quot;: &quot;physical&quot;, &quot;StringEvidence&quot;: &quot;database:0.791,textmining:0.751,experiments:0.612,coexpression:0.484&quot;, &quot;String_Score_Physical&quot;: 922, &quot;String_Score_Combined&quot;: 962}"/>
  </edge>
  <edge label="827837 (pp) 844406" source="305" target="819">
    <att type="string" name="canonicalName" value="827837 (pp) 844406"/>
    <att type="string" name="interaction" value="pp"/>
    <att type="int" name="SCORE" value="307"/>
    <att type="string" name="support" value="{&quot;StringDB&quot;: &quot;physical&quot;, &quot;StringEvidence&quot;: &quot;experiments:0.278,coexpression:0.003&quot;, &quot;BioGrid&quot;: &quot;physical&quot;, &quot;BioGrid_PubMed&quot;: &quot;21189294&quot;, &quot;BioGrid_Type&quot;: &quot;Affinity Capture-MS&quot;, &quot;String_Score_Physical&quot;: 307, &quot;String_Score_Combined&quot;: 310}"/>
  </edge>
  <edge label="827922 (pp) 842836" source="306" target="774">
    <att type="string" name="canonicalName" value="827922 (pp) 842836"/>
    <att type="string" name="interaction" value="pp"/>
    <att type="int" name="SCORE" value="307"/>
    <att type="string" name="support" value="{&quot;StringDB&quot;: &quot;physical&quot;, &quot;StringEvidence&quot;: &quot;experiments:0.278,textmining:0.106&quot;, &quot;String_Score_Physical&quot;: 307, &quot;String_Score_Combined&quot;: 381}"/>
  </edge>
  <edge label="827959 (pp) 828603" source="307" target="329">
    <att type="string" name="canonicalName" value="827959 (pp) 828603"/>
    <att type="string" name="interaction" value="pp"/>
    <att type="int" name="SCORE" value="900"/>
    <att type="string" name="support" value="{&quot;StringDB&quot;: &quot;physical&quot;, &quot;StringEvidence&quot;: &quot;database:0.896,textmining:0.528&quot;, &quot;String_Score_Physical&quot;: 900, &quot;String_Score_Combined&quot;: 952}"/>
  </edge>
  <edge label="827959 (pp) 831769" source="307" target="446">
    <att type="string" name="canonicalName" value="827959 (pp) 831769"/>
    <att type="string" name="interaction" value="pp"/>
    <att type="int" name="SCORE" value="900"/>
    <att type="string" name="support" value="{&quot;StringDB&quot;: &quot;physical&quot;, &quot;StringEvidence&quot;: &quot;database:0.896,textmining:0.369,coexpression:0.151&quot;, &quot;String_Score_Physical&quot;: 900, &quot;String_Score_Combined&quot;: 946}"/>
  </edge>
  <edge label="827984 (pp) 831889" source="308" target="450">
    <att type="string" name="canonicalName" value="827984 (pp) 831889"/>
    <att type="string" name="interaction" value="pp"/>
    <att type="int" name="SCORE" value="463"/>
    <att type="string" name="support" value="{&quot;StringDB&quot;: &quot;physical&quot;, &quot;StringEvidence&quot;: &quot;experiments:0.441,textmining:0.032,neighborhood:0.019&quot;, &quot;String_Score_Physical&quot;: 463, &quot;String_Score_Combined&quot;: 491}"/>
  </edge>
  <edge label="827996 (pp) 833729" source="309" target="491">
    <att type="string" name="canonicalName" value="827996 (pp) 833729"/>
    <att type="string" name="interaction" value="pp"/>
    <att type="int" name="SCORE" value="792"/>
    <att type="string" name="support" value="{&quot;StringDB&quot;: &quot;physical&quot;, &quot;StringEvidence&quot;: &quot;coexpression:0.901,experiments:0.783,textmining:0.517,neighborhood:0.150&quot;, &quot;String_Score_Physical&quot;: 792, &quot;String_Score_Combined&quot;: 991}"/>
  </edge>
  <edge label="827996 (pp) 842836" source="309" target="774">
    <att type="string" name="canonicalName" value="827996 (pp) 842836"/>
    <att type="string" name="interaction" value="pp"/>
    <att type="int" name="SCORE" value="547"/>
    <att type="string" name="support" value="{&quot;StringDB&quot;: &quot;physical&quot;, &quot;StringEvidence&quot;: &quot;coexpression:0.733,experiments:0.528,textmining:0.005&quot;, &quot;String_Score_Physical&quot;: 547, &quot;String_Score_Combined&quot;: 879}"/>
  </edge>
  <edge label="827996 (pp) 844748" source="309" target="826">
    <att type="string" name="canonicalName" value="827996 (pp) 844748"/>
    <att type="string" name="interaction" value="pp"/>
    <att type="int" name="SCORE" value="996"/>
    <att type="string" name="support" value="{&quot;StringDB&quot;: &quot;physical&quot;, &quot;StringEvidence&quot;: &quot;experiments:0.964,database:0.896,textmining:0.870&quot;, &quot;String_Score_Physical&quot;: 996, &quot;String_Score_Combined&quot;: 999}"/>
  </edge>
  <edge label="827996 (pp) 844761" source="309" target="828">
    <att type="string" name="canonicalName" value="827996 (pp) 844761"/>
    <att type="string" name="interaction" value="pp"/>
    <att type="int" name="SCORE" value="728"/>
    <att type="string" name="support" value="{&quot;StringDB&quot;: &quot;physical&quot;, &quot;StringEvidence&quot;: &quot;coexpression:0.898,experiments:0.716,textmining:0.375,neighborhood:0.001&quot;, &quot;String_Score_Physical&quot;: 728, &quot;String_Score_Combined&quot;: 982}"/>
  </edge>
  <edge label="827996 (pp) 844768" source="309" target="830">
    <att type="string" name="canonicalName" value="827996 (pp) 844768"/>
    <att type="string" name="interaction" value="pp"/>
    <att type="int" name="SCORE" value="845"/>
    <att type="string" name="support" value="{&quot;StringDB&quot;: &quot;physical&quot;, &quot;StringEvidence&quot;: &quot;experiments:0.838,textmining:0.654&quot;, &quot;String_Score_Physical&quot;: 845, &quot;String_Score_Combined&quot;: 946}"/>
  </edge>
  <edge label="827996 (pp) 844770" source="309" target="831">
    <att type="string" name="canonicalName" value="827996 (pp) 844770"/>
    <att type="string" name="interaction" value="pp"/>
    <att type="int" name="SCORE" value="696"/>
    <att type="string" name="support" value="{&quot;StringDB&quot;: &quot;physical&quot;, &quot;StringEvidence&quot;: &quot;textmining:0.855,experiments:0.683,cooccurrence:0.167,coexpression:0.029&quot;, &quot;String_Score_Physical&quot;: 696, &quot;String_Score_Combined&quot;: 964}"/>
  </edge>
  <edge label="827996 (pp) 844779" source="309" target="833">
    <att type="string" name="canonicalName" value="827996 (pp) 844779"/>
    <att type="string" name="interaction" value="pp"/>
    <att type="int" name="SCORE" value="800"/>
    <att type="string" name="support" value="{&quot;StringDB&quot;: &quot;physical&quot;, &quot;StringEvidence&quot;: &quot;database:0.791,textmining:0.479&quot;, &quot;String_Score_Physical&quot;: 800, &quot;String_Score_Combined&quot;: 895}"/>
  </edge>
  <edge label="828004 (pp) 828729" source="310" target="334">
    <att type="string" name="canonicalName" value="828004 (pp) 828729"/>
    <att type="string" name="interaction" value="pp"/>
    <att type="int" name="SCORE" value="978"/>
    <att type="string" name="support" value="{&quot;StringDB&quot;: &quot;physical&quot;, &quot;StringEvidence&quot;: &quot;coexpression:0.942,database:0.896,experiments:0.787,textmining:0.155,neighborhood:0.141&quot;, &quot;String_Score_Physical&quot;: 978, &quot;String_Score_Combined&quot;: 999}"/>
  </edge>
  <edge label="828004 (pp) 829770" source="310" target="377">
    <att type="string" name="canonicalName" value="828004 (pp) 829770"/>
    <att type="string" name="interaction" value="pp"/>
    <att type="int" name="SCORE" value="975"/>
    <att type="string" name="support" value="{&quot;StringDB&quot;: &quot;physical&quot;, &quot;StringEvidence&quot;: &quot;coexpression:0.907,database:0.896,experiments:0.754,textmining:0.186&quot;, &quot;String_Score_Physical&quot;: 975, &quot;String_Score_Combined&quot;: 998}"/>
  </edge>
  <edge label="828004 (pp) 830900" source="310" target="414">
    <att type="string" name="canonicalName" value="828004 (pp) 830900"/>
    <att type="string" name="interaction" value="pp"/>
    <att type="int" name="SCORE" value="981"/>
    <att type="string" name="support" value="{&quot;StringDB&quot;: &quot;physical&quot;, &quot;StringEvidence&quot;: &quot;coexpression:0.921,database:0.896,experiments:0.819,textmining:0.178&quot;, &quot;String_Score_Physical&quot;: 981, &quot;String_Score_Combined&quot;: 998}"/>
  </edge>
  <edge label="828004 (pp) 831405" source="310" target="431">
    <att type="string" name="canonicalName" value="828004 (pp) 831405"/>
    <att type="string" name="interaction" value="pp"/>
    <att type="int" name="SCORE" value="978"/>
    <att type="string" name="support" value="{&quot;StringDB&quot;: &quot;physical&quot;, &quot;StringEvidence&quot;: &quot;coexpression:0.940,database:0.896,experiments:0.787,textmining:0.414,neighborhood:0.140&quot;, &quot;String_Score_Physical&quot;: 978, &quot;String_Score_Combined&quot;: 999}"/>
  </edge>
  <edge label="828004 (pp) 831692" source="310" target="443">
    <att type="string" name="canonicalName" value="828004 (pp) 831692"/>
    <att type="string" name="interaction" value="pp"/>
    <att type="int" name="SCORE" value="978"/>
    <att type="string" name="support" value="{&quot;StringDB&quot;: &quot;physical&quot;, &quot;StringEvidence&quot;: &quot;coexpression:0.980,database:0.896,experiments:0.787,textmining:0.300&quot;, &quot;String_Score_Physical&quot;: 978, &quot;String_Score_Combined&quot;: 999}"/>
  </edge>
  <edge label="828004 (pp) 831853" source="310" target="447">
    <att type="string" name="canonicalName" value="828004 (pp) 831853"/>
    <att type="string" name="interaction" value="pp"/>
    <att type="int" name="SCORE" value="871"/>
    <att type="string" name="support" value="{&quot;StringDB&quot;: &quot;physical&quot;, &quot;StringEvidence&quot;: &quot;coexpression:0.904,experiments:0.722,database:0.520,textmining:0.248&quot;, &quot;String_Score_Physical&quot;: 871, &quot;String_Score_Combined&quot;: 990}"/>
  </edge>
  <edge label="828004 (pp) 831899" source="310" target="452">
    <att type="string" name="canonicalName" value="828004 (pp) 831899"/>
    <att type="string" name="interaction" value="pp"/>
    <att type="int" name="SCORE" value="196"/>
    <att type="string" name="support" value="{&quot;StringDB&quot;: &quot;physical&quot;, &quot;StringEvidence&quot;: &quot;experiments:0.162,coexpression:0.097&quot;, &quot;String_Score_Physical&quot;: 196, &quot;String_Score_Combined&quot;: 273}"/>
  </edge>
  <edge label="828004 (pp) 831956" source="310" target="454">
    <att type="string" name="canonicalName" value="828004 (pp) 831956"/>
    <att type="string" name="interaction" value="pp"/>
    <att type="int" name="SCORE" value="978"/>
    <att type="string" name="support" value="{&quot;StringDB&quot;: &quot;physical&quot;, &quot;StringEvidence&quot;: &quot;coexpression:0.926,database:0.896,experiments:0.787,textmining:0.126&quot;, &quot;String_Score_Physical&quot;: 978, &quot;String_Score_Combined&quot;: 998}"/>
  </edge>
  <edge label="828004 (pp) 832060" source="310" target="458">
    <att type="string" name="canonicalName" value="828004 (pp) 832060"/>
    <att type="string" name="interaction" value="pp"/>
    <att type="int" name="SCORE" value="900"/>
    <att type="string" name="support" value="{&quot;StringDB&quot;: &quot;physical&quot;, &quot;StringEvidence&quot;: &quot;database:0.896&quot;, &quot;String_Score_Physical&quot;: 900, &quot;String_Score_Combined&quot;: 900}"/>
  </edge>
  <edge label="828004 (pp) 832184" source="310" target="464">
    <att type="string" name="canonicalName" value="828004 (pp) 832184"/>
    <att type="string" name="interaction" value="pp"/>
    <att type="int" name="SCORE" value="196"/>
    <att type="string" name="support" value="{&quot;StringDB&quot;: &quot;physical&quot;, &quot;StringEvidence&quot;: &quot;experiments:0.162,coexpression:0.097&quot;, &quot;String_Score_Physical&quot;: 196, &quot;String_Score_Combined&quot;: 273}"/>
  </edge>
  <edge label="828004 (pp) 832832" source="310" target="479">
    <att type="string" name="canonicalName" value="828004 (pp) 832832"/>
    <att type="string" name="interaction" value="pp"/>
    <att type="int" name="SCORE" value="981"/>
    <att type="string" name="support" value="{&quot;StringDB&quot;: &quot;physical&quot;, &quot;StringEvidence&quot;: &quot;coexpression:0.930,database:0.896,experiments:0.819,textmining:0.531&quot;, &quot;String_Score_Physical&quot;: 981, &quot;String_Score_Combined&quot;: 999}"/>
  </edge>
  <edge label="828004 (pp) 832848" source="310" target="480">
    <att type="string" name="canonicalName" value="828004 (pp) 832848"/>
    <att type="string" name="interaction" value="pp"/>
    <att type="int" name="SCORE" value="978"/>
    <att type="string" name="support" value="{&quot;StringDB&quot;: &quot;physical&quot;, &quot;StringEvidence&quot;: &quot;coexpression:0.927,database:0.896,experiments:0.787,textmining:0.051&quot;, &quot;String_Score_Physical&quot;: 978, &quot;String_Score_Combined&quot;: 998}"/>
  </edge>
  <edge label="828004 (pp) 833518" source="310" target="485">
    <att type="string" name="canonicalName" value="828004 (pp) 833518"/>
    <att type="string" name="interaction" value="pp"/>
    <att type="int" name="SCORE" value="981"/>
    <att type="string" name="support" value="{&quot;StringDB&quot;: &quot;physical&quot;, &quot;StringEvidence&quot;: &quot;coexpression:0.912,database:0.896,experiments:0.819,textmining:0.064&quot;, &quot;String_Score_Physical&quot;: 981, &quot;String_Score_Combined&quot;: 998}"/>
  </edge>
  <edge label="828004 (pp) 833835" source="310" target="493">
    <att type="string" name="canonicalName" value="828004 (pp) 833835"/>
    <att type="string" name="interaction" value="pp"/>
    <att type="int" name="SCORE" value="196"/>
    <att type="string" name="support" value="{&quot;StringDB&quot;: &quot;physical&quot;, &quot;StringEvidence&quot;: &quot;experiments:0.162,coexpression:0.097&quot;, &quot;String_Score_Physical&quot;: 196, &quot;String_Score_Combined&quot;: 273}"/>
  </edge>
  <edge label="828004 (pp) 833981" source="310" target="495">
    <att type="string" name="canonicalName" value="828004 (pp) 833981"/>
    <att type="string" name="interaction" value="pp"/>
    <att type="int" name="SCORE" value="978"/>
    <att type="string" name="support" value="{&quot;StringDB&quot;: &quot;physical&quot;, &quot;StringEvidence&quot;: &quot;database:0.896,coexpression:0.894,experiments:0.787,textmining:0.425&quot;, &quot;String_Score_Physical&quot;: 978, &quot;String_Score_Combined&quot;: 998}"/>
  </edge>
  <edge label="828004 (pp) 836042" source="310" target="567">
    <att type="string" name="canonicalName" value="828004 (pp) 836042"/>
    <att type="string" name="interaction" value="pp"/>
    <att type="int" name="SCORE" value="981"/>
    <att type="string" name="support" value="{&quot;StringDB&quot;: &quot;physical&quot;, &quot;StringEvidence&quot;: &quot;coexpression:0.907,database:0.896,experiments:0.819,textmining:0.418&quot;, &quot;String_Score_Physical&quot;: 981, &quot;String_Score_Combined&quot;: 999}"/>
  </edge>
  <edge label="828004 (pp) 837486" source="310" target="624">
    <att type="string" name="canonicalName" value="828004 (pp) 837486"/>
    <att type="string" name="interaction" value="pp"/>
    <att type="int" name="SCORE" value="903"/>
    <att type="string" name="support" value="{&quot;StringDB&quot;: &quot;physical&quot;, &quot;StringEvidence&quot;: &quot;coexpression:0.958,experiments:0.790,database:0.520,textmining:0.034&quot;, &quot;String_Score_Physical&quot;: 903, &quot;String_Score_Combined&quot;: 996}"/>
  </edge>
  <edge label="828004 (pp) 837627" source="310" target="631">
    <att type="string" name="canonicalName" value="828004 (pp) 837627"/>
    <att type="string" name="interaction" value="pp"/>
    <att type="int" name="SCORE" value="900"/>
    <att type="string" name="support" value="{&quot;StringDB&quot;: &quot;physical&quot;, &quot;StringEvidence&quot;: &quot;database:0.896,coexpression:0.725&quot;, &quot;String_Score_Physical&quot;: 900, &quot;String_Score_Combined&quot;: 972}"/>
  </edge>
  <edge label="828004 (pp) 837955" source="310" target="645">
    <att type="string" name="canonicalName" value="828004 (pp) 837955"/>
    <att type="string" name="interaction" value="pp"/>
    <att type="int" name="SCORE" value="305"/>
    <att type="string" name="support" value="{&quot;StringDB&quot;: &quot;physical&quot;, &quot;StringEvidence&quot;: &quot;coexpression:0.851,experiments:0.275,textmining:0.005&quot;, &quot;String_Score_Physical&quot;: 305, &quot;String_Score_Combined&quot;: 896}"/>
  </edge>
  <edge label="828004 (pp) 838388" source="310" target="661">
    <att type="string" name="canonicalName" value="828004 (pp) 838388"/>
    <att type="string" name="interaction" value="pp"/>
    <att type="int" name="SCORE" value="796"/>
    <att type="string" name="support" value="{&quot;StringDB&quot;: &quot;physical&quot;, &quot;StringEvidence&quot;: &quot;coexpression:0.925,experiments:0.787,textmining:0.105&quot;, &quot;String_Score_Physical&quot;: 796, &quot;String_Score_Combined&quot;: 986}"/>
  </edge>
  <edge label="828004 (pp) 840211" source="310" target="704">
    <att type="string" name="canonicalName" value="828004 (pp) 840211"/>
    <att type="string" name="interaction" value="pp"/>
    <att type="int" name="SCORE" value="902"/>
    <att type="string" name="support" value="{&quot;StringDB&quot;: &quot;physical&quot;, &quot;StringEvidence&quot;: &quot;coexpression:0.920,experiments:0.787,database:0.520,textmining:0.250&quot;, &quot;String_Score_Physical&quot;: 902, &quot;String_Score_Combined&quot;: 994}"/>
  </edge>
  <edge label="828004 (pp) 842845" source="310" target="775">
    <att type="string" name="canonicalName" value="828004 (pp) 842845"/>
    <att type="string" name="interaction" value="pp"/>
    <att type="int" name="SCORE" value="196"/>
    <att type="string" name="support" value="{&quot;StringDB&quot;: &quot;physical&quot;, &quot;StringEvidence&quot;: &quot;experiments:0.162,coexpression:0.097&quot;, &quot;String_Score_Physical&quot;: 196, &quot;String_Score_Combined&quot;: 273}"/>
  </edge>
  <edge label="828004 (pp) 843397" source="310" target="788">
    <att type="string" name="canonicalName" value="828004 (pp) 843397"/>
    <att type="string" name="interaction" value="pp"/>
    <att type="int" name="SCORE" value="977"/>
    <att type="string" name="support" value="{&quot;StringDB&quot;: &quot;physical&quot;, &quot;StringEvidence&quot;: &quot;coexpression:0.927,database:0.896,experiments:0.778,textmining:0.253&quot;, &quot;String_Score_Physical&quot;: 977, &quot;String_Score_Combined&quot;: 998}"/>
  </edge>
  <edge label="828004 (pp) 844718" source="310" target="822">
    <att type="string" name="canonicalName" value="828004 (pp) 844718"/>
    <att type="string" name="interaction" value="pp"/>
    <att type="int" name="SCORE" value="681"/>
    <att type="string" name="support" value="{&quot;StringDB&quot;: &quot;physical&quot;, &quot;StringEvidence&quot;: &quot;database:0.520,coexpression:0.319,experiments:0.308,textmining:0.008&quot;, &quot;String_Score_Physical&quot;: 681, &quot;String_Score_Combined&quot;: 784}"/>
  </edge>
  <edge label="828004 (pp) 844765" source="310" target="829">
    <att type="string" name="canonicalName" value="828004 (pp) 844765"/>
    <att type="string" name="interaction" value="pp"/>
    <att type="int" name="SCORE" value="796"/>
    <att type="string" name="support" value="{&quot;StringDB&quot;: &quot;physical&quot;, &quot;StringEvidence&quot;: &quot;coexpression:0.894,experiments:0.787,textmining:0.425&quot;, &quot;String_Score_Physical&quot;: 796, &quot;String_Score_Combined&quot;: 987}"/>
  </edge>
  <edge label="828042 (pp) 828582" source="312" target="328">
    <att type="string" name="canonicalName" value="828042 (pp) 828582"/>
    <att type="string" name="interaction" value="pp"/>
    <att type="int" name="SCORE" value="226"/>
    <att type="string" name="support" value="{&quot;StringDB&quot;: &quot;physical&quot;, &quot;StringEvidence&quot;: &quot;experiments:0.194&quot;, &quot;String_Score_Physical&quot;: 226, &quot;String_Score_Combined&quot;: 226}"/>
  </edge>
  <edge label="828042 (pp) 829734" source="312" target="373">
    <att type="string" name="canonicalName" value="828042 (pp) 829734"/>
    <att type="string" name="interaction" value="pp"/>
    <att type="int" name="SCORE" value="547"/>
    <att type="string" name="support" value="{&quot;StringDB&quot;: &quot;physical&quot;, &quot;StringEvidence&quot;: &quot;experiments:0.528,coexpression:0.016,textmining:0.013&quot;, &quot;String_Score_Physical&quot;: 547, &quot;String_Score_Combined&quot;: 559}"/>
  </edge>
  <edge label="828042 (pp) 831201" source="312" target="423">
    <att type="string" name="canonicalName" value="828042 (pp) 831201"/>
    <att type="string" name="interaction" value="pp"/>
    <att type="int" name="SCORE" value="923"/>
    <att type="string" name="support" value="{&quot;StringDB&quot;: &quot;physical&quot;, &quot;StringEvidence&quot;: &quot;database:0.896,textmining:0.652,experiments:0.240,coexpression:0.018&quot;, &quot;String_Score_Physical&quot;: 923, &quot;String_Score_Combined&quot;: 973}"/>
  </edge>
  <edge label="828042 (pp) 835170" source="312" target="531">
    <att type="string" name="canonicalName" value="828042 (pp) 835170"/>
    <att type="string" name="interaction" value="pp"/>
    <att type="int" name="SCORE" value="274"/>
    <att type="string" name="support" value="{&quot;StringDB&quot;: &quot;physical&quot;, &quot;StringEvidence&quot;: &quot;experiments:0.243&quot;, &quot;String_Score_Physical&quot;: 274, &quot;String_Score_Combined&quot;: 274}"/>
  </edge>
  <edge label="828042 (pp) 836042" source="312" target="567">
    <att type="string" name="canonicalName" value="828042 (pp) 836042"/>
    <att type="string" name="interaction" value="pp"/>
    <att type="int" name="SCORE" value="212"/>
    <att type="string" name="support" value="{&quot;StringDB&quot;: &quot;physical&quot;, &quot;StringEvidence&quot;: &quot;experiments:0.178,textmining:0.022,coexpression:0.018&quot;, &quot;String_Score_Physical&quot;: 212, &quot;String_Score_Combined&quot;: 242}"/>
  </edge>
  <edge label="828042 (pp) 836548" source="312" target="580">
    <att type="string" name="canonicalName" value="828042 (pp) 836548"/>
    <att type="string" name="interaction" value="pp"/>
    <att type="int" name="SCORE" value="298"/>
    <att type="string" name="support" value="{&quot;StringDB&quot;: &quot;physical&quot;, &quot;StringEvidence&quot;: &quot;coexpression:0.276,experiments:0.268,textmining:0.013&quot;, &quot;String_Score_Physical&quot;: 298, &quot;String_Score_Combined&quot;: 498}"/>
  </edge>
  <edge label="828042 (pp) 838690" source="312" target="672">
    <att type="string" name="canonicalName" value="828042 (pp) 838690"/>
    <att type="string" name="interaction" value="pp"/>
    <att type="int" name="SCORE" value="244"/>
    <att type="string" name="support" value="{&quot;StringDB&quot;: &quot;physical&quot;, &quot;StringEvidence&quot;: &quot;experiments:0.213,coexpression:0.078,textmining:0.038&quot;, &quot;String_Score_Physical&quot;: 244, &quot;String_Score_Combined&quot;: 329}"/>
  </edge>
  <edge label="828042 (pp) 841262" source="312" target="714">
    <att type="string" name="canonicalName" value="828042 (pp) 841262"/>
    <att type="string" name="interaction" value="pp"/>
    <att type="int" name="SCORE" value="300"/>
    <att type="string" name="support" value="{&quot;StringDB&quot;: &quot;physical&quot;, &quot;StringEvidence&quot;: &quot;textmining:0.332,experiments:0.270,coexpression:0.008&quot;, &quot;String_Score_Physical&quot;: 300, &quot;String_Score_Combined&quot;: 536}"/>
  </edge>
  <edge label="828042 (pp) 842063" source="312" target="745">
    <att type="string" name="canonicalName" value="828042 (pp) 842063"/>
    <att type="string" name="interaction" value="pp"/>
    <att type="int" name="SCORE" value="256"/>
    <att type="string" name="support" value="{&quot;StringDB&quot;: &quot;physical&quot;, &quot;StringEvidence&quot;: &quot;experiments:0.224,coexpression:0.055,textmining:0.032,neighborhood:0.018&quot;, &quot;String_Score_Physical&quot;: 256, &quot;String_Score_Combined&quot;: 331}"/>
  </edge>
  <edge label="828042 (pp) 842684" source="312" target="769">
    <att type="string" name="canonicalName" value="828042 (pp) 842684"/>
    <att type="string" name="interaction" value="pp"/>
    <att type="int" name="SCORE" value="254"/>
    <att type="string" name="support" value="{&quot;StringDB&quot;: &quot;physical&quot;, &quot;StringEvidence&quot;: &quot;experiments:0.222,coexpression:0.081,textmining:0.005&quot;, &quot;String_Score_Physical&quot;: 254, &quot;String_Score_Combined&quot;: 318}"/>
  </edge>
  <edge label="828042 (pp) 844055" source="312" target="808">
    <att type="string" name="canonicalName" value="828042 (pp) 844055"/>
    <att type="string" name="interaction" value="pp"/>
    <att type="int" name="SCORE" value="319"/>
    <att type="string" name="support" value="{&quot;StringDB&quot;: &quot;physical&quot;, &quot;StringEvidence&quot;: &quot;experiments:0.291,textmining:0.051,coexpression:0.042&quot;, &quot;String_Score_Physical&quot;: 319, &quot;String_Score_Combined&quot;: 381}"/>
  </edge>
  <edge label="828064 (pp) 828580" source="313" target="327">
    <att type="string" name="canonicalName" value="828064 (pp) 828580"/>
    <att type="string" name="interaction" value="pp"/>
    <att type="int" name="SCORE" value="650"/>
    <att type="string" name="support" value="{&quot;StringDB&quot;: &quot;physical&quot;, &quot;StringEvidence&quot;: &quot;database:0.635,cooccurrence:0.179,textmining:0.004,neighborhood:0.002&quot;, &quot;String_Score_Physical&quot;: 650, &quot;String_Score_Combined&quot;: 714}"/>
  </edge>
  <edge label="828064 (pp) 834948" source="313" target="522">
    <att type="string" name="canonicalName" value="828064 (pp) 834948"/>
    <att type="string" name="interaction" value="pp"/>
    <att type="int" name="SCORE" value="650"/>
    <att type="string" name="support" value="{&quot;StringDB&quot;: &quot;physical&quot;, &quot;StringEvidence&quot;: &quot;database:0.635,textmining:0.004,neighborhood:0.002&quot;, &quot;String_Score_Physical&quot;: 650, &quot;String_Score_Combined&quot;: 652}"/>
  </edge>
  <edge label="828064 (pp) 839452" source="313" target="683">
    <att type="string" name="canonicalName" value="828064 (pp) 839452"/>
    <att type="string" name="interaction" value="pp"/>
    <att type="int" name="SCORE" value="650"/>
    <att type="string" name="support" value="{&quot;StringDB&quot;: &quot;physical&quot;, &quot;StringEvidence&quot;: &quot;database:0.635,textmining:0.004,neighborhood:0.002&quot;, &quot;String_Score_Physical&quot;: 650, &quot;String_Score_Combined&quot;: 652}"/>
  </edge>
  <edge label="828081 (pp) 831596" source="314" target="439">
    <att type="string" name="canonicalName" value="828081 (pp) 831596"/>
    <att type="string" name="interaction" value="pp"/>
    <att type="int" name="SCORE" value="650"/>
    <att type="string" name="support" value="{&quot;StringDB&quot;: &quot;physical&quot;, &quot;StringEvidence&quot;: &quot;textmining:0.674,database:0.635,coexpression:0.042&quot;, &quot;String_Score_Physical&quot;: 650, &quot;String_Score_Combined&quot;: 890}"/>
  </edge>
  <edge label="828081 (pp) 834883" source="314" target="518">
    <att type="string" name="canonicalName" value="828081 (pp) 834883"/>
    <att type="string" name="interaction" value="pp"/>
    <att type="int" name="SCORE" value="635"/>
    <att type="string" name="support" value="{&quot;StringDB&quot;: &quot;physical&quot;, &quot;StringEvidence&quot;: &quot;textmining:0.862,database:0.583,experiments:0.088,neighborhood:0.019,coexpression:0.017&quot;, &quot;String_Score_Physical&quot;: 635, &quot;String_Score_Combined&quot;: 951}"/>
  </edge>
  <edge label="828081 (pp) 837152" source="314" target="604">
    <att type="string" name="canonicalName" value="828081 (pp) 837152"/>
    <att type="string" name="interaction" value="pp"/>
    <att type="int" name="SCORE" value="652"/>
    <att type="string" name="support" value="{&quot;StringDB&quot;: &quot;physical&quot;, &quot;StringEvidence&quot;: &quot;database:0.635,textmining:0.299,coexpression:0.025,experiments:0.007,neighborhood:0.003&quot;, &quot;String_Score_Physical&quot;: 652, &quot;String_Score_Combined&quot;: 763}"/>
  </edge>
  <edge label="828081 (pp) 837777" source="314" target="638">
    <att type="string" name="canonicalName" value="828081 (pp) 837777"/>
    <att type="string" name="interaction" value="pp"/>
    <att type="int" name="SCORE" value="650"/>
    <att type="string" name="support" value="{&quot;StringDB&quot;: &quot;physical&quot;, &quot;StringEvidence&quot;: &quot;textmining:0.848,database:0.635&quot;, &quot;String_Score_Physical&quot;: 650, &quot;String_Score_Combined&quot;: 946}"/>
  </edge>
  <edge label="828081 (pp) 839660" source="314" target="687">
    <att type="string" name="canonicalName" value="828081 (pp) 839660"/>
    <att type="string" name="interaction" value="pp"/>
    <att type="int" name="SCORE" value="635"/>
    <att type="string" name="support" value="{&quot;StringDB&quot;: &quot;physical&quot;, &quot;StringEvidence&quot;: &quot;textmining:0.790,database:0.583,experiments:0.088,neighborhood:0.019,coexpression:0.017&quot;, &quot;String_Score_Physical&quot;: 635, &quot;String_Score_Combined&quot;: 926}"/>
  </edge>
  <edge label="828081 (pp) 840184" source="314" target="702">
    <att type="string" name="canonicalName" value="828081 (pp) 840184"/>
    <att type="string" name="interaction" value="pp"/>
    <att type="int" name="SCORE" value="900"/>
    <att type="string" name="support" value="{&quot;StringDB&quot;: &quot;physical&quot;, &quot;StringEvidence&quot;: &quot;database:0.896,textmining:0.610,neighborhood:0.032&quot;, &quot;String_Score_Physical&quot;: 900, &quot;String_Score_Combined&quot;: 962}"/>
  </edge>
  <edge label="828081 (pp) 842342" source="314" target="752">
    <att type="string" name="canonicalName" value="828081 (pp) 842342"/>
    <att type="string" name="interaction" value="pp"/>
    <att type="int" name="SCORE" value="241"/>
    <att type="string" name="support" value="{&quot;StringDB&quot;: &quot;physical&quot;, &quot;StringEvidence&quot;: &quot;experiments:0.210,textmining:0.013,coexpression:0.004&quot;, &quot;String_Score_Physical&quot;: 241, &quot;String_Score_Combined&quot;: 254}"/>
  </edge>
  <edge label="828081 (pp) 842563" source="314" target="761">
    <att type="string" name="canonicalName" value="828081 (pp) 842563"/>
    <att type="string" name="interaction" value="pp"/>
    <att type="int" name="SCORE" value="650"/>
    <att type="string" name="support" value="{&quot;StringDB&quot;: &quot;physical&quot;, &quot;StringEvidence&quot;: &quot;textmining:0.782,database:0.635,coexpression:0.079&quot;, &quot;String_Score_Physical&quot;: 650, &quot;String_Score_Combined&quot;: 929}"/>
  </edge>
  <edge label="828081 (pp) 844194" source="314" target="814">
    <att type="string" name="canonicalName" value="828081 (pp) 844194"/>
    <att type="string" name="interaction" value="pp"/>
    <att type="int" name="SCORE" value="652"/>
    <att type="string" name="support" value="{&quot;StringDB&quot;: &quot;physical&quot;, &quot;StringEvidence&quot;: &quot;database:0.635,textmining:0.337,coexpression:0.025,experiments:0.007,neighborhood:0.003&quot;, &quot;String_Score_Physical&quot;: 652, &quot;String_Score_Combined&quot;: 776}"/>
  </edge>
  <edge label="828143 (pp) 832084" source="315" target="459">
    <att type="string" name="canonicalName" value="828143 (pp) 832084"/>
    <att type="string" name="interaction" value="pp"/>
    <att type="int" name="SCORE" value="900"/>
    <att type="string" name="support" value="{&quot;StringDB&quot;: &quot;physical&quot;, &quot;StringEvidence&quot;: &quot;database:0.896&quot;, &quot;String_Score_Physical&quot;: 900, &quot;String_Score_Combined&quot;: 900}"/>
  </edge>
  <edge label="828143 (pp) 834842" source="315" target="516">
    <att type="string" name="canonicalName" value="828143 (pp) 834842"/>
    <att type="string" name="interaction" value="pp"/>
    <att type="int" name="SCORE" value="900"/>
    <att type="string" name="support" value="{&quot;StringDB&quot;: &quot;physical&quot;, &quot;StringEvidence&quot;: &quot;database:0.896&quot;, &quot;String_Score_Physical&quot;: 900, &quot;String_Score_Combined&quot;: 900}"/>
  </edge>
  <edge label="828143 (pp) 835179" source="315" target="532">
    <att type="string" name="canonicalName" value="828143 (pp) 835179"/>
    <att type="string" name="interaction" value="pp"/>
    <att type="int" name="SCORE" value="900"/>
    <att type="string" name="support" value="{&quot;StringDB&quot;: &quot;physical&quot;, &quot;StringEvidence&quot;: &quot;database:0.896&quot;, &quot;String_Score_Physical&quot;: 900, &quot;String_Score_Combined&quot;: 900}"/>
  </edge>
  <edge label="828143 (pp) 838579" source="315" target="665">
    <att type="string" name="canonicalName" value="828143 (pp) 838579"/>
    <att type="string" name="interaction" value="pp"/>
    <att type="int" name="SCORE" value="900"/>
    <att type="string" name="support" value="{&quot;StringDB&quot;: &quot;physical&quot;, &quot;StringEvidence&quot;: &quot;database:0.896&quot;, &quot;String_Score_Physical&quot;: 900, &quot;String_Score_Combined&quot;: 900}"/>
  </edge>
  <edge label="828143 (pp) 840139" source="315" target="701">
    <att type="string" name="canonicalName" value="828143 (pp) 840139"/>
    <att type="string" name="interaction" value="pp"/>
    <att type="int" name="SCORE" value="900"/>
    <att type="string" name="support" value="{&quot;StringDB&quot;: &quot;physical&quot;, &quot;StringEvidence&quot;: &quot;database:0.896&quot;, &quot;String_Score_Physical&quot;: 900, &quot;String_Score_Combined&quot;: 900}"/>
  </edge>
  <edge label="828143 (pp) 841020" source="315" target="706">
    <att type="string" name="canonicalName" value="828143 (pp) 841020"/>
    <att type="string" name="interaction" value="pp"/>
    <att type="int" name="SCORE" value="900"/>
    <att type="string" name="support" value="{&quot;StringDB&quot;: &quot;physical&quot;, &quot;StringEvidence&quot;: &quot;database:0.896,coexpression:0.014&quot;, &quot;String_Score_Physical&quot;: 900, &quot;String_Score_Combined&quot;: 901}"/>
  </edge>
  <edge label="828143 (pp) 842275" source="315" target="748">
    <att type="string" name="canonicalName" value="828143 (pp) 842275"/>
    <att type="string" name="interaction" value="pp"/>
    <att type="int" name="SCORE" value="900"/>
    <att type="string" name="support" value="{&quot;StringDB&quot;: &quot;physical&quot;, &quot;StringEvidence&quot;: &quot;database:0.896&quot;, &quot;String_Score_Physical&quot;: 900, &quot;String_Score_Combined&quot;: 900}"/>
  </edge>
  <edge label="828143 (pp) 842710" source="315" target="770">
    <att type="string" name="canonicalName" value="828143 (pp) 842710"/>
    <att type="string" name="interaction" value="pp"/>
    <att type="int" name="SCORE" value="900"/>
    <att type="string" name="support" value="{&quot;StringDB&quot;: &quot;physical&quot;, &quot;StringEvidence&quot;: &quot;database:0.896&quot;, &quot;String_Score_Physical&quot;: 900, &quot;String_Score_Combined&quot;: 900}"/>
  </edge>
  <edge label="828147 (pp) 835990" source="316" target="565">
    <att type="string" name="canonicalName" value="828147 (pp) 835990"/>
    <att type="string" name="interaction" value="pp"/>
    <att type="int" name="SCORE" value="260"/>
    <att type="string" name="support" value="{&quot;StringDB&quot;: &quot;physical&quot;, &quot;StringEvidence&quot;: &quot;textmining:0.507,experiments:0.229&quot;, &quot;String_Score_Physical&quot;: 260, &quot;String_Score_Combined&quot;: 635}"/>
  </edge>
  <edge label="828147 (pp) 836899" source="316" target="596">
    <att type="string" name="canonicalName" value="828147 (pp) 836899"/>
    <att type="string" name="interaction" value="pp"/>
    <att type="int" name="SCORE" value="217"/>
    <att type="string" name="support" value="{&quot;StringDB&quot;: &quot;physical&quot;, &quot;StringEvidence&quot;: &quot;experiments:0.184,textmining:0.032,coexpression:0.016&quot;, &quot;String_Score_Physical&quot;: 217, &quot;String_Score_Combined&quot;: 254}"/>
  </edge>
  <edge label="828154 (pp) 829114" source="317" target="344">
    <att type="string" name="canonicalName" value="828154 (pp) 829114"/>
    <att type="string" name="interaction" value="pp"/>
    <att type="int" name="SCORE" value="275"/>
    <att type="string" name="support" value="{&quot;StringDB&quot;: &quot;physical&quot;, &quot;StringEvidence&quot;: &quot;experiments:0.244&quot;, &quot;String_Score_Physical&quot;: 275, &quot;String_Score_Combined&quot;: 275}"/>
  </edge>
  <edge label="828154 (pp) 829734" source="317" target="373">
    <att type="string" name="canonicalName" value="828154 (pp) 829734"/>
    <att type="string" name="interaction" value="pp"/>
    <att type="int" name="SCORE" value="237"/>
    <att type="string" name="support" value="{&quot;StringDB&quot;: &quot;physical&quot;, &quot;StringEvidence&quot;: &quot;experiments:0.204&quot;, &quot;String_Score_Physical&quot;: 237, &quot;String_Score_Combined&quot;: 237}"/>
  </edge>
  <edge label="828154 (pp) 831092" source="317" target="420">
    <att type="string" name="canonicalName" value="828154 (pp) 831092"/>
    <att type="string" name="interaction" value="pp"/>
    <att type="int" name="SCORE" value="254"/>
    <att type="string" name="support" value="{&quot;StringDB&quot;: &quot;physical&quot;, &quot;StringEvidence&quot;: &quot;experiments:0.223&quot;, &quot;String_Score_Physical&quot;: 254, &quot;String_Score_Combined&quot;: 254}"/>
  </edge>
  <edge label="828154 (pp) 835170" source="317" target="531">
    <att type="string" name="canonicalName" value="828154 (pp) 835170"/>
    <att type="string" name="interaction" value="pp"/>
    <att type="int" name="SCORE" value="237"/>
    <att type="string" name="support" value="{&quot;StringDB&quot;: &quot;physical&quot;, &quot;StringEvidence&quot;: &quot;experiments:0.204&quot;, &quot;String_Score_Physical&quot;: 237, &quot;String_Score_Combined&quot;: 237}"/>
  </edge>
  <edge label="828154 (pp) 835279" source="317" target="540">
    <att type="string" name="canonicalName" value="828154 (pp) 835279"/>
    <att type="string" name="interaction" value="pp"/>
    <att type="int" name="SCORE" value="218"/>
    <att type="string" name="support" value="{&quot;StringDB&quot;: &quot;physical&quot;, &quot;StringEvidence&quot;: &quot;experiments:0.185&quot;, &quot;String_Score_Physical&quot;: 218, &quot;String_Score_Combined&quot;: 218}"/>
  </edge>
  <edge label="828154 (pp) 836548" source="317" target="580">
    <att type="string" name="canonicalName" value="828154 (pp) 836548"/>
    <att type="string" name="interaction" value="pp"/>
    <att type="int" name="SCORE" value="263"/>
    <att type="string" name="support" value="{&quot;StringDB&quot;: &quot;physical&quot;, &quot;StringEvidence&quot;: &quot;experiments:0.231&quot;, &quot;String_Score_Physical&quot;: 263, &quot;String_Score_Combined&quot;: 263}"/>
  </edge>
  <edge label="828154 (pp) 836594" source="317" target="583">
    <att type="string" name="canonicalName" value="828154 (pp) 836594"/>
    <att type="string" name="interaction" value="pp"/>
    <att type="int" name="SCORE" value="252"/>
    <att type="string" name="support" value="{&quot;StringDB&quot;: &quot;physical&quot;, &quot;StringEvidence&quot;: &quot;experiments:0.220&quot;, &quot;String_Score_Physical&quot;: 252, &quot;String_Score_Combined&quot;: 252}"/>
  </edge>
  <edge label="828154 (pp) 844055" source="317" target="808">
    <att type="string" name="canonicalName" value="828154 (pp) 844055"/>
    <att type="string" name="interaction" value="pp"/>
    <att type="int" name="SCORE" value="275"/>
    <att type="string" name="support" value="{&quot;StringDB&quot;: &quot;physical&quot;, &quot;StringEvidence&quot;: &quot;experiments:0.244,coexpression:0.006&quot;, &quot;String_Score_Physical&quot;: 275, &quot;String_Score_Combined&quot;: 279}"/>
  </edge>
  <edge label="828182 (pp) 829834" source="318" target="379">
    <att type="string" name="canonicalName" value="828182 (pp) 829834"/>
    <att type="string" name="interaction" value="pp"/>
    <att type="int" name="SCORE" value="600"/>
    <att type="string" name="support" value="{&quot;StringDB&quot;: &quot;physical&quot;, &quot;StringEvidence&quot;: &quot;database:0.583,textmining:0.006,coexpression:0.005&quot;, &quot;String_Score_Physical&quot;: 600, &quot;String_Score_Combined&quot;: 604}"/>
  </edge>
  <edge label="828182 (pp) 830002" source="318" target="386">
    <att type="string" name="canonicalName" value="828182 (pp) 830002"/>
    <att type="string" name="interaction" value="pp"/>
    <att type="int" name="SCORE" value="600"/>
    <att type="string" name="support" value="{&quot;StringDB&quot;: &quot;physical&quot;, &quot;StringEvidence&quot;: &quot;database:0.583,textmining:0.006&quot;, &quot;String_Score_Physical&quot;: 600, &quot;String_Score_Combined&quot;: 602}"/>
  </edge>
  <edge label="828210 (pp) 834802" source="319" target="513">
    <att type="string" name="canonicalName" value="828210 (pp) 834802"/>
    <att type="string" name="interaction" value="pp"/>
    <att type="int" name="SCORE" value="254"/>
    <att type="string" name="support" value="{&quot;StringDB&quot;: &quot;physical&quot;, &quot;StringEvidence&quot;: &quot;experiments:0.223,textmining:0.038&quot;, &quot;String_Score_Physical&quot;: 254, &quot;String_Score_Combined&quot;: 282}"/>
  </edge>
  <edge label="828210 (pp) 837091" source="319" target="601">
    <att type="string" name="canonicalName" value="828210 (pp) 837091"/>
    <att type="string" name="interaction" value="pp"/>
    <att type="int" name="SCORE" value="254"/>
    <att type="string" name="support" value="{&quot;StringDB&quot;: &quot;physical&quot;, &quot;StringEvidence&quot;: &quot;textmining:0.267,experiments:0.223&quot;, &quot;String_Score_Physical&quot;: 254, &quot;String_Score_Combined&quot;: 454}"/>
  </edge>
  <edge label="828222 (pp) 831330" source="320" target="429">
    <att type="string" name="canonicalName" value="828222 (pp) 831330"/>
    <att type="string" name="interaction" value="pp"/>
    <att type="int" name="SCORE" value="800"/>
    <att type="string" name="support" value="{&quot;StringDB&quot;: &quot;physical&quot;, &quot;StringEvidence&quot;: &quot;database:0.791,textmining:0.131,neighborhood:0.063&quot;, &quot;String_Score_Physical&quot;: 800, &quot;String_Score_Combined&quot;: 837}"/>
  </edge>
  <edge label="828222 (pp) 841757" source="320" target="726">
    <att type="string" name="canonicalName" value="828222 (pp) 841757"/>
    <att type="string" name="interaction" value="pp"/>
    <att type="int" name="SCORE" value="681"/>
    <att type="string" name="support" value="{&quot;StringDB&quot;: &quot;physical&quot;, &quot;StringEvidence&quot;: &quot;database:0.635,textmining:0.577,coexpression:0.106,neighborhood:0.093,experiments:0.090&quot;, &quot;String_Score_Physical&quot;: 681, &quot;String_Score_Combined&quot;: 890}"/>
  </edge>
  <edge label="828222 (pp) 842036" source="320" target="743">
    <att type="string" name="canonicalName" value="828222 (pp) 842036"/>
    <att type="string" name="interaction" value="pp"/>
    <att type="int" name="SCORE" value="241"/>
    <att type="string" name="support" value="{&quot;StringDB&quot;: &quot;physical&quot;, &quot;StringEvidence&quot;: &quot;experiments:0.210&quot;, &quot;String_Score_Physical&quot;: 241, &quot;String_Score_Combined&quot;: 241}"/>
  </edge>
  <edge label="828222 (pp) 842284" source="320" target="749">
    <att type="string" name="canonicalName" value="828222 (pp) 842284"/>
    <att type="string" name="interaction" value="pp"/>
    <att type="int" name="SCORE" value="652"/>
    <att type="string" name="support" value="{&quot;StringDB&quot;: &quot;physical&quot;, &quot;StringEvidence&quot;: &quot;database:0.635,textmining:0.233,coexpression:0.008,experiments:0.007&quot;, &quot;String_Score_Physical&quot;: 652, &quot;String_Score_Combined&quot;: 735}"/>
  </edge>
  <edge label="828302 (pp) 834892" source="321" target="519">
    <att type="string" name="canonicalName" value="828302 (pp) 834892"/>
    <att type="string" name="interaction" value="pp"/>
    <att type="int" name="SCORE" value="208"/>
    <att type="string" name="support" value="{&quot;BioGrid&quot;: &quot;physical&quot;, &quot;BioGrid_PubMed&quot;: &quot;29320478&quot;, &quot;BioGrid_Type&quot;: &quot;Reconstituted Complex&quot;}"/>
  </edge>
  <edge label="828302 (pp) 835230" source="321" target="535">
    <att type="string" name="canonicalName" value="828302 (pp) 835230"/>
    <att type="string" name="interaction" value="pp"/>
    <att type="int" name="SCORE" value="208"/>
    <att type="string" name="support" value="{&quot;StringDB&quot;: &quot;functional&quot;, &quot;StringEvidence&quot;: &quot;coexpression:0.146&quot;, &quot;BioGrid&quot;: &quot;physical&quot;, &quot;BioGrid_PubMed&quot;: &quot;29320478&quot;, &quot;BioGrid_Type&quot;: &quot;Reconstituted Complex&quot;, &quot;String_Score_Combined&quot;: 181, &quot;String_Score_Physical&quot;: 208}"/>
  </edge>
  <edge label="828348 (pp) 828831" source="322" target="337">
    <att type="string" name="canonicalName" value="828348 (pp) 828831"/>
    <att type="string" name="interaction" value="pp"/>
    <att type="int" name="SCORE" value="252"/>
    <att type="string" name="support" value="{&quot;StringDB&quot;: &quot;physical&quot;, &quot;StringEvidence&quot;: &quot;experiments:0.221,textmining:0.006&quot;, &quot;String_Score_Physical&quot;: 252, &quot;String_Score_Combined&quot;: 257}"/>
  </edge>
  <edge label="828348 (pp) 830165" source="322" target="391">
    <att type="string" name="canonicalName" value="828348 (pp) 830165"/>
    <att type="string" name="interaction" value="pp"/>
    <att type="int" name="SCORE" value="201"/>
    <att type="string" name="support" value="{&quot;StringDB&quot;: &quot;physical&quot;, &quot;StringEvidence&quot;: &quot;experiments:0.167,textmining:0.005&quot;, &quot;String_Score_Physical&quot;: 201, &quot;String_Score_Combined&quot;: 205}"/>
  </edge>
  <edge label="828348 (pp) 830900" source="322" target="414">
    <att type="string" name="canonicalName" value="828348 (pp) 830900"/>
    <att type="string" name="interaction" value="pp"/>
    <att type="int" name="SCORE" value="237"/>
    <att type="string" name="support" value="{&quot;StringDB&quot;: &quot;physical&quot;, &quot;StringEvidence&quot;: &quot;experiments:0.205,coexpression:0.007&quot;, &quot;String_Score_Physical&quot;: 237, &quot;String_Score_Combined&quot;: 243}"/>
  </edge>
  <edge label="828348 (pp) 831405" source="322" target="431">
    <att type="string" name="canonicalName" value="828348 (pp) 831405"/>
    <att type="string" name="interaction" value="pp"/>
    <att type="int" name="SCORE" value="211"/>
    <att type="string" name="support" value="{&quot;StringDB&quot;: &quot;physical&quot;, &quot;StringEvidence&quot;: &quot;experiments:0.177&quot;, &quot;String_Score_Physical&quot;: 211, &quot;String_Score_Combined&quot;: 211}"/>
  </edge>
  <edge label="828348 (pp) 831692" source="322" target="443">
    <att type="string" name="canonicalName" value="828348 (pp) 831692"/>
    <att type="string" name="interaction" value="pp"/>
    <att type="int" name="SCORE" value="232"/>
    <att type="string" name="support" value="{&quot;StringDB&quot;: &quot;physical&quot;, &quot;StringEvidence&quot;: &quot;experiments:0.200&quot;, &quot;String_Score_Physical&quot;: 232, &quot;String_Score_Combined&quot;: 232}"/>
  </edge>
  <edge label="828348 (pp) 833981" source="322" target="495">
    <att type="string" name="canonicalName" value="828348 (pp) 833981"/>
    <att type="string" name="interaction" value="pp"/>
    <att type="int" name="SCORE" value="193"/>
    <att type="string" name="support" value="{&quot;StringDB&quot;: &quot;physical&quot;, &quot;StringEvidence&quot;: &quot;experiments:0.158,coexpression:0.045&quot;, &quot;String_Score_Physical&quot;: 193, &quot;String_Score_Combined&quot;: 229}"/>
  </edge>
  <edge label="828348 (pp) 836661" source="322" target="585">
    <att type="string" name="canonicalName" value="828348 (pp) 836661"/>
    <att type="string" name="interaction" value="pp"/>
    <att type="int" name="SCORE" value="201"/>
    <att type="string" name="support" value="{&quot;StringDB&quot;: &quot;physical&quot;, &quot;StringEvidence&quot;: &quot;experiments:0.167,textmining:0.005&quot;, &quot;String_Score_Physical&quot;: 201, &quot;String_Score_Combined&quot;: 205}"/>
  </edge>
  <edge label="828348 (pp) 837279" source="322" target="611">
    <att type="string" name="canonicalName" value="828348 (pp) 837279"/>
    <att type="string" name="interaction" value="pp"/>
    <att type="int" name="SCORE" value="201"/>
    <att type="string" name="support" value="{&quot;StringDB&quot;: &quot;physical&quot;, &quot;StringEvidence&quot;: &quot;experiments:0.167,textmining:0.005&quot;, &quot;String_Score_Physical&quot;: 201, &quot;String_Score_Combined&quot;: 205}"/>
  </edge>
  <edge label="828348 (pp) 837440" source="322" target="621">
    <att type="string" name="canonicalName" value="828348 (pp) 837440"/>
    <att type="string" name="interaction" value="pp"/>
    <att type="int" name="SCORE" value="201"/>
    <att type="string" name="support" value="{&quot;StringDB&quot;: &quot;physical&quot;, &quot;StringEvidence&quot;: &quot;experiments:0.167,textmining:0.005&quot;, &quot;String_Score_Physical&quot;: 201, &quot;String_Score_Combined&quot;: 205}"/>
  </edge>
  <edge label="828348 (pp) 841707" source="322" target="725">
    <att type="string" name="canonicalName" value="828348 (pp) 841707"/>
    <att type="string" name="interaction" value="pp"/>
    <att type="int" name="SCORE" value="252"/>
    <att type="string" name="support" value="{&quot;StringDB&quot;: &quot;physical&quot;, &quot;StringEvidence&quot;: &quot;experiments:0.221,textmining:0.006&quot;, &quot;String_Score_Physical&quot;: 252, &quot;String_Score_Combined&quot;: 257}"/>
  </edge>
  <edge label="828348 (pp) 841910" source="322" target="734">
    <att type="string" name="canonicalName" value="828348 (pp) 841910"/>
    <att type="string" name="interaction" value="pp"/>
    <att type="int" name="SCORE" value="252"/>
    <att type="string" name="support" value="{&quot;StringDB&quot;: &quot;physical&quot;, &quot;StringEvidence&quot;: &quot;experiments:0.221,textmining:0.006&quot;, &quot;String_Score_Physical&quot;: 252, &quot;String_Score_Combined&quot;: 257}"/>
  </edge>
  <edge label="828348 (pp) 844155" source="322" target="811">
    <att type="string" name="canonicalName" value="828348 (pp) 844155"/>
    <att type="string" name="interaction" value="pp"/>
    <att type="int" name="SCORE" value="333"/>
    <att type="string" name="support" value="{&quot;StringDB&quot;: &quot;physical&quot;, &quot;StringEvidence&quot;: &quot;experiments:0.304,textmining:0.082,coexpression:0.013&quot;, &quot;String_Score_Physical&quot;: 333, &quot;String_Score_Combined&quot;: 395}"/>
  </edge>
  <edge label="828348 (pp) 844765" source="322" target="829">
    <att type="string" name="canonicalName" value="828348 (pp) 844765"/>
    <att type="string" name="interaction" value="pp"/>
    <att type="int" name="SCORE" value="193"/>
    <att type="string" name="support" value="{&quot;StringDB&quot;: &quot;physical&quot;, &quot;StringEvidence&quot;: &quot;experiments:0.158,coexpression:0.045&quot;, &quot;String_Score_Physical&quot;: 193, &quot;String_Score_Combined&quot;: 229}"/>
  </edge>
  <edge label="828439 (pp) 829662" source="323" target="371">
    <att type="string" name="canonicalName" value="828439 (pp) 829662"/>
    <att type="string" name="interaction" value="pp"/>
    <att type="int" name="SCORE" value="762"/>
    <att type="string" name="support" value="{&quot;StringDB&quot;: &quot;physical&quot;, &quot;StringEvidence&quot;: &quot;experiments:0.752,textmining:0.607,cooccurrence:0.425,coexpression:0.151&quot;, &quot;BioGrid&quot;: &quot;physical&quot;, &quot;BioGrid_PubMed&quot;: &quot;24833385,21798944&quot;, &quot;BioGrid_Type&quot;: &quot;Two-hybrid,PCA&quot;, &quot;String_Score_Physical&quot;: 762, &quot;String_Score_Combined&quot;: 803}"/>
  </edge>
  <edge label="828439 (pp) 834842" source="323" target="516">
    <att type="string" name="canonicalName" value="828439 (pp) 834842"/>
    <att type="string" name="interaction" value="pp"/>
    <att type="int" name="SCORE" value="244"/>
    <att type="string" name="support" value="{&quot;StringDB&quot;: &quot;physical&quot;, &quot;StringEvidence&quot;: &quot;experiments:0.213&quot;, &quot;BioGrid&quot;: &quot;physical&quot;, &quot;BioGrid_PubMed&quot;: &quot;24833385&quot;, &quot;BioGrid_Type&quot;: &quot;PCA&quot;, &quot;String_Score_Physical&quot;: 244, &quot;String_Score_Combined&quot;: 244}"/>
  </edge>
  <edge label="828439 (pp) 841177" source="323" target="712">
    <att type="string" name="canonicalName" value="828439 (pp) 841177"/>
    <att type="string" name="interaction" value="pp"/>
    <att type="int" name="SCORE" value="223"/>
    <att type="string" name="support" value="{&quot;StringDB&quot;: &quot;physical&quot;, &quot;StringEvidence&quot;: &quot;experiments:0.190&quot;, &quot;BioGrid&quot;: &quot;physical&quot;, &quot;BioGrid_PubMed&quot;: &quot;24833385&quot;, &quot;BioGrid_Type&quot;: &quot;PCA&quot;, &quot;String_Score_Physical&quot;: 223, &quot;String_Score_Combined&quot;: 223}"/>
  </edge>
  <edge label="828439 (pp) 844074" source="323" target="809">
    <att type="string" name="canonicalName" value="828439 (pp) 844074"/>
    <att type="string" name="interaction" value="pp"/>
    <att type="int" name="SCORE" value="240"/>
    <att type="string" name="support" value="{&quot;StringDB&quot;: &quot;physical&quot;, &quot;StringEvidence&quot;: &quot;experiments:0.209&quot;, &quot;BioGrid&quot;: &quot;physical&quot;, &quot;BioGrid_PubMed&quot;: &quot;24833385&quot;, &quot;BioGrid_Type&quot;: &quot;PCA&quot;, &quot;String_Score_Physical&quot;: 240, &quot;String_Score_Combined&quot;: 240}"/>
  </edge>
  <edge label="828520 (pp) 828531" source="324" target="326">
    <att type="string" name="canonicalName" value="828520 (pp) 828531"/>
    <att type="string" name="interaction" value="pp"/>
    <att type="int" name="SCORE" value="299"/>
    <att type="string" name="support" value="{&quot;StringDB&quot;: &quot;physical&quot;, &quot;StringEvidence&quot;: &quot;textmining:0.545,experiments:0.269,coexpression:0.198&quot;, &quot;String_Score_Physical&quot;: 299, &quot;String_Score_Combined&quot;: 744}"/>
  </edge>
  <edge label="828520 (pp) 828580" source="324" target="327">
    <att type="string" name="canonicalName" value="828520 (pp) 828580"/>
    <att type="string" name="interaction" value="pp"/>
    <att type="int" name="SCORE" value="559"/>
    <att type="string" name="support" value="{&quot;StringDB&quot;: &quot;physical&quot;, &quot;StringEvidence&quot;: &quot;experiments:0.540,coexpression:0.029&quot;, &quot;BioGrid&quot;: &quot;physical&quot;, &quot;BioGrid_PubMed&quot;: &quot;25297550&quot;, &quot;BioGrid_Type&quot;: &quot;Two-hybrid&quot;, &quot;String_Score_Physical&quot;: 559, &quot;String_Score_Combined&quot;: 571}"/>
  </edge>
  <edge label="828520 (pp) 829019" source="324" target="340">
    <att type="string" name="canonicalName" value="828520 (pp) 829019"/>
    <att type="string" name="interaction" value="pp"/>
    <att type="int" name="SCORE" value="327"/>
    <att type="string" name="support" value="{&quot;StringDB&quot;: &quot;physical&quot;, &quot;StringEvidence&quot;: &quot;experiments:0.298,textmining:0.070&quot;, &quot;String_Score_Physical&quot;: 327, &quot;String_Score_Combined&quot;: 374}"/>
  </edge>
  <edge label="828520 (pp) 829390" source="324" target="353">
    <att type="string" name="canonicalName" value="828520 (pp) 829390"/>
    <att type="string" name="interaction" value="pp"/>
    <att type="int" name="SCORE" value="276"/>
    <att type="string" name="support" value="{&quot;StringDB&quot;: &quot;physical&quot;, &quot;StringEvidence&quot;: &quot;experiments:0.245,coexpression:0.003&quot;, &quot;String_Score_Physical&quot;: 276, &quot;String_Score_Combined&quot;: 278}"/>
  </edge>
  <edge label="828520 (pp) 829901" source="324" target="381">
    <att type="string" name="canonicalName" value="828520 (pp) 829901"/>
    <att type="string" name="interaction" value="pp"/>
    <att type="int" name="SCORE" value="254"/>
    <att type="string" name="support" value="{&quot;StringDB&quot;: &quot;physical&quot;, &quot;StringEvidence&quot;: &quot;experiments:0.222,coexpression:0.080,textmining:0.032,neighborhood:0.019&quot;, &quot;String_Score_Physical&quot;: 254, &quot;String_Score_Combined&quot;: 348}"/>
  </edge>
  <edge label="828520 (pp) 830818" source="324" target="406">
    <att type="string" name="canonicalName" value="828520 (pp) 830818"/>
    <att type="string" name="interaction" value="pp"/>
    <att type="int" name="SCORE" value="299"/>
    <att type="string" name="support" value="{&quot;StringDB&quot;: &quot;physical&quot;, &quot;StringEvidence&quot;: &quot;textmining:0.568,experiments:0.269,coexpression:0.262&quot;, &quot;String_Score_Physical&quot;: 299, &quot;String_Score_Combined&quot;: 776}"/>
  </edge>
  <edge label="828520 (pp) 832761" source="324" target="477">
    <att type="string" name="canonicalName" value="828520 (pp) 832761"/>
    <att type="string" name="interaction" value="pp"/>
    <att type="int" name="SCORE" value="276"/>
    <att type="string" name="support" value="{&quot;StringDB&quot;: &quot;physical&quot;, &quot;StringEvidence&quot;: &quot;experiments:0.245,coexpression:0.003&quot;, &quot;String_Score_Physical&quot;: 276, &quot;String_Score_Combined&quot;: 278}"/>
  </edge>
  <edge label="828520 (pp) 834207" source="324" target="499">
    <att type="string" name="canonicalName" value="828520 (pp) 834207"/>
    <att type="string" name="interaction" value="pp"/>
    <att type="int" name="SCORE" value="540"/>
    <att type="string" name="support" value="{&quot;StringDB&quot;: &quot;physical&quot;, &quot;StringEvidence&quot;: &quot;coexpression:0.945,textmining:0.641,experiments:0.520&quot;, &quot;String_Score_Physical&quot;: 540, &quot;String_Score_Combined&quot;: 990}"/>
  </edge>
  <edge label="828520 (pp) 834577" source="324" target="508">
    <att type="string" name="canonicalName" value="828520 (pp) 834577"/>
    <att type="string" name="interaction" value="pp"/>
    <att type="int" name="SCORE" value="208"/>
    <att type="string" name="support" value="{&quot;BioGrid&quot;: &quot;physical&quot;, &quot;BioGrid_PubMed&quot;: &quot;32194606&quot;, &quot;BioGrid_Type&quot;: &quot;Affinity Capture-MS&quot;}"/>
  </edge>
  <edge label="828520 (pp) 835426" source="324" target="545">
    <att type="string" name="canonicalName" value="828520 (pp) 835426"/>
    <att type="string" name="interaction" value="pp"/>
    <att type="int" name="SCORE" value="327"/>
    <att type="string" name="support" value="{&quot;StringDB&quot;: &quot;physical&quot;, &quot;StringEvidence&quot;: &quot;experiments:0.298,textmining:0.070&quot;, &quot;String_Score_Physical&quot;: 327, &quot;String_Score_Combined&quot;: 374}"/>
  </edge>
  <edge label="828520 (pp) 836723" source="324" target="587">
    <att type="string" name="canonicalName" value="828520 (pp) 836723"/>
    <att type="string" name="interaction" value="pp"/>
    <att type="int" name="SCORE" value="250"/>
    <att type="string" name="support" value="{&quot;StringDB&quot;: &quot;physical&quot;, &quot;StringEvidence&quot;: &quot;experiments:0.218,textmining:0.011&quot;, &quot;String_Score_Physical&quot;: 250, &quot;String_Score_Combined&quot;: 258}"/>
  </edge>
  <edge label="828520 (pp) 837448" source="324" target="622">
    <att type="string" name="canonicalName" value="828520 (pp) 837448"/>
    <att type="string" name="interaction" value="pp"/>
    <att type="int" name="SCORE" value="286"/>
    <att type="string" name="support" value="{&quot;StringDB&quot;: &quot;physical&quot;, &quot;StringEvidence&quot;: &quot;experiments:0.255,coexpression:0.004&quot;, &quot;String_Score_Physical&quot;: 286, &quot;String_Score_Combined&quot;: 288}"/>
  </edge>
  <edge label="828520 (pp) 838144" source="324" target="655">
    <att type="string" name="canonicalName" value="828520 (pp) 838144"/>
    <att type="string" name="interaction" value="pp"/>
    <att type="int" name="SCORE" value="276"/>
    <att type="string" name="support" value="{&quot;StringDB&quot;: &quot;physical&quot;, &quot;StringEvidence&quot;: &quot;experiments:0.245,coexpression:0.003&quot;, &quot;String_Score_Physical&quot;: 276, &quot;String_Score_Combined&quot;: 278}"/>
  </edge>
  <edge label="828520 (pp) 838174" source="324" target="656">
    <att type="string" name="canonicalName" value="828520 (pp) 838174"/>
    <att type="string" name="interaction" value="pp"/>
    <att type="int" name="SCORE" value="299"/>
    <att type="string" name="support" value="{&quot;StringDB&quot;: &quot;physical&quot;, &quot;StringEvidence&quot;: &quot;textmining:0.589,experiments:0.269,coexpression:0.158&quot;, &quot;String_Score_Physical&quot;: 299, &quot;String_Score_Combined&quot;: 757}"/>
  </edge>
  <edge label="828520 (pp) 839442" source="324" target="682">
    <att type="string" name="canonicalName" value="828520 (pp) 839442"/>
    <att type="string" name="interaction" value="pp"/>
    <att type="int" name="SCORE" value="254"/>
    <att type="string" name="support" value="{&quot;StringDB&quot;: &quot;physical&quot;, &quot;StringEvidence&quot;: &quot;textmining:0.562,experiments:0.222,coexpression:0.117,neighborhood:0.019&quot;, &quot;String_Score_Physical&quot;: 254, &quot;String_Score_Combined&quot;: 716}"/>
  </edge>
  <edge label="828520 (pp) 839453" source="324" target="684">
    <att type="string" name="canonicalName" value="828520 (pp) 839453"/>
    <att type="string" name="interaction" value="pp"/>
    <att type="int" name="SCORE" value="343"/>
    <att type="string" name="support" value="{&quot;StringDB&quot;: &quot;physical&quot;, &quot;StringEvidence&quot;: &quot;experiments:0.316,textmining:0.300&quot;, &quot;String_Score_Physical&quot;: 343, &quot;String_Score_Combined&quot;: 541}"/>
  </edge>
  <edge label="828520 (pp) 841110" source="324" target="708">
    <att type="string" name="canonicalName" value="828520 (pp) 841110"/>
    <att type="string" name="interaction" value="pp"/>
    <att type="int" name="SCORE" value="213"/>
    <att type="string" name="support" value="{&quot;StringDB&quot;: &quot;physical&quot;, &quot;StringEvidence&quot;: &quot;textmining:0.357,experiments:0.179&quot;, &quot;String_Score_Physical&quot;: 213, &quot;String_Score_Combined&quot;: 494}"/>
  </edge>
  <edge label="828523 (pp) 831899" source="325" target="452">
    <att type="string" name="canonicalName" value="828523 (pp) 831899"/>
    <att type="string" name="interaction" value="pp"/>
    <att type="int" name="SCORE" value="379"/>
    <att type="string" name="support" value="{&quot;StringDB&quot;: &quot;physical&quot;, &quot;StringEvidence&quot;: &quot;experiments:0.352,coexpression:0.106&quot;, &quot;BioGrid&quot;: &quot;physical&quot;, &quot;BioGrid_PubMed&quot;: &quot;23667124&quot;, &quot;BioGrid_Type&quot;: &quot;Affinity Capture-MS&quot;, &quot;String_Score_Physical&quot;: 379, &quot;String_Score_Combined&quot;: 445}"/>
  </edge>
  <edge label="828531 (pp) 829390" source="326" target="353">
    <att type="string" name="canonicalName" value="828531 (pp) 829390"/>
    <att type="string" name="interaction" value="pp"/>
    <att type="int" name="SCORE" value="239"/>
    <att type="string" name="support" value="{&quot;StringDB&quot;: &quot;physical&quot;, &quot;StringEvidence&quot;: &quot;experiments:0.208&quot;, &quot;String_Score_Physical&quot;: 239, &quot;String_Score_Combined&quot;: 239}"/>
  </edge>
  <edge label="828531 (pp) 829444" source="326" target="356">
    <att type="string" name="canonicalName" value="828531 (pp) 829444"/>
    <att type="string" name="interaction" value="pp"/>
    <att type="int" name="SCORE" value="208"/>
    <att type="string" name="support" value="{&quot;BioGrid&quot;: &quot;physical&quot;, &quot;BioGrid_PubMed&quot;: &quot;32191846&quot;, &quot;BioGrid_Type&quot;: &quot;Co-fractionation&quot;, &quot;BioGrid_Score&quot;: &quot;0.517128199&quot;}"/>
  </edge>
  <edge label="828531 (pp) 829903" source="326" target="382">
    <att type="string" name="canonicalName" value="828531 (pp) 829903"/>
    <att type="string" name="interaction" value="pp"/>
    <att type="int" name="SCORE" value="260"/>
    <att type="string" name="support" value="{&quot;StringDB&quot;: &quot;physical&quot;, &quot;StringEvidence&quot;: &quot;experiments:0.229,textmining:0.196,coexpression:0.098,neighborhood:0.001&quot;, &quot;String_Score_Physical&quot;: 260, &quot;String_Score_Combined&quot;: 464}"/>
  </edge>
  <edge label="828531 (pp) 830818" source="326" target="406">
    <att type="string" name="canonicalName" value="828531 (pp) 830818"/>
    <att type="string" name="interaction" value="pp"/>
    <att type="int" name="SCORE" value="208"/>
    <att type="string" name="support" value="{&quot;StringDB&quot;: &quot;functional&quot;, &quot;StringEvidence&quot;: &quot;textmining:0.652,cooccurrence:0.423,coexpression:0.129&quot;, &quot;BioGrid&quot;: &quot;physical&quot;, &quot;BioGrid_PubMed&quot;: &quot;32191846&quot;, &quot;BioGrid_Type&quot;: &quot;Co-fractionation&quot;, &quot;BioGrid_Score&quot;: &quot;0.739354673&quot;, &quot;String_Score_Combined&quot;: 213, &quot;String_Score_Physical&quot;: 208}"/>
  </edge>
  <edge label="828531 (pp) 831414" source="326" target="432">
    <att type="string" name="canonicalName" value="828531 (pp) 831414"/>
    <att type="string" name="interaction" value="pp"/>
    <att type="int" name="SCORE" value="208"/>
    <att type="string" name="support" value="{&quot;BioGrid&quot;: &quot;physical&quot;, &quot;BioGrid_PubMed&quot;: &quot;32191846&quot;, &quot;BioGrid_Type&quot;: &quot;Co-fractionation&quot;, &quot;BioGrid_Score&quot;: &quot;0.517128199&quot;}"/>
  </edge>
  <edge label="828531 (pp) 832761" source="326" target="477">
    <att type="string" name="canonicalName" value="828531 (pp) 832761"/>
    <att type="string" name="interaction" value="pp"/>
    <att type="int" name="SCORE" value="239"/>
    <att type="string" name="support" value="{&quot;StringDB&quot;: &quot;physical&quot;, &quot;StringEvidence&quot;: &quot;experiments:0.208&quot;, &quot;String_Score_Physical&quot;: 239, &quot;String_Score_Combined&quot;: 239}"/>
  </edge>
  <edge label="828531 (pp) 834207" source="326" target="499">
    <att type="string" name="canonicalName" value="828531 (pp) 834207"/>
    <att type="string" name="interaction" value="pp"/>
    <att type="int" name="SCORE" value="208"/>
    <att type="string" name="support" value="{&quot;StringDB&quot;: &quot;functional&quot;, &quot;StringEvidence&quot;: &quot;textmining:0.491,cooccurrence:0.424,coexpression:0.152&quot;, &quot;BioGrid&quot;: &quot;physical&quot;, &quot;BioGrid_PubMed&quot;: &quot;32191846&quot;, &quot;BioGrid_Type&quot;: &quot;Co-fractionation&quot;, &quot;BioGrid_Score&quot;: &quot;0.54672805&quot;, &quot;String_Score_Combined&quot;: 244, &quot;String_Score_Physical&quot;: 208}"/>
  </edge>
  <edge label="828531 (pp) 835341" source="326" target="542">
    <att type="string" name="canonicalName" value="828531 (pp) 835341"/>
    <att type="string" name="interaction" value="pp"/>
    <att type="int" name="SCORE" value="299"/>
    <att type="string" name="support" value="{&quot;StringDB&quot;: &quot;physical&quot;, &quot;StringEvidence&quot;: &quot;textmining:0.355,experiments:0.269,coexpression:0.158&quot;, &quot;String_Score_Physical&quot;: 299, &quot;String_Score_Combined&quot;: 619}"/>
  </edge>
  <edge label="828531 (pp) 835699" source="326" target="558">
    <att type="string" name="canonicalName" value="828531 (pp) 835699"/>
    <att type="string" name="interaction" value="pp"/>
    <att type="int" name="SCORE" value="299"/>
    <att type="string" name="support" value="{&quot;StringDB&quot;: &quot;physical&quot;, &quot;StringEvidence&quot;: &quot;textmining:0.303,experiments:0.269,coexpression:0.220&quot;, &quot;String_Score_Physical&quot;: 299, &quot;String_Score_Combined&quot;: 619}"/>
  </edge>
  <edge label="828531 (pp) 838063" source="326" target="649">
    <att type="string" name="canonicalName" value="828531 (pp) 838063"/>
    <att type="string" name="interaction" value="pp"/>
    <att type="int" name="SCORE" value="323"/>
    <att type="string" name="support" value="{&quot;StringDB&quot;: &quot;physical&quot;, &quot;StringEvidence&quot;: &quot;textmining:0.534,experiments:0.295,coexpression:0.220,neighborhood:0.049&quot;, &quot;String_Score_Physical&quot;: 323, &quot;String_Score_Combined&quot;: 766}"/>
  </edge>
  <edge label="828531 (pp) 838144" source="326" target="655">
    <att type="string" name="canonicalName" value="828531 (pp) 838144"/>
    <att type="string" name="interaction" value="pp"/>
    <att type="int" name="SCORE" value="239"/>
    <att type="string" name="support" value="{&quot;StringDB&quot;: &quot;physical&quot;, &quot;StringEvidence&quot;: &quot;experiments:0.208&quot;, &quot;String_Score_Physical&quot;: 239, &quot;String_Score_Combined&quot;: 239}"/>
  </edge>
  <edge label="828531 (pp) 838537" source="326" target="664">
    <att type="string" name="canonicalName" value="828531 (pp) 838537"/>
    <att type="string" name="interaction" value="pp"/>
    <att type="int" name="SCORE" value="206"/>
    <att type="string" name="support" value="{&quot;StringDB&quot;: &quot;physical&quot;, &quot;StringEvidence&quot;: &quot;experiments:0.172,coexpression:0.057,textmining:0.033&quot;, &quot;String_Score_Physical&quot;: 206, &quot;String_Score_Combined&quot;: 276}"/>
  </edge>
  <edge label="828531 (pp) 839066" source="326" target="676">
    <att type="string" name="canonicalName" value="828531 (pp) 839066"/>
    <att type="string" name="interaction" value="pp"/>
    <att type="int" name="SCORE" value="241"/>
    <att type="string" name="support" value="{&quot;StringDB&quot;: &quot;physical&quot;, &quot;StringEvidence&quot;: &quot;textmining:0.237,experiments:0.210,coexpression:0.187,neighborhood:0.018&quot;, &quot;String_Score_Physical&quot;: 241, &quot;String_Score_Combined&quot;: 537}"/>
  </edge>
  <edge label="828531 (pp) 844406" source="326" target="819">
    <att type="string" name="canonicalName" value="828531 (pp) 844406"/>
    <att type="string" name="interaction" value="pp"/>
    <att type="int" name="SCORE" value="313"/>
    <att type="string" name="support" value="{&quot;StringDB&quot;: &quot;physical&quot;, &quot;StringEvidence&quot;: &quot;experiments:0.284&quot;, &quot;BioGrid&quot;: &quot;physical&quot;, &quot;BioGrid_PubMed&quot;: &quot;21189294&quot;, &quot;BioGrid_Type&quot;: &quot;Affinity Capture-MS&quot;, &quot;String_Score_Physical&quot;: 313, &quot;String_Score_Combined&quot;: 313}"/>
  </edge>
  <edge label="828531 (pp) 844432" source="326" target="821">
    <att type="string" name="canonicalName" value="828531 (pp) 844432"/>
    <att type="string" name="interaction" value="pp"/>
    <att type="int" name="SCORE" value="260"/>
    <att type="string" name="support" value="{&quot;StringDB&quot;: &quot;physical&quot;, &quot;StringEvidence&quot;: &quot;experiments:0.229,textmining:0.212,coexpression:0.098,neighborhood:0.001&quot;, &quot;String_Score_Physical&quot;: 260, &quot;String_Score_Combined&quot;: 475}"/>
  </edge>
  <edge label="828580 (pp) 831899" source="327" target="452">
    <att type="string" name="canonicalName" value="828580 (pp) 831899"/>
    <att type="string" name="interaction" value="pp"/>
    <att type="int" name="SCORE" value="379"/>
    <att type="string" name="support" value="{&quot;StringDB&quot;: &quot;physical&quot;, &quot;StringEvidence&quot;: &quot;experiments:0.352&quot;, &quot;BioGrid&quot;: &quot;physical&quot;, &quot;BioGrid_PubMed&quot;: &quot;23667124&quot;, &quot;BioGrid_Type&quot;: &quot;Affinity Capture-MS&quot;, &quot;String_Score_Physical&quot;: 379, &quot;String_Score_Combined&quot;: 379}"/>
  </edge>
  <edge label="828580 (pp) 838078" source="327" target="650">
    <att type="string" name="canonicalName" value="828580 (pp) 838078"/>
    <att type="string" name="interaction" value="pp"/>
    <att type="int" name="SCORE" value="650"/>
    <att type="string" name="support" value="{&quot;StringDB&quot;: &quot;physical&quot;, &quot;StringEvidence&quot;: &quot;database:0.635,cooccurrence:0.175,textmining:0.004,neighborhood:0.002&quot;, &quot;String_Score_Physical&quot;: 650, &quot;String_Score_Combined&quot;: 713}"/>
  </edge>
  <edge label="828582 (pp) 829541" source="328" target="363">
    <att type="string" name="canonicalName" value="828582 (pp) 829541"/>
    <att type="string" name="interaction" value="pp"/>
    <att type="int" name="SCORE" value="504"/>
    <att type="string" name="support" value="{&quot;StringDB&quot;: &quot;physical&quot;, &quot;StringEvidence&quot;: &quot;experiments:0.483&quot;, &quot;BioGrid&quot;: &quot;physical&quot;, &quot;BioGrid_PubMed&quot;: &quot;26175513&quot;, &quot;BioGrid_Type&quot;: &quot;Affinity Capture-MS&quot;, &quot;String_Score_Physical&quot;: 504, &quot;String_Score_Combined&quot;: 504}"/>
  </edge>
  <edge label="828582 (pp) 829643" source="328" target="370">
    <att type="string" name="canonicalName" value="828582 (pp) 829643"/>
    <att type="string" name="interaction" value="pp"/>
    <att type="int" name="SCORE" value="226"/>
    <att type="string" name="support" value="{&quot;StringDB&quot;: &quot;physical&quot;, &quot;StringEvidence&quot;: &quot;experiments:0.194,coexpression:0.018&quot;, &quot;String_Score_Physical&quot;: 226, &quot;String_Score_Combined&quot;: 240}"/>
  </edge>
  <edge label="828582 (pp) 831899" source="328" target="452">
    <att type="string" name="canonicalName" value="828582 (pp) 831899"/>
    <att type="string" name="interaction" value="pp"/>
    <att type="int" name="SCORE" value="379"/>
    <att type="string" name="support" value="{&quot;StringDB&quot;: &quot;physical&quot;, &quot;StringEvidence&quot;: &quot;experiments:0.352&quot;, &quot;BioGrid&quot;: &quot;physical&quot;, &quot;BioGrid_PubMed&quot;: &quot;23667124&quot;, &quot;BioGrid_Type&quot;: &quot;Affinity Capture-MS&quot;, &quot;String_Score_Physical&quot;: 379, &quot;String_Score_Combined&quot;: 379}"/>
  </edge>
  <edge label="828582 (pp) 838685" source="328" target="671">
    <att type="string" name="canonicalName" value="828582 (pp) 838685"/>
    <att type="string" name="interaction" value="pp"/>
    <att type="int" name="SCORE" value="226"/>
    <att type="string" name="support" value="{&quot;StringDB&quot;: &quot;physical&quot;, &quot;StringEvidence&quot;: &quot;experiments:0.194&quot;, &quot;String_Score_Physical&quot;: 226, &quot;String_Score_Combined&quot;: 226}"/>
  </edge>
  <edge label="828582 (pp) 841958" source="328" target="737">
    <att type="string" name="canonicalName" value="828582 (pp) 841958"/>
    <att type="string" name="interaction" value="pp"/>
    <att type="int" name="SCORE" value="226"/>
    <att type="string" name="support" value="{&quot;StringDB&quot;: &quot;physical&quot;, &quot;StringEvidence&quot;: &quot;experiments:0.194,coexpression:0.026,textmining:0.013&quot;, &quot;String_Score_Physical&quot;: 226, &quot;String_Score_Combined&quot;: 256}"/>
  </edge>
  <edge label="828582 (pp) 842631" source="328" target="766">
    <att type="string" name="canonicalName" value="828582 (pp) 842631"/>
    <att type="string" name="interaction" value="pp"/>
    <att type="int" name="SCORE" value="226"/>
    <att type="string" name="support" value="{&quot;StringDB&quot;: &quot;physical&quot;, &quot;StringEvidence&quot;: &quot;experiments:0.194,textmining:0.033,coexpression:0.003&quot;, &quot;String_Score_Physical&quot;: 226, &quot;String_Score_Combined&quot;: 255}"/>
  </edge>
  <edge label="828603 (pp) 831769" source="329" target="446">
    <att type="string" name="canonicalName" value="828603 (pp) 831769"/>
    <att type="string" name="interaction" value="pp"/>
    <att type="int" name="SCORE" value="900"/>
    <att type="string" name="support" value="{&quot;StringDB&quot;: &quot;physical&quot;, &quot;StringEvidence&quot;: &quot;database:0.896,textmining:0.535,neighborhood:0.149,coexpression:0.043&quot;, &quot;String_Score_Physical&quot;: 900, &quot;String_Score_Combined&quot;: 962}"/>
  </edge>
  <edge label="828603 (pp) 834018" source="329" target="496">
    <att type="string" name="canonicalName" value="828603 (pp) 834018"/>
    <att type="string" name="interaction" value="pp"/>
    <att type="int" name="SCORE" value="217"/>
    <att type="string" name="support" value="{&quot;StringDB&quot;: &quot;physical&quot;, &quot;StringEvidence&quot;: &quot;experiments:0.184,textmining:0.032&quot;, &quot;String_Score_Physical&quot;: 217, &quot;String_Score_Combined&quot;: 242}"/>
  </edge>
  <edge label="828603 (pp) 840073" source="329" target="698">
    <att type="string" name="canonicalName" value="828603 (pp) 840073"/>
    <att type="string" name="interaction" value="pp"/>
    <att type="int" name="SCORE" value="271"/>
    <att type="string" name="support" value="{&quot;StringDB&quot;: &quot;physical&quot;, &quot;StringEvidence&quot;: &quot;textmining:0.302,experiments:0.240,coexpression:0.007&quot;, &quot;String_Score_Physical&quot;: 271, &quot;String_Score_Combined&quot;: 495}"/>
  </edge>
  <edge label="828613 (pp) 831899" source="330" target="452">
    <att type="string" name="canonicalName" value="828613 (pp) 831899"/>
    <att type="string" name="interaction" value="pp"/>
    <att type="int" name="SCORE" value="280"/>
    <att type="string" name="support" value="{&quot;StringDB&quot;: &quot;physical&quot;, &quot;StringEvidence&quot;: &quot;experiments:0.249&quot;, &quot;BioGrid&quot;: &quot;physical&quot;, &quot;BioGrid_PubMed&quot;: &quot;19429840&quot;, &quot;BioGrid_Type&quot;: &quot;Affinity Capture-MS&quot;, &quot;String_Score_Physical&quot;: 280, &quot;String_Score_Combined&quot;: 280}"/>
  </edge>
  <edge label="828613 (pp) 833981" source="330" target="495">
    <att type="string" name="canonicalName" value="828613 (pp) 833981"/>
    <att type="string" name="interaction" value="pp"/>
    <att type="int" name="SCORE" value="231"/>
    <att type="string" name="support" value="{&quot;StringDB&quot;: &quot;physical&quot;, &quot;StringEvidence&quot;: &quot;experiments:0.199,coexpression:0.088,neighborhood:0.001&quot;, &quot;String_Score_Physical&quot;: 231, &quot;String_Score_Combined&quot;: 300}"/>
  </edge>
  <edge label="828613 (pp) 838388" source="330" target="661">
    <att type="string" name="canonicalName" value="828613 (pp) 838388"/>
    <att type="string" name="interaction" value="pp"/>
    <att type="int" name="SCORE" value="208"/>
    <att type="string" name="support" value="{&quot;BioGrid&quot;: &quot;physical&quot;, &quot;BioGrid_PubMed&quot;: &quot;31606202&quot;, &quot;BioGrid_Type&quot;: &quot;Two-hybrid&quot;}"/>
  </edge>
  <edge label="828613 (pp) 839310" source="330" target="679">
    <att type="string" name="canonicalName" value="828613 (pp) 839310"/>
    <att type="string" name="interaction" value="pp"/>
    <att type="int" name="SCORE" value="187"/>
    <att type="string" name="support" value="{&quot;StringDB&quot;: &quot;physical&quot;, &quot;StringEvidence&quot;: &quot;experiments:0.152&quot;, &quot;String_Score_Physical&quot;: 187, &quot;String_Score_Combined&quot;: 187}"/>
  </edge>
  <edge label="828613 (pp) 844718" source="330" target="822">
    <att type="string" name="canonicalName" value="828613 (pp) 844718"/>
    <att type="string" name="interaction" value="pp"/>
    <att type="int" name="SCORE" value="266"/>
    <att type="string" name="support" value="{&quot;StringDB&quot;: &quot;physical&quot;, &quot;StringEvidence&quot;: &quot;experiments:0.235,coexpression:0.141&quot;, &quot;String_Score_Physical&quot;: 266, &quot;String_Score_Combined&quot;: 369}"/>
  </edge>
```
