## Supplementary Material 3 - Gene Ontology (GO) enrichment analysis (Metascape) for "Epigenetic memory of temperature sensed during somatic embryo maturation in 2-year-old maritime pine trees": MyList.xgmml (part 3 of 4)

```
  <edge label="828613 (pp) 844736" source="330" target="824">
    <att type="string" name="canonicalName" value="828613 (pp) 844736"/>
    <att type="string" name="interaction" value="pp"/>
    <att type="int" name="SCORE" value="545"/>
    <att type="string" name="support" value="{&quot;StringDB&quot;: &quot;physical&quot;, &quot;StringEvidence&quot;: &quot;experiments:0.526,coexpression:0.111,textmining:0.004&quot;, &quot;String_Score_Physical&quot;: 545, &quot;String_Score_Combined&quot;: 596}"/>
  </edge>
  <edge label="828613 (pp) 844765" source="330" target="829">
    <att type="string" name="canonicalName" value="828613 (pp) 844765"/>
    <att type="string" name="interaction" value="pp"/>
    <att type="int" name="SCORE" value="231"/>
    <att type="string" name="support" value="{&quot;StringDB&quot;: &quot;physical&quot;, &quot;StringEvidence&quot;: &quot;experiments:0.199,coexpression:0.088,neighborhood:0.001&quot;, &quot;String_Score_Physical&quot;: 231, &quot;String_Score_Combined&quot;: 300}"/>
  </edge>
  <edge label="828660 (pp) 829639" source="331" target="369">
    <att type="string" name="canonicalName" value="828660 (pp) 829639"/>
    <att type="string" name="interaction" value="pp"/>
    <att type="int" name="SCORE" value="900"/>
    <att type="string" name="support" value="{&quot;StringDB&quot;: &quot;physical&quot;, &quot;StringEvidence&quot;: &quot;database:0.896,coexpression:0.007&quot;, &quot;String_Score_Physical&quot;: 900, &quot;String_Score_Combined&quot;: 900}"/>
  </edge>
  <edge label="828660 (pp) 829734" source="331" target="373">
    <att type="string" name="canonicalName" value="828660 (pp) 829734"/>
    <att type="string" name="interaction" value="pp"/>
    <att type="int" name="SCORE" value="900"/>
    <att type="string" name="support" value="{&quot;StringDB&quot;: &quot;physical&quot;, &quot;StringEvidence&quot;: &quot;database:0.896,textmining:0.440&quot;, &quot;String_Score_Physical&quot;: 900, &quot;String_Score_Combined&quot;: 944}"/>
  </edge>
  <edge label="828660 (pp) 829758" source="331" target="375">
    <att type="string" name="canonicalName" value="828660 (pp) 829758"/>
    <att type="string" name="interaction" value="pp"/>
    <att type="int" name="SCORE" value="900"/>
    <att type="string" name="support" value="{&quot;StringDB&quot;: &quot;physical&quot;, &quot;StringEvidence&quot;: &quot;database:0.896,textmining:0.027,coexpression:0.016,experiments:0.005&quot;, &quot;String_Score_Physical&quot;: 900, &quot;String_Score_Combined&quot;: 904}"/>
  </edge>
  <edge label="828660 (pp) 830853" source="331" target="410">
    <att type="string" name="canonicalName" value="828660 (pp) 830853"/>
    <att type="string" name="interaction" value="pp"/>
    <att type="int" name="SCORE" value="900"/>
    <att type="string" name="support" value="{&quot;StringDB&quot;: &quot;physical&quot;, &quot;StringEvidence&quot;: &quot;database:0.896,coexpression:0.015&quot;, &quot;String_Score_Physical&quot;: 900, &quot;String_Score_Combined&quot;: 901}"/>
  </edge>
  <edge label="828660 (pp) 831092" source="331" target="420">
    <att type="string" name="canonicalName" value="828660 (pp) 831092"/>
    <att type="string" name="interaction" value="pp"/>
    <att type="int" name="SCORE" value="900"/>
    <att type="string" name="support" value="{&quot;StringDB&quot;: &quot;physical&quot;, &quot;StringEvidence&quot;: &quot;database:0.896,coexpression:0.160,textmining:0.099&quot;, &quot;String_Score_Physical&quot;: 900, &quot;String_Score_Combined&quot;: 924}"/>
  </edge>
  <edge label="828660 (pp) 831899" source="331" target="452">
    <att type="string" name="canonicalName" value="828660 (pp) 831899"/>
    <att type="string" name="interaction" value="pp"/>
    <att type="int" name="SCORE" value="256"/>
    <att type="string" name="support" value="{&quot;StringDB&quot;: &quot;physical&quot;, &quot;StringEvidence&quot;: &quot;experiments:0.225,coexpression:0.008&quot;, &quot;String_Score_Physical&quot;: 256, &quot;String_Score_Combined&quot;: 263}"/>
  </edge>
  <edge label="828660 (pp) 832184" source="331" target="464">
    <att type="string" name="canonicalName" value="828660 (pp) 832184"/>
    <att type="string" name="interaction" value="pp"/>
    <att type="int" name="SCORE" value="256"/>
    <att type="string" name="support" value="{&quot;StringDB&quot;: &quot;physical&quot;, &quot;StringEvidence&quot;: &quot;experiments:0.225,coexpression:0.008&quot;, &quot;String_Score_Physical&quot;: 256, &quot;String_Score_Combined&quot;: 263}"/>
  </edge>
  <edge label="828660 (pp) 834293" source="331" target="501">
    <att type="string" name="canonicalName" value="828660 (pp) 834293"/>
    <att type="string" name="interaction" value="pp"/>
    <att type="int" name="SCORE" value="900"/>
    <att type="string" name="support" value="{&quot;StringDB&quot;: &quot;physical&quot;, &quot;StringEvidence&quot;: &quot;database:0.896,coexpression:0.107&quot;, &quot;String_Score_Physical&quot;: 900, &quot;String_Score_Combined&quot;: 910}"/>
  </edge>
  <edge label="828660 (pp) 836215" source="331" target="573">
    <att type="string" name="canonicalName" value="828660 (pp) 836215"/>
    <att type="string" name="interaction" value="pp"/>
    <att type="int" name="SCORE" value="900"/>
    <att type="string" name="support" value="{&quot;StringDB&quot;: &quot;physical&quot;, &quot;StringEvidence&quot;: &quot;database:0.896,textmining:0.603,coexpression:0.053&quot;, &quot;String_Score_Physical&quot;: 900, &quot;String_Score_Combined&quot;: 962}"/>
  </edge>
  <edge label="828660 (pp) 836541" source="331" target="579">
    <att type="string" name="canonicalName" value="828660 (pp) 836541"/>
    <att type="string" name="interaction" value="pp"/>
    <att type="int" name="SCORE" value="900"/>
    <att type="string" name="support" value="{&quot;StringDB&quot;: &quot;physical&quot;, &quot;StringEvidence&quot;: &quot;database:0.896,coexpression:0.152,textmining:0.019&quot;, &quot;String_Score_Physical&quot;: 900, &quot;String_Score_Combined&quot;: 916}"/>
  </edge>
  <edge label="828660 (pp) 836548" source="331" target="580">
    <att type="string" name="canonicalName" value="828660 (pp) 836548"/>
    <att type="string" name="interaction" value="pp"/>
    <att type="int" name="SCORE" value="900"/>
    <att type="string" name="support" value="{&quot;StringDB&quot;: &quot;physical&quot;, &quot;StringEvidence&quot;: &quot;database:0.896,coexpression:0.056,experiments:0.003&quot;, &quot;String_Score_Physical&quot;: 900, &quot;String_Score_Combined&quot;: 905}"/>
  </edge>
  <edge label="828660 (pp) 838174" source="331" target="656">
    <att type="string" name="canonicalName" value="828660 (pp) 838174"/>
    <att type="string" name="interaction" value="pp"/>
    <att type="int" name="SCORE" value="900"/>
    <att type="string" name="support" value="{&quot;StringDB&quot;: &quot;physical&quot;, &quot;StringEvidence&quot;: &quot;database:0.896&quot;, &quot;String_Score_Physical&quot;: 900, &quot;String_Score_Combined&quot;: 900}"/>
  </edge>
  <edge label="828660 (pp) 838685" source="331" target="671">
    <att type="string" name="canonicalName" value="828660 (pp) 838685"/>
    <att type="string" name="interaction" value="pp"/>
    <att type="int" name="SCORE" value="900"/>
    <att type="string" name="support" value="{&quot;StringDB&quot;: &quot;physical&quot;, &quot;StringEvidence&quot;: &quot;database:0.896,coexpression:0.017&quot;, &quot;String_Score_Physical&quot;: 900, &quot;String_Score_Combined&quot;: 901}"/>
  </edge>
  <edge label="828660 (pp) 838690" source="331" target="672">
    <att type="string" name="canonicalName" value="828660 (pp) 838690"/>
    <att type="string" name="interaction" value="pp"/>
    <att type="int" name="SCORE" value="900"/>
    <att type="string" name="support" value="{&quot;StringDB&quot;: &quot;physical&quot;, &quot;StringEvidence&quot;: &quot;database:0.896,coexpression:0.038&quot;, &quot;String_Score_Physical&quot;: 900, &quot;String_Score_Combined&quot;: 903}"/>
  </edge>
  <edge label="828660 (pp) 839925" source="331" target="694">
    <att type="string" name="canonicalName" value="828660 (pp) 839925"/>
    <att type="string" name="interaction" value="pp"/>
    <att type="int" name="SCORE" value="996"/>
    <att type="string" name="support" value="{&quot;StringDB&quot;: &quot;physical&quot;, &quot;StringEvidence&quot;: &quot;experiments:0.995,database:0.333,textmining:0.262,coexpression:0.087&quot;, &quot;BioGrid&quot;: &quot;physical&quot;, &quot;BioGrid_PubMed&quot;: &quot;18479511&quot;, &quot;BioGrid_Type&quot;: &quot;Two-hybrid&quot;, &quot;String_Score_Physical&quot;: 996, &quot;String_Score_Combined&quot;: 997}"/>
  </edge>
  <edge label="828660 (pp) 841262" source="331" target="714">
    <att type="string" name="canonicalName" value="828660 (pp) 841262"/>
    <att type="string" name="interaction" value="pp"/>
    <att type="int" name="SCORE" value="226"/>
    <att type="string" name="support" value="{&quot;StringDB&quot;: &quot;physical&quot;, &quot;StringEvidence&quot;: &quot;experiments:0.194&quot;, &quot;String_Score_Physical&quot;: 226, &quot;String_Score_Combined&quot;: 226}"/>
  </edge>
  <edge label="828660 (pp) 841810" source="331" target="729">
    <att type="string" name="canonicalName" value="828660 (pp) 841810"/>
    <att type="string" name="interaction" value="pp"/>
    <att type="int" name="SCORE" value="900"/>
    <att type="string" name="support" value="{&quot;StringDB&quot;: &quot;physical&quot;, &quot;StringEvidence&quot;: &quot;database:0.896,coexpression:0.007&quot;, &quot;String_Score_Physical&quot;: 900, &quot;String_Score_Combined&quot;: 900}"/>
  </edge>
  <edge label="828660 (pp) 841958" source="331" target="737">
    <att type="string" name="canonicalName" value="828660 (pp) 841958"/>
    <att type="string" name="interaction" value="pp"/>
    <att type="int" name="SCORE" value="900"/>
    <att type="string" name="support" value="{&quot;StringDB&quot;: &quot;physical&quot;, &quot;StringEvidence&quot;: &quot;database:0.896,coexpression:0.007&quot;, &quot;String_Score_Physical&quot;: 900, &quot;String_Score_Combined&quot;: 900}"/>
  </edge>
  <edge label="828660 (pp) 842845" source="331" target="775">
    <att type="string" name="canonicalName" value="828660 (pp) 842845"/>
    <att type="string" name="interaction" value="pp"/>
    <att type="int" name="SCORE" value="256"/>
    <att type="string" name="support" value="{&quot;StringDB&quot;: &quot;physical&quot;, &quot;StringEvidence&quot;: &quot;experiments:0.225,coexpression:0.008&quot;, &quot;String_Score_Physical&quot;: 256, &quot;String_Score_Combined&quot;: 263}"/>
  </edge>
  <edge label="828660 (pp) 843079" source="331" target="781">
    <att type="string" name="canonicalName" value="828660 (pp) 843079"/>
    <att type="string" name="interaction" value="pp"/>
    <att type="int" name="SCORE" value="311"/>
    <att type="string" name="support" value="{&quot;StringDB&quot;: &quot;physical&quot;, &quot;StringEvidence&quot;: &quot;experiments:0.283&quot;, &quot;BioGrid&quot;: &quot;physical&quot;, &quot;BioGrid_PubMed&quot;: &quot;20706207&quot;, &quot;BioGrid_Type&quot;: &quot;Affinity Capture-MS&quot;, &quot;String_Score_Physical&quot;: 311, &quot;String_Score_Combined&quot;: 311}"/>
  </edge>
  <edge label="828660 (pp) 843887" source="331" target="800">
    <att type="string" name="canonicalName" value="828660 (pp) 843887"/>
    <att type="string" name="interaction" value="pp"/>
    <att type="int" name="SCORE" value="900"/>
    <att type="string" name="support" value="{&quot;StringDB&quot;: &quot;physical&quot;, &quot;StringEvidence&quot;: &quot;database:0.896,coexpression:0.054&quot;, &quot;String_Score_Physical&quot;: 900, &quot;String_Score_Combined&quot;: 905}"/>
  </edge>
  <edge label="828660 (pp) 844055" source="331" target="808">
    <att type="string" name="canonicalName" value="828660 (pp) 844055"/>
    <att type="string" name="interaction" value="pp"/>
    <att type="int" name="SCORE" value="900"/>
    <att type="string" name="support" value="{&quot;StringDB&quot;: &quot;physical&quot;, &quot;StringEvidence&quot;: &quot;database:0.896,coexpression:0.008&quot;, &quot;String_Score_Physical&quot;: 900, &quot;String_Score_Combined&quot;: 900}"/>
  </edge>
  <edge label="828689 (pp) 833729" source="332" target="491">
    <att type="string" name="canonicalName" value="828689 (pp) 833729"/>
    <att type="string" name="interaction" value="pp"/>
    <att type="int" name="SCORE" value="187"/>
    <att type="string" name="support" value="{&quot;StringDB&quot;: &quot;physical&quot;, &quot;StringEvidence&quot;: &quot;experiments:0.152,neighborhood:0.103,textmining:0.036&quot;, &quot;String_Score_Physical&quot;: 187, &quot;String_Score_Combined&quot;: 297}"/>
  </edge>
  <edge label="828711 (pp) 835170" source="333" target="531">
    <att type="string" name="canonicalName" value="828711 (pp) 835170"/>
    <att type="string" name="interaction" value="pp"/>
    <att type="int" name="SCORE" value="220"/>
    <att type="string" name="support" value="{&quot;StringDB&quot;: &quot;physical&quot;, &quot;StringEvidence&quot;: &quot;experiments:0.187&quot;, &quot;String_Score_Physical&quot;: 220, &quot;String_Score_Combined&quot;: 220}"/>
  </edge>
  <edge label="828711 (pp) 836548" source="333" target="580">
    <att type="string" name="canonicalName" value="828711 (pp) 836548"/>
    <att type="string" name="interaction" value="pp"/>
    <att type="int" name="SCORE" value="270"/>
    <att type="string" name="support" value="{&quot;StringDB&quot;: &quot;physical&quot;, &quot;StringEvidence&quot;: &quot;experiments:0.239,textmining:0.013&quot;, &quot;String_Score_Physical&quot;: 270, &quot;String_Score_Combined&quot;: 279}"/>
  </edge>
  <edge label="828711 (pp) 844055" source="333" target="808">
    <att type="string" name="canonicalName" value="828711 (pp) 844055"/>
    <att type="string" name="interaction" value="pp"/>
    <att type="int" name="SCORE" value="270"/>
    <att type="string" name="support" value="{&quot;StringDB&quot;: &quot;physical&quot;, &quot;StringEvidence&quot;: &quot;experiments:0.239,textmining:0.005&quot;, &quot;String_Score_Physical&quot;: 270, &quot;String_Score_Combined&quot;: 273}"/>
  </edge>
  <edge label="828729 (pp) 829093" source="334" target="342">
    <att type="string" name="canonicalName" value="828729 (pp) 829093"/>
    <att type="string" name="interaction" value="pp"/>
    <att type="int" name="SCORE" value="774"/>
    <att type="string" name="support" value="{&quot;StringDB&quot;: &quot;physical&quot;, &quot;StringEvidence&quot;: &quot;experiments:0.764&quot;, &quot;String_Score_Physical&quot;: 774, &quot;String_Score_Combined&quot;: 774}"/>
  </edge>
  <edge label="828729 (pp) 829770" source="334" target="377">
    <att type="string" name="canonicalName" value="828729 (pp) 829770"/>
    <att type="string" name="interaction" value="pp"/>
    <att type="int" name="SCORE" value="982"/>
    <att type="string" name="support" value="{&quot;StringDB&quot;: &quot;physical&quot;, &quot;StringEvidence&quot;: &quot;coexpression:0.920,database:0.896,experiments:0.824,textmining:0.294&quot;, &quot;BioGrid&quot;: &quot;physical&quot;, &quot;BioGrid_PubMed&quot;: &quot;32191846&quot;, &quot;BioGrid_Type&quot;: &quot;Co-fractionation&quot;, &quot;BioGrid_Score&quot;: &quot;0.654820346&quot;, &quot;String_Score_Physical&quot;: 982, &quot;String_Score_Combined&quot;: 999}"/>
  </edge>
  <edge label="828729 (pp) 830900" source="334" target="414">
    <att type="string" name="canonicalName" value="828729 (pp) 830900"/>
    <att type="string" name="interaction" value="pp"/>
    <att type="int" name="SCORE" value="982"/>
    <att type="string" name="support" value="{&quot;StringDB&quot;: &quot;physical&quot;, &quot;StringEvidence&quot;: &quot;coexpression:0.929,database:0.896,experiments:0.825,textmining:0.555&quot;, &quot;String_Score_Physical&quot;: 982, &quot;String_Score_Combined&quot;: 999}"/>
  </edge>
  <edge label="828729 (pp) 831201" source="334" target="423">
    <att type="string" name="canonicalName" value="828729 (pp) 831201"/>
    <att type="string" name="interaction" value="pp"/>
    <att type="int" name="SCORE" value="396"/>
    <att type="string" name="support" value="{&quot;StringDB&quot;: &quot;physical&quot;, &quot;StringEvidence&quot;: &quot;experiments:0.370,coexpression:0.019&quot;, &quot;String_Score_Physical&quot;: 396, &quot;String_Score_Combined&quot;: 407}"/>
  </edge>
  <edge label="828729 (pp) 831405" source="334" target="431">
    <att type="string" name="canonicalName" value="828729 (pp) 831405"/>
    <att type="string" name="interaction" value="pp"/>
    <att type="int" name="SCORE" value="980"/>
    <att type="string" name="support" value="{&quot;StringDB&quot;: &quot;physical&quot;, &quot;StringEvidence&quot;: &quot;coexpression:0.930,database:0.896,experiments:0.805,textmining:0.459,neighborhood:0.155&quot;, &quot;String_Score_Physical&quot;: 980, &quot;String_Score_Combined&quot;: 999}"/>
  </edge>
  <edge label="828729 (pp) 831606" source="334" target="440">
    <att type="string" name="canonicalName" value="828729 (pp) 831606"/>
    <att type="string" name="interaction" value="pp"/>
    <att type="int" name="SCORE" value="465"/>
    <att type="string" name="support" value="{&quot;StringDB&quot;: &quot;physical&quot;, &quot;StringEvidence&quot;: &quot;experiments:0.443,coexpression:0.127&quot;, &quot;String_Score_Physical&quot;: 465, &quot;String_Score_Combined&quot;: 533}"/>
  </edge>
  <edge label="828729 (pp) 831692" source="334" target="443">
    <att type="string" name="canonicalName" value="828729 (pp) 831692"/>
    <att type="string" name="interaction" value="pp"/>
    <att type="int" name="SCORE" value="980"/>
    <att type="string" name="support" value="{&quot;StringDB&quot;: &quot;physical&quot;, &quot;StringEvidence&quot;: &quot;coexpression:0.979,database:0.896,experiments:0.805,textmining:0.478&quot;, &quot;String_Score_Physical&quot;: 980, &quot;String_Score_Combined&quot;: 999}"/>
  </edge>
  <edge label="828729 (pp) 831853" source="334" target="447">
    <att type="string" name="canonicalName" value="828729 (pp) 831853"/>
    <att type="string" name="interaction" value="pp"/>
    <att type="int" name="SCORE" value="890"/>
    <att type="string" name="support" value="{&quot;StringDB&quot;: &quot;physical&quot;, &quot;StringEvidence&quot;: &quot;coexpression:0.968,experiments:0.761,database:0.520,textmining:0.441&quot;, &quot;BioGrid&quot;: &quot;physical&quot;, &quot;BioGrid_PubMed&quot;: &quot;32191846&quot;, &quot;BioGrid_Type&quot;: &quot;Co-fractionation&quot;, &quot;BioGrid_Score&quot;: &quot;0.687531358&quot;, &quot;String_Score_Physical&quot;: 890, &quot;String_Score_Combined&quot;: 998}"/>
  </edge>
  <edge label="828729 (pp) 831899" source="334" target="452">
    <att type="string" name="canonicalName" value="828729 (pp) 831899"/>
    <att type="string" name="interaction" value="pp"/>
    <att type="int" name="SCORE" value="495"/>
    <att type="string" name="support" value="{&quot;StringDB&quot;: &quot;physical&quot;, &quot;StringEvidence&quot;: &quot;experiments:0.473,coexpression:0.160&quot;, &quot;String_Score_Physical&quot;: 495, &quot;String_Score_Combined&quot;: 575}"/>
  </edge>
  <edge label="828729 (pp) 831956" source="334" target="454">
    <att type="string" name="canonicalName" value="828729 (pp) 831956"/>
    <att type="string" name="interaction" value="pp"/>
    <att type="int" name="SCORE" value="982"/>
    <att type="string" name="support" value="{&quot;StringDB&quot;: &quot;physical&quot;, &quot;StringEvidence&quot;: &quot;coexpression:0.920,database:0.896,experiments:0.828,textmining:0.254&quot;, &quot;String_Score_Physical&quot;: 982, &quot;String_Score_Combined&quot;: 998}"/>
  </edge>
  <edge label="828729 (pp) 832060" source="334" target="458">
    <att type="string" name="canonicalName" value="828729 (pp) 832060"/>
    <att type="string" name="interaction" value="pp"/>
    <att type="int" name="SCORE" value="900"/>
    <att type="string" name="support" value="{&quot;StringDB&quot;: &quot;physical&quot;, &quot;StringEvidence&quot;: &quot;database:0.896,experiments:0.007&quot;, &quot;String_Score_Physical&quot;: 900, &quot;String_Score_Combined&quot;: 900}"/>
  </edge>
  <edge label="828729 (pp) 832182" source="334" target="463">
    <att type="string" name="canonicalName" value="828729 (pp) 832182"/>
    <att type="string" name="interaction" value="pp"/>
    <att type="int" name="SCORE" value="620"/>
    <att type="string" name="support" value="{&quot;StringDB&quot;: &quot;physical&quot;, &quot;StringEvidence&quot;: &quot;experiments:0.604,coexpression:0.043&quot;, &quot;String_Score_Physical&quot;: 620, &quot;String_Score_Combined&quot;: 636}"/>
  </edge>
  <edge label="828729 (pp) 832184" source="334" target="464">
    <att type="string" name="canonicalName" value="828729 (pp) 832184"/>
    <att type="string" name="interaction" value="pp"/>
    <att type="int" name="SCORE" value="495"/>
    <att type="string" name="support" value="{&quot;StringDB&quot;: &quot;physical&quot;, &quot;StringEvidence&quot;: &quot;experiments:0.473,coexpression:0.160&quot;, &quot;String_Score_Physical&quot;: 495, &quot;String_Score_Combined&quot;: 575}"/>
  </edge>
  <edge label="828729 (pp) 832832" source="334" target="479">
    <att type="string" name="canonicalName" value="828729 (pp) 832832"/>
    <att type="string" name="interaction" value="pp"/>
    <att type="int" name="SCORE" value="982"/>
    <att type="string" name="support" value="{&quot;StringDB&quot;: &quot;physical&quot;, &quot;StringEvidence&quot;: &quot;coexpression:0.923,database:0.896,experiments:0.829,textmining:0.434&quot;, &quot;String_Score_Physical&quot;: 982, &quot;String_Score_Combined&quot;: 999}"/>
  </edge>
  <edge label="828729 (pp) 832848" source="334" target="480">
    <att type="string" name="canonicalName" value="828729 (pp) 832848"/>
    <att type="string" name="interaction" value="pp"/>
    <att type="int" name="SCORE" value="980"/>
    <att type="string" name="support" value="{&quot;StringDB&quot;: &quot;physical&quot;, &quot;StringEvidence&quot;: &quot;coexpression:0.946,database:0.896,experiments:0.805,textmining:0.302&quot;, &quot;BioGrid&quot;: &quot;physical&quot;, &quot;BioGrid_PubMed&quot;: &quot;32191846&quot;, &quot;BioGrid_Type&quot;: &quot;Co-fractionation&quot;, &quot;BioGrid_Score&quot;: &quot;0.641924242&quot;, &quot;String_Score_Physical&quot;: 980, &quot;String_Score_Combined&quot;: 999}"/>
  </edge>
  <edge label="828729 (pp) 833518" source="334" target="485">
    <att type="string" name="canonicalName" value="828729 (pp) 833518"/>
    <att type="string" name="interaction" value="pp"/>
    <att type="int" name="SCORE" value="980"/>
    <att type="string" name="support" value="{&quot;StringDB&quot;: &quot;physical&quot;, &quot;StringEvidence&quot;: &quot;coexpression:0.921,database:0.896,experiments:0.805,textmining:0.629&quot;, &quot;String_Score_Physical&quot;: 980, &quot;String_Score_Combined&quot;: 999}"/>
  </edge>
  <edge label="828729 (pp) 833835" source="334" target="493">
    <att type="string" name="canonicalName" value="828729 (pp) 833835"/>
    <att type="string" name="interaction" value="pp"/>
    <att type="int" name="SCORE" value="306"/>
    <att type="string" name="support" value="{&quot;StringDB&quot;: &quot;physical&quot;, &quot;StringEvidence&quot;: &quot;experiments:0.276,coexpression:0.160&quot;, &quot;String_Score_Physical&quot;: 306, &quot;String_Score_Combined&quot;: 416}"/>
  </edge>
  <edge label="828729 (pp) 833981" source="334" target="495">
    <att type="string" name="canonicalName" value="828729 (pp) 833981"/>
    <att type="string" name="interaction" value="pp"/>
    <att type="int" name="SCORE" value="983"/>
    <att type="string" name="support" value="{&quot;StringDB&quot;: &quot;physical&quot;, &quot;StringEvidence&quot;: &quot;coexpression:0.901,database:0.896,experiments:0.832,textmining:0.235&quot;, &quot;String_Score_Physical&quot;: 983, &quot;String_Score_Combined&quot;: 998}"/>
  </edge>
  <edge label="828729 (pp) 835114" source="334" target="529">
    <att type="string" name="canonicalName" value="828729 (pp) 835114"/>
    <att type="string" name="interaction" value="pp"/>
    <att type="int" name="SCORE" value="813"/>
    <att type="string" name="support" value="{&quot;StringDB&quot;: &quot;physical&quot;, &quot;StringEvidence&quot;: &quot;experiments:0.805,coexpression:0.458,neighborhood:0.155,textmining:0.007&quot;, &quot;String_Score_Physical&quot;: 813, &quot;String_Score_Combined&quot;: 914}"/>
  </edge>
  <edge label="828729 (pp) 836042" source="334" target="567">
    <att type="string" name="canonicalName" value="828729 (pp) 836042"/>
    <att type="string" name="interaction" value="pp"/>
    <att type="int" name="SCORE" value="983"/>
    <att type="string" name="support" value="{&quot;StringDB&quot;: &quot;physical&quot;, &quot;StringEvidence&quot;: &quot;coexpression:0.917,database:0.896,experiments:0.832,textmining:0.513&quot;, &quot;String_Score_Physical&quot;: 983, &quot;String_Score_Combined&quot;: 999}"/>
  </edge>
  <edge label="828729 (pp) 837307" source="334" target="615">
    <att type="string" name="canonicalName" value="828729 (pp) 837307"/>
    <att type="string" name="interaction" value="pp"/>
    <att type="int" name="SCORE" value="771"/>
    <att type="string" name="support" value="{&quot;StringDB&quot;: &quot;physical&quot;, &quot;StringEvidence&quot;: &quot;experiments:0.761,coexpression:0.294&quot;, &quot;String_Score_Physical&quot;: 771, &quot;String_Score_Combined&quot;: 838}"/>
  </edge>
  <edge label="828729 (pp) 837486" source="334" target="624">
    <att type="string" name="canonicalName" value="828729 (pp) 837486"/>
    <att type="string" name="interaction" value="pp"/>
    <att type="int" name="SCORE" value="978"/>
    <att type="string" name="support" value="{&quot;StringDB&quot;: &quot;physical&quot;, &quot;StringEvidence&quot;: &quot;coexpression:0.968,database:0.896,experiments:0.787,textmining:0.458,neighborhood:0.155&quot;, &quot;BioGrid&quot;: &quot;physical&quot;, &quot;BioGrid_PubMed&quot;: &quot;32191846&quot;, &quot;BioGrid_Type&quot;: &quot;Co-fractionation&quot;, &quot;BioGrid_Score&quot;: &quot;0.902018759&quot;, &quot;String_Score_Physical&quot;: 978, &quot;String_Score_Combined&quot;: 999}"/>
  </edge>
  <edge label="828729 (pp) 837627" source="334" target="631">
    <att type="string" name="canonicalName" value="828729 (pp) 837627"/>
    <att type="string" name="interaction" value="pp"/>
    <att type="int" name="SCORE" value="900"/>
    <att type="string" name="support" value="{&quot;StringDB&quot;: &quot;physical&quot;, &quot;StringEvidence&quot;: &quot;database:0.896,coexpression:0.474&quot;, &quot;String_Score_Physical&quot;: 900, &quot;String_Score_Combined&quot;: 947}"/>
  </edge>
  <edge label="828729 (pp) 837955" source="334" target="645">
    <att type="string" name="canonicalName" value="828729 (pp) 837955"/>
    <att type="string" name="interaction" value="pp"/>
    <att type="int" name="SCORE" value="319"/>
    <att type="string" name="support" value="{&quot;StringDB&quot;: &quot;physical&quot;, &quot;StringEvidence&quot;: &quot;coexpression:0.893,experiments:0.291,textmining:0.002&quot;, &quot;String_Score_Physical&quot;: 319, &quot;String_Score_Combined&quot;: 927}"/>
  </edge>
  <edge label="828729 (pp) 838388" source="334" target="661">
    <att type="string" name="canonicalName" value="828729 (pp) 838388"/>
    <att type="string" name="interaction" value="pp"/>
    <att type="int" name="SCORE" value="813"/>
    <att type="string" name="support" value="{&quot;StringDB&quot;: &quot;physical&quot;, &quot;StringEvidence&quot;: &quot;coexpression:0.915,experiments:0.805&quot;, &quot;String_Score_Physical&quot;: 813, &quot;String_Score_Combined&quot;: 984}"/>
  </edge>
  <edge label="828729 (pp) 840211" source="334" target="704">
    <att type="string" name="canonicalName" value="828729 (pp) 840211"/>
    <att type="string" name="interaction" value="pp"/>
    <att type="int" name="SCORE" value="982"/>
    <att type="string" name="support" value="{&quot;StringDB&quot;: &quot;physical&quot;, &quot;StringEvidence&quot;: &quot;coexpression:0.917,database:0.896,experiments:0.822,textmining:0.237&quot;, &quot;BioGrid&quot;: &quot;physical&quot;, &quot;BioGrid_PubMed&quot;: &quot;32191846&quot;, &quot;BioGrid_Type&quot;: &quot;Co-fractionation&quot;, &quot;BioGrid_Score&quot;: &quot;0.55432684&quot;, &quot;String_Score_Physical&quot;: 982, &quot;String_Score_Combined&quot;: 998}"/>
  </edge>
  <edge label="828729 (pp) 842063" source="334" target="745">
    <att type="string" name="canonicalName" value="828729 (pp) 842063"/>
    <att type="string" name="interaction" value="pp"/>
    <att type="int" name="SCORE" value="193"/>
    <att type="string" name="support" value="{&quot;StringDB&quot;: &quot;physical&quot;, &quot;StringEvidence&quot;: &quot;coexpression:0.251,experiments:0.158&quot;, &quot;String_Score_Physical&quot;: 193, &quot;String_Score_Combined&quot;: 395}"/>
  </edge>
  <edge label="828729 (pp) 842631" source="334" target="766">
    <att type="string" name="canonicalName" value="828729 (pp) 842631"/>
    <att type="string" name="interaction" value="pp"/>
    <att type="int" name="SCORE" value="264"/>
    <att type="string" name="support" value="{&quot;StringDB&quot;: &quot;physical&quot;, &quot;StringEvidence&quot;: &quot;experiments:0.233&quot;, &quot;String_Score_Physical&quot;: 264, &quot;String_Score_Combined&quot;: 264}"/>
  </edge>
  <edge label="828729 (pp) 842845" source="334" target="775">
    <att type="string" name="canonicalName" value="828729 (pp) 842845"/>
    <att type="string" name="interaction" value="pp"/>
    <att type="int" name="SCORE" value="495"/>
    <att type="string" name="support" value="{&quot;StringDB&quot;: &quot;physical&quot;, &quot;StringEvidence&quot;: &quot;experiments:0.473,coexpression:0.160&quot;, &quot;String_Score_Physical&quot;: 495, &quot;String_Score_Combined&quot;: 575}"/>
  </edge>
  <edge label="828729 (pp) 843397" source="334" target="788">
    <att type="string" name="canonicalName" value="828729 (pp) 843397"/>
    <att type="string" name="interaction" value="pp"/>
    <att type="int" name="SCORE" value="980"/>
    <att type="string" name="support" value="{&quot;StringDB&quot;: &quot;physical&quot;, &quot;StringEvidence&quot;: &quot;coexpression:0.923,database:0.896,experiments:0.805,textmining:0.513&quot;, &quot;String_Score_Physical&quot;: 980, &quot;String_Score_Combined&quot;: 999}"/>
  </edge>
  <edge label="828729 (pp) 844718" source="334" target="822">
    <att type="string" name="canonicalName" value="828729 (pp) 844718"/>
    <att type="string" name="interaction" value="pp"/>
    <att type="int" name="SCORE" value="781"/>
    <att type="string" name="support" value="{&quot;StringDB&quot;: &quot;physical&quot;, &quot;StringEvidence&quot;: &quot;coexpression:0.608,experiments:0.526,database:0.520,textmining:0.051&quot;, &quot;String_Score_Physical&quot;: 781, &quot;String_Score_Combined&quot;: 918}"/>
  </edge>
  <edge label="828729 (pp) 844765" source="334" target="829">
    <att type="string" name="canonicalName" value="828729 (pp) 844765"/>
    <att type="string" name="interaction" value="pp"/>
    <att type="int" name="SCORE" value="813"/>
    <att type="string" name="support" value="{&quot;StringDB&quot;: &quot;physical&quot;, &quot;StringEvidence&quot;: &quot;coexpression:0.898,experiments:0.805,textmining:0.065&quot;, &quot;String_Score_Physical&quot;: 813, &quot;String_Score_Combined&quot;: 982}"/>
  </edge>
  <edge label="828733 (pp) 829639" source="335" target="369">
    <att type="string" name="canonicalName" value="828733 (pp) 829639"/>
    <att type="string" name="interaction" value="pp"/>
    <att type="int" name="SCORE" value="900"/>
    <att type="string" name="support" value="{&quot;StringDB&quot;: &quot;physical&quot;, &quot;StringEvidence&quot;: &quot;database:0.896,coexpression:0.005&quot;, &quot;String_Score_Physical&quot;: 900, &quot;String_Score_Combined&quot;: 900}"/>
  </edge>
  <edge label="828733 (pp) 831201" source="335" target="423">
    <att type="string" name="canonicalName" value="828733 (pp) 831201"/>
    <att type="string" name="interaction" value="pp"/>
    <att type="int" name="SCORE" value="270"/>
    <att type="string" name="support" value="{&quot;StringDB&quot;: &quot;physical&quot;, &quot;StringEvidence&quot;: &quot;experiments:0.239,neighborhood:0.008,coexpression:0.006&quot;, &quot;String_Score_Physical&quot;: 270, &quot;String_Score_Combined&quot;: 280}"/>
  </edge>
  <edge label="828733 (pp) 831870" source="335" target="448">
    <att type="string" name="canonicalName" value="828733 (pp) 831870"/>
    <att type="string" name="interaction" value="pp"/>
    <att type="int" name="SCORE" value="900"/>
    <att type="string" name="support" value="{&quot;StringDB&quot;: &quot;physical&quot;, &quot;StringEvidence&quot;: &quot;database:0.896&quot;, &quot;String_Score_Physical&quot;: 900, &quot;String_Score_Combined&quot;: 900}"/>
  </edge>
  <edge label="828733 (pp) 834642" source="335" target="510">
    <att type="string" name="canonicalName" value="828733 (pp) 834642"/>
    <att type="string" name="interaction" value="pp"/>
    <att type="int" name="SCORE" value="900"/>
    <att type="string" name="support" value="{&quot;StringDB&quot;: &quot;physical&quot;, &quot;StringEvidence&quot;: &quot;database:0.896&quot;, &quot;String_Score_Physical&quot;: 900, &quot;String_Score_Combined&quot;: 900}"/>
  </edge>
  <edge label="828733 (pp) 834832" source="335" target="515">
    <att type="string" name="canonicalName" value="828733 (pp) 834832"/>
    <att type="string" name="interaction" value="pp"/>
    <att type="int" name="SCORE" value="900"/>
    <att type="string" name="support" value="{&quot;StringDB&quot;: &quot;physical&quot;, &quot;StringEvidence&quot;: &quot;database:0.896,cooccurrence:0.424,textmining:0.279&quot;, &quot;String_Score_Physical&quot;: 900, &quot;String_Score_Combined&quot;: 903}"/>
  </edge>
  <edge label="828733 (pp) 835341" source="335" target="542">
    <att type="string" name="canonicalName" value="828733 (pp) 835341"/>
    <att type="string" name="interaction" value="pp"/>
    <att type="int" name="SCORE" value="900"/>
    <att type="string" name="support" value="{&quot;StringDB&quot;: &quot;physical&quot;, &quot;StringEvidence&quot;: &quot;database:0.896,textmining:0.053,coexpression:0.043&quot;, &quot;String_Score_Physical&quot;: 900, &quot;String_Score_Combined&quot;: 909}"/>
  </edge>
  <edge label="828733 (pp) 835539" source="335" target="551">
    <att type="string" name="canonicalName" value="828733 (pp) 835539"/>
    <att type="string" name="interaction" value="pp"/>
    <att type="int" name="SCORE" value="900"/>
    <att type="string" name="support" value="{&quot;StringDB&quot;: &quot;physical&quot;, &quot;StringEvidence&quot;: &quot;database:0.896&quot;, &quot;String_Score_Physical&quot;: 900, &quot;String_Score_Combined&quot;: 900}"/>
  </edge>
  <edge label="828733 (pp) 835699" source="335" target="558">
    <att type="string" name="canonicalName" value="828733 (pp) 835699"/>
    <att type="string" name="interaction" value="pp"/>
    <att type="int" name="SCORE" value="900"/>
    <att type="string" name="support" value="{&quot;StringDB&quot;: &quot;physical&quot;, &quot;StringEvidence&quot;: &quot;database:0.896,textmining:0.093&quot;, &quot;String_Score_Physical&quot;: 900, &quot;String_Score_Combined&quot;: 909}"/>
  </edge>
  <edge label="828733 (pp) 837108" source="335" target="602">
    <att type="string" name="canonicalName" value="828733 (pp) 837108"/>
    <att type="string" name="interaction" value="pp"/>
    <att type="int" name="SCORE" value="912"/>
    <att type="string" name="support" value="{&quot;StringDB&quot;: &quot;physical&quot;, &quot;StringEvidence&quot;: &quot;database:0.896,experiments:0.122&quot;, &quot;String_Score_Physical&quot;: 912, &quot;String_Score_Combined&quot;: 912}"/>
  </edge>
  <edge label="828733 (pp) 837740" source="335" target="635">
    <att type="string" name="canonicalName" value="828733 (pp) 837740"/>
    <att type="string" name="interaction" value="pp"/>
    <att type="int" name="SCORE" value="900"/>
    <att type="string" name="support" value="{&quot;StringDB&quot;: &quot;physical&quot;, &quot;StringEvidence&quot;: &quot;database:0.896,coexpression:0.004&quot;, &quot;String_Score_Physical&quot;: 900, &quot;String_Score_Combined&quot;: 900}"/>
  </edge>
  <edge label="828733 (pp) 838174" source="335" target="656">
    <att type="string" name="canonicalName" value="828733 (pp) 838174"/>
    <att type="string" name="interaction" value="pp"/>
    <att type="int" name="SCORE" value="900"/>
    <att type="string" name="support" value="{&quot;StringDB&quot;: &quot;physical&quot;, &quot;StringEvidence&quot;: &quot;database:0.896,coexpression:0.116,textmining:0.033,experiments:0.005&quot;, &quot;String_Score_Physical&quot;: 900, &quot;String_Score_Combined&quot;: 915}"/>
  </edge>
  <edge label="828733 (pp) 838652" source="335" target="670">
    <att type="string" name="canonicalName" value="828733 (pp) 838652"/>
    <att type="string" name="interaction" value="pp"/>
    <att type="int" name="SCORE" value="900"/>
    <att type="string" name="support" value="{&quot;StringDB&quot;: &quot;physical&quot;, &quot;StringEvidence&quot;: &quot;database:0.896,textmining:0.032,coexpression:0.020&quot;, &quot;String_Score_Physical&quot;: 900, &quot;String_Score_Combined&quot;: 905}"/>
  </edge>
  <edge label="828733 (pp) 841944" source="335" target="736">
    <att type="string" name="canonicalName" value="828733 (pp) 841944"/>
    <att type="string" name="interaction" value="pp"/>
    <att type="int" name="SCORE" value="900"/>
    <att type="string" name="support" value="{&quot;StringDB&quot;: &quot;physical&quot;, &quot;StringEvidence&quot;: &quot;database:0.896&quot;, &quot;String_Score_Physical&quot;: 900, &quot;String_Score_Combined&quot;: 900}"/>
  </edge>
  <edge label="828733 (pp) 842036" source="335" target="743">
    <att type="string" name="canonicalName" value="828733 (pp) 842036"/>
    <att type="string" name="interaction" value="pp"/>
    <att type="int" name="SCORE" value="900"/>
    <att type="string" name="support" value="{&quot;StringDB&quot;: &quot;physical&quot;, &quot;StringEvidence&quot;: &quot;database:0.896,coexpression:0.006&quot;, &quot;String_Score_Physical&quot;: 900, &quot;String_Score_Combined&quot;: 900}"/>
  </edge>
  <edge label="828733 (pp) 842905" source="335" target="776">
    <att type="string" name="canonicalName" value="828733 (pp) 842905"/>
    <att type="string" name="interaction" value="pp"/>
    <att type="int" name="SCORE" value="900"/>
    <att type="string" name="support" value="{&quot;StringDB&quot;: &quot;physical&quot;, &quot;StringEvidence&quot;: &quot;database:0.896,textmining:0.193,neighborhood:0.103,coexpression:0.001&quot;, &quot;String_Score_Physical&quot;: 900, &quot;String_Score_Combined&quot;: 927}"/>
  </edge>
  <edge label="828733 (pp) 843077" source="335" target="780">
    <att type="string" name="canonicalName" value="828733 (pp) 843077"/>
    <att type="string" name="interaction" value="pp"/>
    <att type="int" name="SCORE" value="900"/>
    <att type="string" name="support" value="{&quot;StringDB&quot;: &quot;physical&quot;, &quot;StringEvidence&quot;: &quot;database:0.896&quot;, &quot;String_Score_Physical&quot;: 900, &quot;String_Score_Combined&quot;: 900}"/>
  </edge>
  <edge label="828733 (pp) 843697" source="335" target="795">
    <att type="string" name="canonicalName" value="828733 (pp) 843697"/>
    <att type="string" name="interaction" value="pp"/>
    <att type="int" name="SCORE" value="912"/>
    <att type="string" name="support" value="{&quot;StringDB&quot;: &quot;physical&quot;, &quot;StringEvidence&quot;: &quot;database:0.896,experiments:0.122&quot;, &quot;String_Score_Physical&quot;: 912, &quot;String_Score_Combined&quot;: 912}"/>
  </edge>
  <edge label="828764 (pp) 829639" source="336" target="369">
    <att type="string" name="canonicalName" value="828764 (pp) 829639"/>
    <att type="string" name="interaction" value="pp"/>
    <att type="int" name="SCORE" value="297"/>
    <att type="string" name="support" value="{&quot;StringDB&quot;: &quot;physical&quot;, &quot;StringEvidence&quot;: &quot;experiments:0.267,textmining:0.057,coexpression:0.029&quot;, &quot;String_Score_Physical&quot;: 297, &quot;String_Score_Combined&quot;: 356}"/>
  </edge>
  <edge label="828764 (pp) 830598" source="336" target="401">
    <att type="string" name="canonicalName" value="828764 (pp) 830598"/>
    <att type="string" name="interaction" value="pp"/>
    <att type="int" name="SCORE" value="579"/>
    <att type="string" name="support" value="{&quot;StringDB&quot;: &quot;physical&quot;, &quot;StringEvidence&quot;: &quot;textmining:0.615,experiments:0.561&quot;, &quot;BioGrid&quot;: &quot;physical&quot;, &quot;BioGrid_PubMed&quot;: &quot;11115898&quot;, &quot;BioGrid_Type&quot;: &quot;Two-hybrid&quot;, &quot;String_Score_Physical&quot;: 579, &quot;String_Score_Combined&quot;: 838}"/>
  </edge>
  <edge label="828764 (pp) 836723" source="336" target="587">
    <att type="string" name="canonicalName" value="828764 (pp) 836723"/>
    <att type="string" name="interaction" value="pp"/>
    <att type="int" name="SCORE" value="258"/>
    <att type="string" name="support" value="{&quot;StringDB&quot;: &quot;physical&quot;, &quot;StringEvidence&quot;: &quot;experiments:0.226,textmining:0.170&quot;, &quot;String_Score_Physical&quot;: 258, &quot;String_Score_Combined&quot;: 384}"/>
  </edge>
  <edge label="828831 (pp) 829093" source="337" target="342">
    <att type="string" name="canonicalName" value="828831 (pp) 829093"/>
    <att type="string" name="interaction" value="pp"/>
    <att type="int" name="SCORE" value="760"/>
    <att type="string" name="support" value="{&quot;StringDB&quot;: &quot;physical&quot;, &quot;StringEvidence&quot;: &quot;experiments:0.750&quot;, &quot;String_Score_Physical&quot;: 760, &quot;String_Score_Combined&quot;: 760}"/>
  </edge>
  <edge label="828831 (pp) 829457" source="337" target="357">
    <att type="string" name="canonicalName" value="828831 (pp) 829457"/>
    <att type="string" name="interaction" value="pp"/>
    <att type="int" name="SCORE" value="223"/>
    <att type="string" name="support" value="{&quot;StringDB&quot;: &quot;physical&quot;, &quot;StringEvidence&quot;: &quot;experiments:0.190,textmining:0.006&quot;, &quot;String_Score_Physical&quot;: 223, &quot;String_Score_Combined&quot;: 227}"/>
  </edge>
  <edge label="828831 (pp) 829734" source="337" target="373">
    <att type="string" name="canonicalName" value="828831 (pp) 829734"/>
    <att type="string" name="interaction" value="pp"/>
    <att type="int" name="SCORE" value="905"/>
    <att type="string" name="support" value="{&quot;StringDB&quot;: &quot;physical&quot;, &quot;StringEvidence&quot;: &quot;database:0.896,textmining:0.121,experiments:0.053&quot;, &quot;String_Score_Physical&quot;: 905, &quot;String_Score_Combined&quot;: 916}"/>
  </edge>
  <edge label="828831 (pp) 829875" source="337" target="380">
    <att type="string" name="canonicalName" value="828831 (pp) 829875"/>
    <att type="string" name="interaction" value="pp"/>
    <att type="int" name="SCORE" value="694"/>
    <att type="string" name="support" value="{&quot;StringDB&quot;: &quot;physical&quot;, &quot;StringEvidence&quot;: &quot;experiments:0.681,coexpression:0.008&quot;, &quot;String_Score_Physical&quot;: 694, &quot;String_Score_Combined&quot;: 696}"/>
  </edge>
  <edge label="828831 (pp) 830165" source="337" target="391">
    <att type="string" name="canonicalName" value="828831 (pp) 830165"/>
    <att type="string" name="interaction" value="pp"/>
    <att type="int" name="SCORE" value="479"/>
    <att type="string" name="support" value="{&quot;StringDB&quot;: &quot;physical&quot;, &quot;StringEvidence&quot;: &quot;experiments:0.457,textmining:0.342,coexpression:0.162&quot;, &quot;String_Score_Physical&quot;: 479, &quot;String_Score_Combined&quot;: 712}"/>
  </edge>
  <edge label="828831 (pp) 830853" source="337" target="410">
    <att type="string" name="canonicalName" value="828831 (pp) 830853"/>
    <att type="string" name="interaction" value="pp"/>
    <att type="int" name="SCORE" value="900"/>
    <att type="string" name="support" value="{&quot;StringDB&quot;: &quot;physical&quot;, &quot;StringEvidence&quot;: &quot;database:0.896&quot;, &quot;String_Score_Physical&quot;: 900, &quot;String_Score_Combined&quot;: 900}"/>
  </edge>
  <edge label="828831 (pp) 830950" source="337" target="416">
    <att type="string" name="canonicalName" value="828831 (pp) 830950"/>
    <att type="string" name="interaction" value="pp"/>
    <att type="int" name="SCORE" value="252"/>
    <att type="string" name="support" value="{&quot;StringDB&quot;: &quot;physical&quot;, &quot;StringEvidence&quot;: &quot;experiments:0.221,textmining:0.006&quot;, &quot;String_Score_Physical&quot;: 252, &quot;String_Score_Combined&quot;: 257}"/>
  </edge>
  <edge label="828831 (pp) 831899" source="337" target="452">
    <att type="string" name="canonicalName" value="828831 (pp) 831899"/>
    <att type="string" name="interaction" value="pp"/>
    <att type="int" name="SCORE" value="325"/>
    <att type="string" name="support" value="{&quot;StringDB&quot;: &quot;physical&quot;, &quot;StringEvidence&quot;: &quot;experiments:0.297&quot;, &quot;String_Score_Physical&quot;: 325, &quot;String_Score_Combined&quot;: 325}"/>
  </edge>
  <edge label="828831 (pp) 832184" source="337" target="464">
    <att type="string" name="canonicalName" value="828831 (pp) 832184"/>
    <att type="string" name="interaction" value="pp"/>
    <att type="int" name="SCORE" value="325"/>
    <att type="string" name="support" value="{&quot;StringDB&quot;: &quot;physical&quot;, &quot;StringEvidence&quot;: &quot;experiments:0.297&quot;, &quot;String_Score_Physical&quot;: 325, &quot;String_Score_Combined&quot;: 325}"/>
  </edge>
  <edge label="828831 (pp) 833791" source="337" target="492">
    <att type="string" name="canonicalName" value="828831 (pp) 833791"/>
    <att type="string" name="interaction" value="pp"/>
    <att type="int" name="SCORE" value="745"/>
    <att type="string" name="support" value="{&quot;StringDB&quot;: &quot;physical&quot;, &quot;StringEvidence&quot;: &quot;experiments:0.734,textmining:0.424,coexpression:0.042&quot;, &quot;String_Score_Physical&quot;: 745, &quot;String_Score_Combined&quot;: 859}"/>
  </edge>
  <edge label="828831 (pp) 833835" source="337" target="493">
    <att type="string" name="canonicalName" value="828831 (pp) 833835"/>
    <att type="string" name="interaction" value="pp"/>
    <att type="int" name="SCORE" value="232"/>
    <att type="string" name="support" value="{&quot;StringDB&quot;: &quot;physical&quot;, &quot;StringEvidence&quot;: &quot;experiments:0.200,textmining:0.030&quot;, &quot;String_Score_Physical&quot;: 232, &quot;String_Score_Combined&quot;: 256}"/>
  </edge>
  <edge label="828831 (pp) 834975" source="337" target="523">
    <att type="string" name="canonicalName" value="828831 (pp) 834975"/>
    <att type="string" name="interaction" value="pp"/>
    <att type="int" name="SCORE" value="938"/>
    <att type="string" name="support" value="{&quot;StringDB&quot;: &quot;physical&quot;, &quot;StringEvidence&quot;: &quot;database:0.896,experiments:0.386,textmining:0.119,coexpression:0.016&quot;, &quot;String_Score_Physical&quot;: 938, &quot;String_Score_Combined&quot;: 946}"/>
  </edge>
  <edge label="828831 (pp) 835062" source="337" target="528">
    <att type="string" name="canonicalName" value="828831 (pp) 835062"/>
    <att type="string" name="interaction" value="pp"/>
    <att type="int" name="SCORE" value="223"/>
    <att type="string" name="support" value="{&quot;StringDB&quot;: &quot;physical&quot;, &quot;StringEvidence&quot;: &quot;experiments:0.190,textmining:0.006&quot;, &quot;String_Score_Physical&quot;: 223, &quot;String_Score_Combined&quot;: 227}"/>
  </edge>
  <edge label="828831 (pp) 836048" source="337" target="568">
    <att type="string" name="canonicalName" value="828831 (pp) 836048"/>
    <att type="string" name="interaction" value="pp"/>
    <att type="int" name="SCORE" value="227"/>
    <att type="string" name="support" value="{&quot;StringDB&quot;: &quot;physical&quot;, &quot;StringEvidence&quot;: &quot;experiments:0.195,textmining:0.004&quot;, &quot;String_Score_Physical&quot;: 227, &quot;String_Score_Combined&quot;: 231}"/>
  </edge>
  <edge label="828831 (pp) 836299" source="337" target="574">
    <att type="string" name="canonicalName" value="828831 (pp) 836299"/>
    <att type="string" name="interaction" value="pp"/>
    <att type="int" name="SCORE" value="260"/>
    <att type="string" name="support" value="{&quot;StringDB&quot;: &quot;physical&quot;, &quot;StringEvidence&quot;: &quot;experiments:0.228&quot;, &quot;String_Score_Physical&quot;: 260, &quot;String_Score_Combined&quot;: 260}"/>
  </edge>
  <edge label="828831 (pp) 836661" source="337" target="585">
    <att type="string" name="canonicalName" value="828831 (pp) 836661"/>
    <att type="string" name="interaction" value="pp"/>
    <att type="int" name="SCORE" value="479"/>
    <att type="string" name="support" value="{&quot;StringDB&quot;: &quot;physical&quot;, &quot;StringEvidence&quot;: &quot;textmining:0.599,experiments:0.457,coexpression:0.371&quot;, &quot;String_Score_Physical&quot;: 479, &quot;String_Score_Combined&quot;: 868}"/>
  </edge>
  <edge label="828831 (pp) 836899" source="337" target="596">
    <att type="string" name="canonicalName" value="828831 (pp) 836899"/>
    <att type="string" name="interaction" value="pp"/>
    <att type="int" name="SCORE" value="707"/>
    <att type="string" name="support" value="{&quot;StringDB&quot;: &quot;physical&quot;, &quot;StringEvidence&quot;: &quot;experiments:0.694,textmining:0.144,coexpression:0.006&quot;, &quot;String_Score_Physical&quot;: 707, &quot;String_Score_Combined&quot;: 750}"/>
  </edge>
  <edge label="828831 (pp) 837279" source="337" target="611">
    <att type="string" name="canonicalName" value="828831 (pp) 837279"/>
    <att type="string" name="interaction" value="pp"/>
    <att type="int" name="SCORE" value="560"/>
    <att type="string" name="support" value="{&quot;StringDB&quot;: &quot;physical&quot;, &quot;StringEvidence&quot;: &quot;experiments:0.541,textmining:0.247,coexpression:0.096&quot;, &quot;String_Score_Physical&quot;: 560, &quot;String_Score_Combined&quot;: 700}"/>
  </edge>
  <edge label="828831 (pp) 837440" source="337" target="621">
    <att type="string" name="canonicalName" value="828831 (pp) 837440"/>
    <att type="string" name="interaction" value="pp"/>
    <att type="int" name="SCORE" value="479"/>
    <att type="string" name="support" value="{&quot;StringDB&quot;: &quot;physical&quot;, &quot;StringEvidence&quot;: &quot;experiments:0.457,coexpression:0.367,textmining:0.189&quot;, &quot;String_Score_Physical&quot;: 479, &quot;String_Score_Combined&quot;: 732}"/>
  </edge>
  <edge label="828831 (pp) 838143" source="337" target="654">
    <att type="string" name="canonicalName" value="828831 (pp) 838143"/>
    <att type="string" name="interaction" value="pp"/>
    <att type="int" name="SCORE" value="223"/>
    <att type="string" name="support" value="{&quot;StringDB&quot;: &quot;physical&quot;, &quot;StringEvidence&quot;: &quot;experiments:0.190,textmining:0.006&quot;, &quot;String_Score_Physical&quot;: 223, &quot;String_Score_Combined&quot;: 227}"/>
  </edge>
  <edge label="828831 (pp) 841262" source="337" target="714">
    <att type="string" name="canonicalName" value="828831 (pp) 841262"/>
    <att type="string" name="interaction" value="pp"/>
    <att type="int" name="SCORE" value="900"/>
    <att type="string" name="support" value="{&quot;StringDB&quot;: &quot;physical&quot;, &quot;StringEvidence&quot;: &quot;database:0.896,textmining:0.051&quot;, &quot;String_Score_Physical&quot;: 900, &quot;String_Score_Combined&quot;: 905}"/>
  </edge>
  <edge label="828831 (pp) 841707" source="337" target="725">
    <att type="string" name="canonicalName" value="828831 (pp) 841707"/>
    <att type="string" name="interaction" value="pp"/>
    <att type="int" name="SCORE" value="967"/>
    <att type="string" name="support" value="{&quot;StringDB&quot;: &quot;physical&quot;, &quot;StringEvidence&quot;: &quot;database:0.896,experiments:0.677,textmining:0.325&quot;, &quot;String_Score_Physical&quot;: 967, &quot;String_Score_Combined&quot;: 968}"/>
  </edge>
  <edge label="828831 (pp) 841910" source="337" target="734">
    <att type="string" name="canonicalName" value="828831 (pp) 841910"/>
    <att type="string" name="interaction" value="pp"/>
    <att type="int" name="SCORE" value="900"/>
    <att type="string" name="support" value="{&quot;StringDB&quot;: &quot;physical&quot;, &quot;StringEvidence&quot;: &quot;database:0.896,textmining:0.441,coexpression:0.174&quot;, &quot;String_Score_Physical&quot;: 900, &quot;String_Score_Combined&quot;: 918}"/>
  </edge>
  <edge label="828831 (pp) 842805" source="337" target="773">
    <att type="string" name="canonicalName" value="828831 (pp) 842805"/>
    <att type="string" name="interaction" value="pp"/>
    <att type="int" name="SCORE" value="252"/>
    <att type="string" name="support" value="{&quot;StringDB&quot;: &quot;physical&quot;, &quot;StringEvidence&quot;: &quot;experiments:0.221,textmining:0.006,coexpression:0.004&quot;, &quot;String_Score_Physical&quot;: 252, &quot;String_Score_Combined&quot;: 260}"/>
  </edge>
  <edge label="828831 (pp) 842845" source="337" target="775">
    <att type="string" name="canonicalName" value="828831 (pp) 842845"/>
    <att type="string" name="interaction" value="pp"/>
    <att type="int" name="SCORE" value="325"/>
    <att type="string" name="support" value="{&quot;StringDB&quot;: &quot;physical&quot;, &quot;StringEvidence&quot;: &quot;experiments:0.297&quot;, &quot;String_Score_Physical&quot;: 325, &quot;String_Score_Combined&quot;: 325}"/>
  </edge>
  <edge label="828831 (pp) 843694" source="337" target="794">
    <att type="string" name="canonicalName" value="828831 (pp) 843694"/>
    <att type="string" name="interaction" value="pp"/>
    <att type="int" name="SCORE" value="252"/>
    <att type="string" name="support" value="{&quot;StringDB&quot;: &quot;physical&quot;, &quot;StringEvidence&quot;: &quot;experiments:0.221,textmining:0.006,coexpression:0.004&quot;, &quot;String_Score_Physical&quot;: 252, &quot;String_Score_Combined&quot;: 260}"/>
  </edge>
  <edge label="828831 (pp) 843880" source="337" target="799">
    <att type="string" name="canonicalName" value="828831 (pp) 843880"/>
    <att type="string" name="interaction" value="pp"/>
    <att type="int" name="SCORE" value="227"/>
    <att type="string" name="support" value="{&quot;StringDB&quot;: &quot;physical&quot;, &quot;StringEvidence&quot;: &quot;experiments:0.195,textmining:0.004&quot;, &quot;String_Score_Physical&quot;: 227, &quot;String_Score_Combined&quot;: 231}"/>
  </edge>
  <edge label="828831 (pp) 844117" source="337" target="810">
    <att type="string" name="canonicalName" value="828831 (pp) 844117"/>
    <att type="string" name="interaction" value="pp"/>
    <att type="int" name="SCORE" value="339"/>
    <att type="string" name="support" value="{&quot;StringDB&quot;: &quot;physical&quot;, &quot;StringEvidence&quot;: &quot;experiments:0.311,textmining:0.013&quot;, &quot;String_Score_Physical&quot;: 339, &quot;String_Score_Combined&quot;: 347}"/>
  </edge>
  <edge label="828881 (pp) 839066" source="338" target="676">
    <att type="string" name="canonicalName" value="828881 (pp) 839066"/>
    <att type="string" name="interaction" value="pp"/>
    <att type="int" name="SCORE" value="540"/>
    <att type="string" name="support" value="{&quot;StringDB&quot;: &quot;physical&quot;, &quot;StringEvidence&quot;: &quot;database:0.520,textmining:0.024,coexpression:0.006&quot;, &quot;String_Score_Physical&quot;: 540, &quot;String_Score_Combined&quot;: 553}"/>
  </edge>
  <edge label="828965 (pp) 831899" source="339" target="452">
    <att type="string" name="canonicalName" value="828965 (pp) 831899"/>
    <att type="string" name="interaction" value="pp"/>
    <att type="int" name="SCORE" value="383"/>
    <att type="string" name="support" value="{&quot;StringDB&quot;: &quot;physical&quot;, &quot;StringEvidence&quot;: &quot;experiments:0.357&quot;, &quot;BioGrid&quot;: &quot;physical&quot;, &quot;BioGrid_PubMed&quot;: &quot;23667124&quot;, &quot;BioGrid_Type&quot;: &quot;Affinity Capture-MS&quot;, &quot;String_Score_Physical&quot;: 383, &quot;String_Score_Combined&quot;: 383}"/>
  </edge>
  <edge label="828965 (pp) 838174" source="339" target="656">
    <att type="string" name="canonicalName" value="828965 (pp) 838174"/>
    <att type="string" name="interaction" value="pp"/>
    <att type="int" name="SCORE" value="210"/>
    <att type="string" name="support" value="{&quot;StringDB&quot;: &quot;physical&quot;, &quot;StringEvidence&quot;: &quot;textmining:0.432,cooccurrence:0.399,experiments:0.176,coexpression:0.098,neighborhood:0.001&quot;, &quot;String_Score_Physical&quot;: 210, &quot;String_Score_Combined&quot;: 757}"/>
  </edge>
  <edge label="829019 (pp) 829462" source="340" target="359">
    <att type="string" name="canonicalName" value="829019 (pp) 829462"/>
    <att type="string" name="interaction" value="pp"/>
    <att type="int" name="SCORE" value="392"/>
    <att type="string" name="support" value="{&quot;StringDB&quot;: &quot;physical&quot;, &quot;StringEvidence&quot;: &quot;experiments:0.366,textmining:0.262,coexpression:0.142&quot;, &quot;String_Score_Physical&quot;: 392, &quot;String_Score_Combined&quot;: 614}"/>
  </edge>
  <edge label="829019 (pp) 829463" source="340" target="360">
    <att type="string" name="canonicalName" value="829019 (pp) 829463"/>
    <att type="string" name="interaction" value="pp"/>
    <att type="int" name="SCORE" value="392"/>
    <att type="string" name="support" value="{&quot;StringDB&quot;: &quot;physical&quot;, &quot;StringEvidence&quot;: &quot;experiments:0.366,textmining:0.262,coexpression:0.142&quot;, &quot;String_Score_Physical&quot;: 392, &quot;String_Score_Combined&quot;: 614}"/>
  </edge>
  <edge label="829019 (pp) 829734" source="340" target="373">
    <att type="string" name="canonicalName" value="829019 (pp) 829734"/>
    <att type="string" name="interaction" value="pp"/>
    <att type="int" name="SCORE" value="224"/>
    <att type="string" name="support" value="{&quot;StringDB&quot;: &quot;physical&quot;, &quot;StringEvidence&quot;: &quot;textmining:0.241,experiments:0.191,coexpression:0.008&quot;, &quot;String_Score_Physical&quot;: 224, &quot;String_Score_Combined&quot;: 415}"/>
  </edge>
  <edge label="829019 (pp) 830677" source="340" target="404">
    <att type="string" name="canonicalName" value="829019 (pp) 830677"/>
    <att type="string" name="interaction" value="pp"/>
    <att type="int" name="SCORE" value="268"/>
    <att type="string" name="support" value="{&quot;StringDB&quot;: &quot;physical&quot;, &quot;StringEvidence&quot;: &quot;experiments:0.237,textmining:0.032&quot;, &quot;String_Score_Physical&quot;: 268, &quot;String_Score_Combined&quot;: 291}"/>
  </edge>
  <edge label="829019 (pp) 831001" source="340" target="418">
    <att type="string" name="canonicalName" value="829019 (pp) 831001"/>
    <att type="string" name="interaction" value="pp"/>
    <att type="int" name="SCORE" value="273"/>
    <att type="string" name="support" value="{&quot;StringDB&quot;: &quot;physical&quot;, &quot;StringEvidence&quot;: &quot;textmining:0.372,experiments:0.242,coexpression:0.096&quot;, &quot;String_Score_Physical&quot;: 273, &quot;String_Score_Combined&quot;: 587}"/>
  </edge>
  <edge label="829019 (pp) 834492" source="340" target="506">
    <att type="string" name="canonicalName" value="829019 (pp) 834492"/>
    <att type="string" name="interaction" value="pp"/>
    <att type="int" name="SCORE" value="236"/>
    <att type="string" name="support" value="{&quot;StringDB&quot;: &quot;physical&quot;, &quot;StringEvidence&quot;: &quot;textmining:0.342,experiments:0.203,coexpression:0.135&quot;, &quot;String_Score_Physical&quot;: 236, &quot;String_Score_Combined&quot;: 564}"/>
  </edge>
  <edge label="829019 (pp) 835234" source="340" target="537">
    <att type="string" name="canonicalName" value="829019 (pp) 835234"/>
    <att type="string" name="interaction" value="pp"/>
    <att type="int" name="SCORE" value="245"/>
    <att type="string" name="support" value="{&quot;StringDB&quot;: &quot;physical&quot;, &quot;StringEvidence&quot;: &quot;experiments:0.214,coexpression:0.129,textmining:0.091&quot;, &quot;String_Score_Physical&quot;: 245, &quot;String_Score_Combined&quot;: 403}"/>
  </edge>
  <edge label="829019 (pp) 835273" source="340" target="539">
    <att type="string" name="canonicalName" value="829019 (pp) 835273"/>
    <att type="string" name="interaction" value="pp"/>
    <att type="int" name="SCORE" value="307"/>
    <att type="string" name="support" value="{&quot;StringDB&quot;: &quot;physical&quot;, &quot;StringEvidence&quot;: &quot;experiments:0.277,textmining:0.200&quot;, &quot;String_Score_Physical&quot;: 307, &quot;String_Score_Combined&quot;: 445}"/>
  </edge>
  <edge label="829019 (pp) 835341" source="340" target="542">
    <att type="string" name="canonicalName" value="829019 (pp) 835341"/>
    <att type="string" name="interaction" value="pp"/>
    <att type="int" name="SCORE" value="546"/>
    <att type="string" name="support" value="{&quot;StringDB&quot;: &quot;physical&quot;, &quot;StringEvidence&quot;: &quot;experiments:0.527,textmining:0.215,coexpression:0.005&quot;, &quot;String_Score_Physical&quot;: 546, &quot;String_Score_Combined&quot;: 645}"/>
  </edge>
  <edge label="829019 (pp) 835699" source="340" target="558">
    <att type="string" name="canonicalName" value="829019 (pp) 835699"/>
    <att type="string" name="interaction" value="pp"/>
    <att type="int" name="SCORE" value="546"/>
    <att type="string" name="support" value="{&quot;StringDB&quot;: &quot;physical&quot;, &quot;StringEvidence&quot;: &quot;experiments:0.527,textmining:0.215,coexpression:0.006&quot;, &quot;String_Score_Physical&quot;: 546, &quot;String_Score_Combined&quot;: 645}"/>
  </edge>
  <edge label="829019 (pp) 836034" source="340" target="566">
    <att type="string" name="canonicalName" value="829019 (pp) 836034"/>
    <att type="string" name="interaction" value="pp"/>
    <att type="int" name="SCORE" value="189"/>
    <att type="string" name="support" value="{&quot;StringDB&quot;: &quot;physical&quot;, &quot;StringEvidence&quot;: &quot;experiments:0.154,textmining:0.104&quot;, &quot;String_Score_Physical&quot;: 189, &quot;String_Score_Combined&quot;: 273}"/>
  </edge>
  <edge label="829019 (pp) 837362" source="340" target="618">
    <att type="string" name="canonicalName" value="829019 (pp) 837362"/>
    <att type="string" name="interaction" value="pp"/>
    <att type="int" name="SCORE" value="258"/>
    <att type="string" name="support" value="{&quot;StringDB&quot;: &quot;physical&quot;, &quot;StringEvidence&quot;: &quot;textmining:0.283,experiments:0.227,coexpression:0.003&quot;, &quot;String_Score_Physical&quot;: 258, &quot;String_Score_Combined&quot;: 470}"/>
  </edge>
  <edge label="829019 (pp) 838416" source="340" target="662">
    <att type="string" name="canonicalName" value="829019 (pp) 838416"/>
    <att type="string" name="interaction" value="pp"/>
    <att type="int" name="SCORE" value="195"/>
    <att type="string" name="support" value="{&quot;StringDB&quot;: &quot;physical&quot;, &quot;StringEvidence&quot;: &quot;textmining:0.187,experiments:0.161,coexpression:0.013&quot;, &quot;String_Score_Physical&quot;: 195, &quot;String_Score_Combined&quot;: 266}"/>
  </edge>
  <edge label="829019 (pp) 839453" source="340" target="684">
    <att type="string" name="canonicalName" value="829019 (pp) 839453"/>
    <att type="string" name="interaction" value="pp"/>
    <att type="int" name="SCORE" value="754"/>
    <att type="string" name="support" value="{&quot;StringDB&quot;: &quot;physical&quot;, &quot;StringEvidence&quot;: &quot;textmining:0.847,experiments:0.743,coexpression:0.046&quot;, &quot;String_Score_Physical&quot;: 754, &quot;String_Score_Combined&quot;: 853}"/>
  </edge>
  <edge label="829019 (pp) 841591" source="340" target="722">
    <att type="string" name="canonicalName" value="829019 (pp) 841591"/>
    <att type="string" name="interaction" value="pp"/>
    <att type="int" name="SCORE" value="195"/>
    <att type="string" name="support" value="{&quot;StringDB&quot;: &quot;physical&quot;, &quot;StringEvidence&quot;: &quot;textmining:0.187,experiments:0.161,coexpression:0.013&quot;, &quot;String_Score_Physical&quot;: 195, &quot;String_Score_Combined&quot;: 263}"/>
  </edge>
  <edge label="829019 (pp) 841903" source="340" target="733">
    <att type="string" name="canonicalName" value="829019 (pp) 841903"/>
    <att type="string" name="interaction" value="pp"/>
    <att type="int" name="SCORE" value="228"/>
    <att type="string" name="support" value="{&quot;StringDB&quot;: &quot;physical&quot;, &quot;StringEvidence&quot;: &quot;experiments:0.196,textmining:0.140&quot;, &quot;String_Score_Physical&quot;: 228, &quot;String_Score_Combined&quot;: 267}"/>
  </edge>
  <edge label="829019 (pp) 843079" source="340" target="781">
    <att type="string" name="canonicalName" value="829019 (pp) 843079"/>
    <att type="string" name="interaction" value="pp"/>
    <att type="int" name="SCORE" value="525"/>
    <att type="string" name="support" value="{&quot;StringDB&quot;: &quot;physical&quot;, &quot;StringEvidence&quot;: &quot;textmining:0.563,experiments:0.505,coexpression:0.008&quot;, &quot;BioGrid&quot;: &quot;physical&quot;, &quot;BioGrid_PubMed&quot;: &quot;20706207,20407024,17426018&quot;, &quot;BioGrid_Type&quot;: &quot;PCA,Affinity Capture-MS&quot;, &quot;String_Score_Physical&quot;: 525, &quot;String_Score_Combined&quot;: 617}"/>
  </edge>
  <edge label="829019 (pp) 843964" source="340" target="804">
    <att type="string" name="canonicalName" value="829019 (pp) 843964"/>
    <att type="string" name="interaction" value="pp"/>
    <att type="int" name="SCORE" value="273"/>
    <att type="string" name="support" value="{&quot;StringDB&quot;: &quot;physical&quot;, &quot;StringEvidence&quot;: &quot;textmining:0.346,experiments:0.242,coexpression:0.096&quot;, &quot;String_Score_Physical&quot;: 273, &quot;String_Score_Combined&quot;: 570}"/>
  </edge>
  <edge label="829027 (pp) 832273" source="341" target="467">
    <att type="string" name="canonicalName" value="829027 (pp) 832273"/>
    <att type="string" name="interaction" value="pp"/>
    <att type="int" name="SCORE" value="325"/>
    <att type="string" name="support" value="{&quot;StringDB&quot;: &quot;physical&quot;, &quot;StringEvidence&quot;: &quot;experiments:0.296,textmining:0.001&quot;, &quot;String_Score_Physical&quot;: 325, &quot;String_Score_Combined&quot;: 325}"/>
  </edge>
  <edge label="829027 (pp) 837510" source="341" target="626">
    <att type="string" name="canonicalName" value="829027 (pp) 837510"/>
    <att type="string" name="interaction" value="pp"/>
    <att type="int" name="SCORE" value="258"/>
    <att type="string" name="support" value="{&quot;StringDB&quot;: &quot;physical&quot;, &quot;StringEvidence&quot;: &quot;experiments:0.227,neighborhood:0.113,textmining:0.052,coexpression:0.016&quot;, &quot;String_Score_Physical&quot;: 258, &quot;String_Score_Combined&quot;: 386}"/>
  </edge>
  <edge label="829093 (pp) 829770" source="342" target="377">
    <att type="string" name="canonicalName" value="829093 (pp) 829770"/>
    <att type="string" name="interaction" value="pp"/>
    <att type="int" name="SCORE" value="774"/>
    <att type="string" name="support" value="{&quot;StringDB&quot;: &quot;physical&quot;, &quot;StringEvidence&quot;: &quot;experiments:0.764&quot;, &quot;String_Score_Physical&quot;: 774, &quot;String_Score_Combined&quot;: 774}"/>
  </edge>
  <edge label="829093 (pp) 830165" source="342" target="391">
    <att type="string" name="canonicalName" value="829093 (pp) 830165"/>
    <att type="string" name="interaction" value="pp"/>
    <att type="int" name="SCORE" value="779"/>
    <att type="string" name="support" value="{&quot;StringDB&quot;: &quot;physical&quot;, &quot;StringEvidence&quot;: &quot;experiments:0.770,textmining:0.033&quot;, &quot;String_Score_Physical&quot;: 779, &quot;String_Score_Combined&quot;: 786}"/>
  </edge>
  <edge label="829093 (pp) 830900" source="342" target="414">
    <att type="string" name="canonicalName" value="829093 (pp) 830900"/>
    <att type="string" name="interaction" value="pp"/>
    <att type="int" name="SCORE" value="809"/>
    <att type="string" name="support" value="{&quot;StringDB&quot;: &quot;physical&quot;, &quot;StringEvidence&quot;: &quot;experiments:0.801&quot;, &quot;String_Score_Physical&quot;: 809, &quot;String_Score_Combined&quot;: 809}"/>
  </edge>
  <edge label="829093 (pp) 831692" source="342" target="443">
    <att type="string" name="canonicalName" value="829093 (pp) 831692"/>
    <att type="string" name="interaction" value="pp"/>
    <att type="int" name="SCORE" value="545"/>
    <att type="string" name="support" value="{&quot;StringDB&quot;: &quot;physical&quot;, &quot;StringEvidence&quot;: &quot;experiments:0.526,textmining:0.007&quot;, &quot;String_Score_Physical&quot;: 545, &quot;String_Score_Combined&quot;: 548}"/>
  </edge>
  <edge label="829093 (pp) 831956" source="342" target="454">
    <att type="string" name="canonicalName" value="829093 (pp) 831956"/>
    <att type="string" name="interaction" value="pp"/>
    <att type="int" name="SCORE" value="774"/>
    <att type="string" name="support" value="{&quot;StringDB&quot;: &quot;physical&quot;, &quot;StringEvidence&quot;: &quot;experiments:0.764&quot;, &quot;String_Score_Physical&quot;: 774, &quot;String_Score_Combined&quot;: 774}"/>
  </edge>
  <edge label="829093 (pp) 832832" source="342" target="479">
    <att type="string" name="canonicalName" value="829093 (pp) 832832"/>
    <att type="string" name="interaction" value="pp"/>
    <att type="int" name="SCORE" value="809"/>
    <att type="string" name="support" value="{&quot;StringDB&quot;: &quot;physical&quot;, &quot;StringEvidence&quot;: &quot;experiments:0.801&quot;, &quot;String_Score_Physical&quot;: 809, &quot;String_Score_Combined&quot;: 809}"/>
  </edge>
  <edge label="829093 (pp) 833981" source="342" target="495">
    <att type="string" name="canonicalName" value="829093 (pp) 833981"/>
    <att type="string" name="interaction" value="pp"/>
    <att type="int" name="SCORE" value="743"/>
    <att type="string" name="support" value="{&quot;StringDB&quot;: &quot;physical&quot;, &quot;StringEvidence&quot;: &quot;experiments:0.732&quot;, &quot;String_Score_Physical&quot;: 743, &quot;String_Score_Combined&quot;: 743}"/>
  </edge>
  <edge label="829093 (pp) 836042" source="342" target="567">
    <att type="string" name="canonicalName" value="829093 (pp) 836042"/>
    <att type="string" name="interaction" value="pp"/>
    <att type="int" name="SCORE" value="809"/>
    <att type="string" name="support" value="{&quot;StringDB&quot;: &quot;physical&quot;, &quot;StringEvidence&quot;: &quot;experiments:0.801&quot;, &quot;String_Score_Physical&quot;: 809, &quot;String_Score_Combined&quot;: 809}"/>
  </edge>
  <edge label="829093 (pp) 836661" source="342" target="585">
    <att type="string" name="canonicalName" value="829093 (pp) 836661"/>
    <att type="string" name="interaction" value="pp"/>
    <att type="int" name="SCORE" value="779"/>
    <att type="string" name="support" value="{&quot;StringDB&quot;: &quot;physical&quot;, &quot;StringEvidence&quot;: &quot;experiments:0.770,textmining:0.033&quot;, &quot;String_Score_Physical&quot;: 779, &quot;String_Score_Combined&quot;: 786}"/>
  </edge>
  <edge label="829093 (pp) 837279" source="342" target="611">
    <att type="string" name="canonicalName" value="829093 (pp) 837279"/>
    <att type="string" name="interaction" value="pp"/>
    <att type="int" name="SCORE" value="812"/>
    <att type="string" name="support" value="{&quot;StringDB&quot;: &quot;physical&quot;, &quot;StringEvidence&quot;: &quot;experiments:0.804&quot;, &quot;String_Score_Physical&quot;: 812, &quot;String_Score_Combined&quot;: 812}"/>
  </edge>
  <edge label="829093 (pp) 837440" source="342" target="621">
    <att type="string" name="canonicalName" value="829093 (pp) 837440"/>
    <att type="string" name="interaction" value="pp"/>
    <att type="int" name="SCORE" value="779"/>
    <att type="string" name="support" value="{&quot;StringDB&quot;: &quot;physical&quot;, &quot;StringEvidence&quot;: &quot;experiments:0.770,textmining:0.033&quot;, &quot;String_Score_Physical&quot;: 779, &quot;String_Score_Combined&quot;: 786}"/>
  </edge>
  <edge label="829093 (pp) 838991" source="342" target="674">
    <att type="string" name="canonicalName" value="829093 (pp) 838991"/>
    <att type="string" name="interaction" value="pp"/>
    <att type="int" name="SCORE" value="652"/>
    <att type="string" name="support" value="{&quot;StringDB&quot;: &quot;physical&quot;, &quot;StringEvidence&quot;: &quot;database:0.635,experiments:0.007&quot;, &quot;String_Score_Physical&quot;: 652, &quot;String_Score_Combined&quot;: 652}"/>
  </edge>
  <edge label="829093 (pp) 838993" source="342" target="675">
    <att type="string" name="canonicalName" value="829093 (pp) 838993"/>
    <att type="string" name="interaction" value="pp"/>
    <att type="int" name="SCORE" value="900"/>
    <att type="string" name="support" value="{&quot;StringDB&quot;: &quot;physical&quot;, &quot;StringEvidence&quot;: &quot;database:0.896,textmining:0.382&quot;, &quot;String_Score_Physical&quot;: 900, &quot;String_Score_Combined&quot;: 938}"/>
  </edge>
  <edge label="829093 (pp) 841020" source="342" target="706">
    <att type="string" name="canonicalName" value="829093 (pp) 841020"/>
    <att type="string" name="interaction" value="pp"/>
    <att type="int" name="SCORE" value="652"/>
    <att type="string" name="support" value="{&quot;StringDB&quot;: &quot;physical&quot;, &quot;StringEvidence&quot;: &quot;database:0.635,experiments:0.007,textmining:0.004&quot;, &quot;String_Score_Physical&quot;: 652, &quot;String_Score_Combined&quot;: 654}"/>
  </edge>
  <edge label="829093 (pp) 841707" source="342" target="725">
    <att type="string" name="canonicalName" value="829093 (pp) 841707"/>
    <att type="string" name="interaction" value="pp"/>
    <att type="int" name="SCORE" value="547"/>
    <att type="string" name="support" value="{&quot;StringDB&quot;: &quot;physical&quot;, &quot;StringEvidence&quot;: &quot;experiments:0.528,textmining:0.032&quot;, &quot;String_Score_Physical&quot;: 547, &quot;String_Score_Combined&quot;: 561}"/>
  </edge>
  <edge label="829093 (pp) 841849" source="342" target="730">
    <att type="string" name="canonicalName" value="829093 (pp) 841849"/>
    <att type="string" name="interaction" value="pp"/>
    <att type="int" name="SCORE" value="652"/>
    <att type="string" name="support" value="{&quot;StringDB&quot;: &quot;physical&quot;, &quot;StringEvidence&quot;: &quot;database:0.635,textmining:0.104,experiments:0.007&quot;, &quot;String_Score_Physical&quot;: 652, &quot;String_Score_Combined&quot;: 688}"/>
  </edge>
  <edge label="829093 (pp) 841910" source="342" target="734">
    <att type="string" name="canonicalName" value="829093 (pp) 841910"/>
    <att type="string" name="interaction" value="pp"/>
    <att type="int" name="SCORE" value="760"/>
    <att type="string" name="support" value="{&quot;StringDB&quot;: &quot;physical&quot;, &quot;StringEvidence&quot;: &quot;experiments:0.750&quot;, &quot;String_Score_Physical&quot;: 760, &quot;String_Score_Combined&quot;: 760}"/>
  </edge>
  <edge label="829093 (pp) 842580" source="342" target="762">
    <att type="string" name="canonicalName" value="829093 (pp) 842580"/>
    <att type="string" name="interaction" value="pp"/>
    <att type="int" name="SCORE" value="650"/>
    <att type="string" name="support" value="{&quot;StringDB&quot;: &quot;physical&quot;, &quot;StringEvidence&quot;: &quot;database:0.635,textmining:0.545&quot;, &quot;String_Score_Physical&quot;: 650, &quot;String_Score_Combined&quot;: 840}"/>
  </edge>
  <edge label="829093 (pp) 843367" source="342" target="787">
    <att type="string" name="canonicalName" value="829093 (pp) 843367"/>
    <att type="string" name="interaction" value="pp"/>
    <att type="int" name="SCORE" value="900"/>
    <att type="string" name="support" value="{&quot;StringDB&quot;: &quot;physical&quot;, &quot;StringEvidence&quot;: &quot;database:0.896,textmining:0.123&quot;, &quot;String_Score_Physical&quot;: 900, &quot;String_Score_Combined&quot;: 912}"/>
  </edge>
  <edge label="829093 (pp) 844718" source="342" target="822">
    <att type="string" name="canonicalName" value="829093 (pp) 844718"/>
    <att type="string" name="interaction" value="pp"/>
    <att type="int" name="SCORE" value="334"/>
    <att type="string" name="support" value="{&quot;StringDB&quot;: &quot;physical&quot;, &quot;StringEvidence&quot;: &quot;experiments:0.306&quot;, &quot;String_Score_Physical&quot;: 334, &quot;String_Score_Combined&quot;: 334}"/>
  </edge>
  <edge label="829093 (pp) 844765" source="342" target="829">
    <att type="string" name="canonicalName" value="829093 (pp) 844765"/>
    <att type="string" name="interaction" value="pp"/>
    <att type="int" name="SCORE" value="620"/>
    <att type="string" name="support" value="{&quot;StringDB&quot;: &quot;physical&quot;, &quot;StringEvidence&quot;: &quot;experiments:0.604&quot;, &quot;String_Score_Physical&quot;: 620, &quot;String_Score_Combined&quot;: 620}"/>
  </edge>
  <edge label="829106 (pp) 831899" source="343" target="452">
    <att type="string" name="canonicalName" value="829106 (pp) 831899"/>
    <att type="string" name="interaction" value="pp"/>
    <att type="int" name="SCORE" value="379"/>
    <att type="string" name="support" value="{&quot;StringDB&quot;: &quot;physical&quot;, &quot;StringEvidence&quot;: &quot;experiments:0.352,textmining:0.032&quot;, &quot;BioGrid&quot;: &quot;physical&quot;, &quot;BioGrid_PubMed&quot;: &quot;23667124&quot;, &quot;BioGrid_Type&quot;: &quot;Affinity Capture-MS&quot;, &quot;String_Score_Physical&quot;: 379, &quot;String_Score_Combined&quot;: 399}"/>
  </edge>
  <edge label="829106 (pp) 833002" source="343" target="481">
    <att type="string" name="canonicalName" value="829106 (pp) 833002"/>
    <att type="string" name="interaction" value="pp"/>
    <att type="int" name="SCORE" value="208"/>
    <att type="string" name="support" value="{&quot;BioGrid&quot;: &quot;physical&quot;, &quot;BioGrid_PubMed&quot;: &quot;32191846&quot;, &quot;BioGrid_Type&quot;: &quot;Co-fractionation&quot;, &quot;BioGrid_Score&quot;: &quot;0.535731366&quot;}"/>
  </edge>
  <edge label="829106 (pp) 842724" source="343" target="771">
    <att type="string" name="canonicalName" value="829106 (pp) 842724"/>
    <att type="string" name="interaction" value="pp"/>
    <att type="int" name="SCORE" value="208"/>
    <att type="string" name="support" value="{&quot;StringDB&quot;: &quot;functional&quot;, &quot;StringEvidence&quot;: &quot;textmining:0.238,neighborhood:0.155,coexpression:0.009&quot;, &quot;BioGrid&quot;: &quot;physical&quot;, &quot;BioGrid_PubMed&quot;: &quot;32191846&quot;, &quot;BioGrid_Type&quot;: &quot;Co-fractionation&quot;, &quot;BioGrid_Score&quot;: &quot;0.623954927&quot;, &quot;String_Score_Combined&quot;: 388, &quot;String_Score_Physical&quot;: 208}"/>
  </edge>
  <edge label="829114 (pp) 830018" source="344" target="388">
    <att type="string" name="canonicalName" value="829114 (pp) 830018"/>
    <att type="string" name="interaction" value="pp"/>
    <att type="int" name="SCORE" value="189"/>
    <att type="string" name="support" value="{&quot;StringDB&quot;: &quot;physical&quot;, &quot;StringEvidence&quot;: &quot;experiments:0.154&quot;, &quot;String_Score_Physical&quot;: 189, &quot;String_Score_Combined&quot;: 189}"/>
  </edge>
  <edge label="829114 (pp) 830165" source="344" target="391">
    <att type="string" name="canonicalName" value="829114 (pp) 830165"/>
    <att type="string" name="interaction" value="pp"/>
    <att type="int" name="SCORE" value="317"/>
    <att type="string" name="support" value="{&quot;StringDB&quot;: &quot;physical&quot;, &quot;StringEvidence&quot;: &quot;experiments:0.288,textmining:0.168,coexpression:0.078&quot;, &quot;String_Score_Physical&quot;: 317, &quot;String_Score_Combined&quot;: 476}"/>
  </edge>
  <edge label="829114 (pp) 830677" source="344" target="404">
    <att type="string" name="canonicalName" value="829114 (pp) 830677"/>
    <att type="string" name="interaction" value="pp"/>
    <att type="int" name="SCORE" value="254"/>
    <att type="string" name="support" value="{&quot;StringDB&quot;: &quot;physical&quot;, &quot;StringEvidence&quot;: &quot;experiments:0.223&quot;, &quot;String_Score_Physical&quot;: 254, &quot;String_Score_Combined&quot;: 254}"/>
  </edge>
  <edge label="829114 (pp) 831001" source="344" target="418">
    <att type="string" name="canonicalName" value="829114 (pp) 831001"/>
    <att type="string" name="interaction" value="pp"/>
    <att type="int" name="SCORE" value="900"/>
    <att type="string" name="support" value="{&quot;StringDB&quot;: &quot;physical&quot;, &quot;StringEvidence&quot;: &quot;database:0.896,textmining:0.239,coexpression:0.042&quot;, &quot;String_Score_Physical&quot;: 900, &quot;String_Score_Combined&quot;: 927}"/>
  </edge>
  <edge label="829114 (pp) 832703" source="344" target="476">
    <att type="string" name="canonicalName" value="829114 (pp) 832703"/>
    <att type="string" name="interaction" value="pp"/>
    <att type="int" name="SCORE" value="275"/>
    <att type="string" name="support" value="{&quot;StringDB&quot;: &quot;physical&quot;, &quot;StringEvidence&quot;: &quot;experiments:0.244&quot;, &quot;String_Score_Physical&quot;: 275, &quot;String_Score_Combined&quot;: 275}"/>
  </edge>
  <edge label="829114 (pp) 833520" source="344" target="486">
    <att type="string" name="canonicalName" value="829114 (pp) 833520"/>
    <att type="string" name="interaction" value="pp"/>
    <att type="int" name="SCORE" value="189"/>
    <att type="string" name="support" value="{&quot;StringDB&quot;: &quot;physical&quot;, &quot;StringEvidence&quot;: &quot;experiments:0.154&quot;, &quot;String_Score_Physical&quot;: 189, &quot;String_Score_Combined&quot;: 189}"/>
  </edge>
  <edge label="829114 (pp) 834492" source="344" target="506">
    <att type="string" name="canonicalName" value="829114 (pp) 834492"/>
    <att type="string" name="interaction" value="pp"/>
    <att type="int" name="SCORE" value="973"/>
    <att type="string" name="support" value="{&quot;StringDB&quot;: &quot;physical&quot;, &quot;StringEvidence&quot;: &quot;textmining:0.937,database:0.896,coexpression:0.870,experiments:0.738&quot;, &quot;String_Score_Physical&quot;: 973, &quot;String_Score_Combined&quot;: 999}"/>
  </edge>
  <edge label="829114 (pp) 836661" source="344" target="585">
    <att type="string" name="canonicalName" value="829114 (pp) 836661"/>
    <att type="string" name="interaction" value="pp"/>
    <att type="int" name="SCORE" value="317"/>
    <att type="string" name="support" value="{&quot;StringDB&quot;: &quot;physical&quot;, &quot;StringEvidence&quot;: &quot;experiments:0.288,coexpression:0.078,textmining:0.060&quot;, &quot;String_Score_Physical&quot;: 317, &quot;String_Score_Combined&quot;: 407}"/>
  </edge>
  <edge label="829114 (pp) 836865" source="344" target="595">
    <att type="string" name="canonicalName" value="829114 (pp) 836865"/>
    <att type="string" name="interaction" value="pp"/>
    <att type="int" name="SCORE" value="189"/>
    <att type="string" name="support" value="{&quot;StringDB&quot;: &quot;physical&quot;, &quot;StringEvidence&quot;: &quot;experiments:0.154&quot;, &quot;String_Score_Physical&quot;: 189, &quot;String_Score_Combined&quot;: 189}"/>
  </edge>
  <edge label="829114 (pp) 837440" source="344" target="621">
    <att type="string" name="canonicalName" value="829114 (pp) 837440"/>
    <att type="string" name="interaction" value="pp"/>
    <att type="int" name="SCORE" value="317"/>
    <att type="string" name="support" value="{&quot;StringDB&quot;: &quot;physical&quot;, &quot;StringEvidence&quot;: &quot;experiments:0.288,textmining:0.082,coexpression:0.078&quot;, &quot;String_Score_Physical&quot;: 317, &quot;String_Score_Combined&quot;: 422}"/>
  </edge>
  <edge label="829114 (pp) 841914" source="344" target="735">
    <att type="string" name="canonicalName" value="829114 (pp) 841914"/>
    <att type="string" name="interaction" value="pp"/>
    <att type="int" name="SCORE" value="275"/>
    <att type="string" name="support" value="{&quot;StringDB&quot;: &quot;physical&quot;, &quot;StringEvidence&quot;: &quot;experiments:0.244&quot;, &quot;String_Score_Physical&quot;: 275, &quot;String_Score_Combined&quot;: 275}"/>
  </edge>
  <edge label="829114 (pp) 842681" source="344" target="768">
    <att type="string" name="canonicalName" value="829114 (pp) 842681"/>
    <att type="string" name="interaction" value="pp"/>
    <att type="int" name="SCORE" value="313"/>
    <att type="string" name="support" value="{&quot;StringDB&quot;: &quot;physical&quot;, &quot;StringEvidence&quot;: &quot;experiments:0.284&quot;, &quot;String_Score_Physical&quot;: 313, &quot;String_Score_Combined&quot;: 313}"/>
  </edge>
  <edge label="829163 (pp) 829734" source="346" target="373">
    <att type="string" name="canonicalName" value="829163 (pp) 829734"/>
    <att type="string" name="interaction" value="pp"/>
    <att type="int" name="SCORE" value="213"/>
    <att type="string" name="support" value="{&quot;StringDB&quot;: &quot;physical&quot;, &quot;StringEvidence&quot;: &quot;experiments:0.179,coexpression:0.003&quot;, &quot;String_Score_Physical&quot;: 213, &quot;String_Score_Combined&quot;: 215}"/>
  </edge>
  <edge label="829172 (pp) 832096" source="347" target="460">
    <att type="string" name="canonicalName" value="829172 (pp) 832096"/>
    <att type="string" name="interaction" value="pp"/>
    <att type="int" name="SCORE" value="241"/>
    <att type="string" name="support" value="{&quot;StringDB&quot;: &quot;physical&quot;, &quot;StringEvidence&quot;: &quot;experiments:0.210&quot;, &quot;String_Score_Physical&quot;: 241, &quot;String_Score_Combined&quot;: 241}"/>
  </edge>
  <edge label="829213 (pp) 829734" source="349" target="373">
    <att type="string" name="canonicalName" value="829213 (pp) 829734"/>
    <att type="string" name="interaction" value="pp"/>
    <att type="int" name="SCORE" value="718"/>
    <att type="string" name="support" value="{&quot;StringDB&quot;: &quot;physical&quot;, &quot;StringEvidence&quot;: &quot;experiments:0.706,textmining:0.344,coexpression:0.097&quot;, &quot;String_Score_Physical&quot;: 718, &quot;String_Score_Combined&quot;: 832}"/>
  </edge>
  <edge label="829213 (pp) 833333" source="349" target="482">
    <att type="string" name="canonicalName" value="829213 (pp) 833333"/>
    <att type="string" name="interaction" value="pp"/>
    <att type="int" name="SCORE" value="208"/>
    <att type="string" name="support" value="{&quot;StringDB&quot;: &quot;physical&quot;, &quot;StringEvidence&quot;: &quot;experiments:0.174,coexpression:0.052&quot;, &quot;String_Score_Physical&quot;: 208, &quot;String_Score_Combined&quot;: 249}"/>
  </edge>
  <edge label="829213 (pp) 833835" source="349" target="493">
    <att type="string" name="canonicalName" value="829213 (pp) 833835"/>
    <att type="string" name="interaction" value="pp"/>
    <att type="int" name="SCORE" value="197"/>
    <att type="string" name="support" value="{&quot;StringDB&quot;: &quot;physical&quot;, &quot;StringEvidence&quot;: &quot;experiments:0.163,textmining:0.067,coexpression:0.011&quot;, &quot;String_Score_Physical&quot;: 197, &quot;String_Score_Combined&quot;: 259}"/>
  </edge>
  <edge label="829213 (pp) 836126" source="349" target="570">
    <att type="string" name="canonicalName" value="829213 (pp) 836126"/>
    <att type="string" name="interaction" value="pp"/>
    <att type="int" name="SCORE" value="270"/>
    <att type="string" name="support" value="{&quot;StringDB&quot;: &quot;physical&quot;, &quot;StringEvidence&quot;: &quot;experiments:0.239,textmining:0.173,coexpression:0.097&quot;, &quot;String_Score_Physical&quot;: 270, &quot;String_Score_Combined&quot;: 454}"/>
  </edge>
  <edge label="829213 (pp) 837314" source="349" target="616">
    <att type="string" name="canonicalName" value="829213 (pp) 837314"/>
    <att type="string" name="interaction" value="pp"/>
    <att type="int" name="SCORE" value="262"/>
    <att type="string" name="support" value="{&quot;StringDB&quot;: &quot;physical&quot;, &quot;StringEvidence&quot;: &quot;experiments:0.230,coexpression:0.086&quot;, &quot;String_Score_Physical&quot;: 262, &quot;String_Score_Combined&quot;: 325}"/>
  </edge>
  <edge label="829213 (pp) 841255" source="349" target="713">
    <att type="string" name="canonicalName" value="829213 (pp) 841255"/>
    <att type="string" name="interaction" value="pp"/>
    <att type="int" name="SCORE" value="262"/>
    <att type="string" name="support" value="{&quot;StringDB&quot;: &quot;physical&quot;, &quot;StringEvidence&quot;: &quot;textmining:0.531,experiments:0.230,coexpression:0.009&quot;, &quot;String_Score_Physical&quot;: 262, &quot;String_Score_Combined&quot;: 656}"/>
  </edge>
  <edge label="829213 (pp) 841262" source="349" target="714">
    <att type="string" name="canonicalName" value="829213 (pp) 841262"/>
    <att type="string" name="interaction" value="pp"/>
    <att type="int" name="SCORE" value="236"/>
    <att type="string" name="support" value="{&quot;StringDB&quot;: &quot;physical&quot;, &quot;StringEvidence&quot;: &quot;experiments:0.203,coexpression:0.020&quot;, &quot;String_Score_Physical&quot;: 236, &quot;String_Score_Combined&quot;: 251}"/>
  </edge>
  <edge label="829213 (pp) 841999" source="349" target="740">
    <att type="string" name="canonicalName" value="829213 (pp) 841999"/>
    <att type="string" name="interaction" value="pp"/>
    <att type="int" name="SCORE" value="473"/>
    <att type="string" name="support" value="{&quot;StringDB&quot;: &quot;physical&quot;, &quot;StringEvidence&quot;: &quot;experiments:0.450,textmining:0.086,coexpression:0.007&quot;, &quot;String_Score_Physical&quot;: 473, &quot;String_Score_Combined&quot;: 521}"/>
  </edge>
  <edge label="829213 (pp) 842905" source="349" target="776">
    <att type="string" name="canonicalName" value="829213 (pp) 842905"/>
    <att type="string" name="interaction" value="pp"/>
    <att type="int" name="SCORE" value="254"/>
    <att type="string" name="support" value="{&quot;StringDB&quot;: &quot;physical&quot;, &quot;StringEvidence&quot;: &quot;experiments:0.223&quot;, &quot;String_Score_Physical&quot;: 254, &quot;String_Score_Combined&quot;: 254}"/>
  </edge>
  <edge label="829213 (pp) 844785" source="349" target="834">
    <att type="string" name="canonicalName" value="829213 (pp) 844785"/>
    <att type="string" name="interaction" value="pp"/>
    <att type="int" name="SCORE" value="270"/>
    <att type="string" name="support" value="{&quot;StringDB&quot;: &quot;physical&quot;, &quot;StringEvidence&quot;: &quot;experiments:0.239,textmining:0.173,coexpression:0.097&quot;, &quot;String_Score_Physical&quot;: 270, &quot;String_Score_Combined&quot;: 454}"/>
  </edge>
  <edge label="829358 (pp) 835341" source="350" target="542">
    <att type="string" name="canonicalName" value="829358 (pp) 835341"/>
    <att type="string" name="interaction" value="pp"/>
    <att type="int" name="SCORE" value="237"/>
    <att type="string" name="support" value="{&quot;StringDB&quot;: &quot;physical&quot;, &quot;StringEvidence&quot;: &quot;experiments:0.204,textmining:0.007&quot;, &quot;String_Score_Physical&quot;: 237, &quot;String_Score_Combined&quot;: 242}"/>
  </edge>
  <edge label="829358 (pp) 835699" source="350" target="558">
    <att type="string" name="canonicalName" value="829358 (pp) 835699"/>
    <att type="string" name="interaction" value="pp"/>
    <att type="int" name="SCORE" value="237"/>
    <att type="string" name="support" value="{&quot;StringDB&quot;: &quot;physical&quot;, &quot;StringEvidence&quot;: &quot;experiments:0.204,textmining:0.007&quot;, &quot;String_Score_Physical&quot;: 237, &quot;String_Score_Combined&quot;: 242}"/>
  </edge>
  <edge label="829358 (pp) 838416" source="350" target="662">
    <att type="string" name="canonicalName" value="829358 (pp) 838416"/>
    <att type="string" name="interaction" value="pp"/>
    <att type="int" name="SCORE" value="304"/>
    <att type="string" name="support" value="{&quot;StringDB&quot;: &quot;physical&quot;, &quot;StringEvidence&quot;: &quot;experiments:0.274,textmining:0.051&quot;, &quot;String_Score_Physical&quot;: 304, &quot;String_Score_Combined&quot;: 318}"/>
  </edge>
  <edge label="829358 (pp) 841591" source="350" target="722">
    <att type="string" name="canonicalName" value="829358 (pp) 841591"/>
    <att type="string" name="interaction" value="pp"/>
    <att type="int" name="SCORE" value="304"/>
    <att type="string" name="support" value="{&quot;StringDB&quot;: &quot;physical&quot;, &quot;StringEvidence&quot;: &quot;experiments:0.274,textmining:0.051&quot;, &quot;String_Score_Physical&quot;: 304, &quot;String_Score_Combined&quot;: 318}"/>
  </edge>
  <edge label="829376 (pp) 831608" source="351" target="441">
    <att type="string" name="canonicalName" value="829376 (pp) 831608"/>
    <att type="string" name="interaction" value="pp"/>
    <att type="int" name="SCORE" value="566"/>
    <att type="string" name="support" value="{&quot;StringDB&quot;: &quot;physical&quot;, &quot;StringEvidence&quot;: &quot;textmining:0.966,experiments:0.547,coexpression:0.054&quot;, &quot;BioGrid&quot;: &quot;physical&quot;, &quot;BioGrid_PubMed&quot;: &quot;22926318&quot;, &quot;BioGrid_Type&quot;: &quot;Two-hybrid,PCA&quot;, &quot;String_Score_Physical&quot;: 566, &quot;String_Score_Combined&quot;: 600}"/>
  </edge>
  <edge label="829376 (pp) 835035" source="351" target="526">
    <att type="string" name="canonicalName" value="829376 (pp) 835035"/>
    <att type="string" name="interaction" value="pp"/>
    <att type="int" name="SCORE" value="765"/>
    <att type="string" name="support" value="{&quot;StringDB&quot;: &quot;physical&quot;, &quot;StringEvidence&quot;: &quot;textmining:0.833,experiments:0.755,coexpression:0.349&quot;, &quot;BioGrid&quot;: &quot;physical&quot;, &quot;BioGrid_PubMed&quot;: &quot;25383767,24963054,24948829&quot;, &quot;BioGrid_Type&quot;: &quot;Co-fractionation,FRET,Reconstituted Complex,Two-hybrid&quot;, &quot;String_Score_Physical&quot;: 765, &quot;String_Score_Combined&quot;: 974}"/>
  </edge>
  <edge label="829387 (pp) 830120" source="352" target="390">
    <att type="string" name="canonicalName" value="829387 (pp) 830120"/>
    <att type="string" name="interaction" value="pp"/>
    <att type="int" name="SCORE" value="650"/>
    <att type="string" name="support" value="{&quot;StringDB&quot;: &quot;physical&quot;, &quot;StringEvidence&quot;: &quot;database:0.635,textmining:0.226,neighborhood:0.018&quot;, &quot;String_Score_Physical&quot;: 650, &quot;String_Score_Combined&quot;: 733}"/>
  </edge>
  <edge label="829387 (pp) 831899" source="352" target="452">
    <att type="string" name="canonicalName" value="829387 (pp) 831899"/>
    <att type="string" name="interaction" value="pp"/>
    <att type="int" name="SCORE" value="379"/>
    <att type="string" name="support" value="{&quot;StringDB&quot;: &quot;physical&quot;, &quot;StringEvidence&quot;: &quot;experiments:0.352,coexpression:0.003&quot;, &quot;BioGrid&quot;: &quot;physical&quot;, &quot;BioGrid_PubMed&quot;: &quot;23667124&quot;, &quot;BioGrid_Type&quot;: &quot;Affinity Capture-MS&quot;, &quot;String_Score_Physical&quot;: 379, &quot;String_Score_Combined&quot;: 380}"/>
  </edge>
  <edge label="829387 (pp) 842681" source="352" target="768">
    <att type="string" name="canonicalName" value="829387 (pp) 842681"/>
    <att type="string" name="interaction" value="pp"/>
    <att type="int" name="SCORE" value="805"/>
    <att type="string" name="support" value="{&quot;StringDB&quot;: &quot;physical&quot;, &quot;StringEvidence&quot;: &quot;database:0.791,textmining:0.199,coexpression:0.044,experiments:0.028&quot;, &quot;String_Score_Physical&quot;: 805, &quot;String_Score_Combined&quot;: 851}"/>
  </edge>
  <edge label="829390 (pp) 829901" source="353" target="381">
    <att type="string" name="canonicalName" value="829390 (pp) 829901"/>
    <att type="string" name="interaction" value="pp"/>
    <att type="int" name="SCORE" value="252"/>
    <att type="string" name="support" value="{&quot;StringDB&quot;: &quot;physical&quot;, &quot;StringEvidence&quot;: &quot;experiments:0.220,textmining:0.106,coexpression:0.084&quot;, &quot;String_Score_Physical&quot;: 252, &quot;String_Score_Combined&quot;: 387}"/>
  </edge>
  <edge label="829390 (pp) 830444" source="353" target="395">
    <att type="string" name="canonicalName" value="829390 (pp) 830444"/>
    <att type="string" name="interaction" value="pp"/>
    <att type="int" name="SCORE" value="309"/>
    <att type="string" name="support" value="{&quot;StringDB&quot;: &quot;physical&quot;, &quot;StringEvidence&quot;: &quot;experiments:0.279,textmining:0.160,coexpression:0.001&quot;, &quot;String_Score_Physical&quot;: 309, &quot;String_Score_Combined&quot;: 419}"/>
  </edge>
  <edge label="829390 (pp) 830818" source="353" target="406">
    <att type="string" name="canonicalName" value="829390 (pp) 830818"/>
    <att type="string" name="interaction" value="pp"/>
    <att type="int" name="SCORE" value="239"/>
    <att type="string" name="support" value="{&quot;StringDB&quot;: &quot;physical&quot;, &quot;StringEvidence&quot;: &quot;experiments:0.208&quot;, &quot;String_Score_Physical&quot;: 239, &quot;String_Score_Combined&quot;: 239}"/>
  </edge>
  <edge label="829390 (pp) 831398" source="353" target="430">
    <att type="string" name="canonicalName" value="829390 (pp) 831398"/>
    <att type="string" name="interaction" value="pp"/>
    <att type="int" name="SCORE" value="225"/>
    <att type="string" name="support" value="{&quot;StringDB&quot;: &quot;physical&quot;, &quot;StringEvidence&quot;: &quot;experiments:0.193&quot;, &quot;String_Score_Physical&quot;: 225, &quot;String_Score_Combined&quot;: 225}"/>
  </edge>
  <edge label="829390 (pp) 834207" source="353" target="499">
    <att type="string" name="canonicalName" value="829390 (pp) 834207"/>
    <att type="string" name="interaction" value="pp"/>
    <att type="int" name="SCORE" value="239"/>
    <att type="string" name="support" value="{&quot;StringDB&quot;: &quot;physical&quot;, &quot;StringEvidence&quot;: &quot;experiments:0.208&quot;, &quot;String_Score_Physical&quot;: 239, &quot;String_Score_Combined&quot;: 239}"/>
  </edge>
  <edge label="829390 (pp) 835165" source="353" target="530">
    <att type="string" name="canonicalName" value="829390 (pp) 835165"/>
    <att type="string" name="interaction" value="pp"/>
    <att type="int" name="SCORE" value="225"/>
    <att type="string" name="support" value="{&quot;StringDB&quot;: &quot;physical&quot;, &quot;StringEvidence&quot;: &quot;experiments:0.193&quot;, &quot;String_Score_Physical&quot;: 225, &quot;String_Score_Combined&quot;: 225}"/>
  </edge>
  <edge label="829390 (pp) 835341" source="353" target="542">
    <att type="string" name="canonicalName" value="829390 (pp) 835341"/>
    <att type="string" name="interaction" value="pp"/>
    <att type="int" name="SCORE" value="349"/>
    <att type="string" name="support" value="{&quot;StringDB&quot;: &quot;physical&quot;, &quot;StringEvidence&quot;: &quot;experiments:0.321&quot;, &quot;String_Score_Physical&quot;: 349, &quot;String_Score_Combined&quot;: 349}"/>
  </edge>
  <edge label="829390 (pp) 835699" source="353" target="558">
    <att type="string" name="canonicalName" value="829390 (pp) 835699"/>
    <att type="string" name="interaction" value="pp"/>
    <att type="int" name="SCORE" value="349"/>
    <att type="string" name="support" value="{&quot;StringDB&quot;: &quot;physical&quot;, &quot;StringEvidence&quot;: &quot;experiments:0.321&quot;, &quot;String_Score_Physical&quot;: 349, &quot;String_Score_Combined&quot;: 349}"/>
  </edge>
  <edge label="829390 (pp) 838174" source="353" target="656">
    <att type="string" name="canonicalName" value="829390 (pp) 838174"/>
    <att type="string" name="interaction" value="pp"/>
    <att type="int" name="SCORE" value="457"/>
    <att type="string" name="support" value="{&quot;StringDB&quot;: &quot;physical&quot;, &quot;StringEvidence&quot;: &quot;experiments:0.435,textmining:0.007&quot;, &quot;String_Score_Physical&quot;: 457, &quot;String_Score_Combined&quot;: 461}"/>
  </edge>
  <edge label="829390 (pp) 839066" source="353" target="676">
    <att type="string" name="canonicalName" value="829390 (pp) 839066"/>
    <att type="string" name="interaction" value="pp"/>
    <att type="int" name="SCORE" value="526"/>
    <att type="string" name="support" value="{&quot;StringDB&quot;: &quot;physical&quot;, &quot;StringEvidence&quot;: &quot;experiments:0.506,coexpression:0.008,textmining:0.006&quot;, &quot;String_Score_Physical&quot;: 526, &quot;String_Score_Combined&quot;: 532}"/>
  </edge>
  <edge label="829390 (pp) 841570" source="353" target="721">
    <att type="string" name="canonicalName" value="829390 (pp) 841570"/>
    <att type="string" name="interaction" value="pp"/>
    <att type="int" name="SCORE" value="720"/>
    <att type="string" name="support" value="{&quot;StringDB&quot;: &quot;physical&quot;, &quot;StringEvidence&quot;: &quot;experiments:0.708,textmining:0.438&quot;, &quot;String_Score_Physical&quot;: 720, &quot;String_Score_Combined&quot;: 842}"/>
  </edge>
  <edge label="829390 (pp) 843771" source="353" target="798">
    <att type="string" name="canonicalName" value="829390 (pp) 843771"/>
    <att type="string" name="interaction" value="pp"/>
    <att type="int" name="SCORE" value="225"/>
    <att type="string" name="support" value="{&quot;StringDB&quot;: &quot;physical&quot;, &quot;StringEvidence&quot;: &quot;experiments:0.193&quot;, &quot;String_Score_Physical&quot;: 225, &quot;String_Score_Combined&quot;: 225}"/>
  </edge>
  <edge label="829392 (pp) 834893" source="354" target="520">
    <att type="string" name="canonicalName" value="829392 (pp) 834893"/>
    <att type="string" name="interaction" value="pp"/>
    <att type="int" name="SCORE" value="208"/>
    <att type="string" name="support" value="{&quot;BioGrid&quot;: &quot;physical&quot;, &quot;BioGrid_PubMed&quot;: &quot;21798944&quot;, &quot;BioGrid_Type&quot;: &quot;Two-hybrid&quot;}"/>
  </edge>
  <edge label="829392 (pp) 837608" source="354" target="629">
    <att type="string" name="canonicalName" value="829392 (pp) 837608"/>
    <att type="string" name="interaction" value="pp"/>
    <att type="int" name="SCORE" value="208"/>
    <att type="string" name="support" value="{&quot;BioGrid&quot;: &quot;physical&quot;, &quot;BioGrid_PubMed&quot;: &quot;32612234&quot;, &quot;BioGrid_Type&quot;: &quot;Two-hybrid&quot;}"/>
  </edge>
  <edge label="829392 (pp) 838144" source="354" target="655">
    <att type="string" name="canonicalName" value="829392 (pp) 838144"/>
    <att type="string" name="interaction" value="pp"/>
    <att type="int" name="SCORE" value="450"/>
    <att type="string" name="support" value="{&quot;StringDB&quot;: &quot;physical&quot;, &quot;StringEvidence&quot;: &quot;textmining:0.717,experiments:0.426&quot;, &quot;BioGrid&quot;: &quot;physical&quot;, &quot;BioGrid_PubMed&quot;: &quot;24416306&quot;, &quot;BioGrid_Type&quot;: &quot;Affinity Capture-MS&quot;, &quot;String_Score_Physical&quot;: 450, &quot;String_Score_Combined&quot;: 845}"/>
  </edge>
  <edge label="829392 (pp) 838416" source="354" target="662">
    <att type="string" name="canonicalName" value="829392 (pp) 838416"/>
    <att type="string" name="interaction" value="pp"/>
    <att type="int" name="SCORE" value="208"/>
    <att type="string" name="support" value="{&quot;BioGrid&quot;: &quot;physical&quot;, &quot;BioGrid_PubMed&quot;: &quot;32612234&quot;, &quot;BioGrid_Type&quot;: &quot;Two-hybrid&quot;}"/>
  </edge>
  <edge label="829392 (pp) 841591" source="354" target="722">
    <att type="string" name="canonicalName" value="829392 (pp) 841591"/>
    <att type="string" name="interaction" value="pp"/>
    <att type="int" name="SCORE" value="208"/>
    <att type="string" name="support" value="{&quot;BioGrid&quot;: &quot;physical&quot;, &quot;BioGrid_PubMed&quot;: &quot;32612234&quot;, &quot;BioGrid_Type&quot;: &quot;Two-hybrid&quot;}"/>
  </edge>
  <edge label="829395 (pp) 829734" source="355" target="373">
    <att type="string" name="canonicalName" value="829395 (pp) 829734"/>
    <att type="string" name="interaction" value="pp"/>
    <att type="int" name="SCORE" value="213"/>
    <att type="string" name="support" value="{&quot;StringDB&quot;: &quot;physical&quot;, &quot;StringEvidence&quot;: &quot;experiments:0.179,coexpression:0.003&quot;, &quot;String_Score_Physical&quot;: 213, &quot;String_Score_Combined&quot;: 215}"/>
  </edge>
  <edge label="829444 (pp) 831899" source="356" target="452">
    <att type="string" name="canonicalName" value="829444 (pp) 831899"/>
    <att type="string" name="interaction" value="pp"/>
    <att type="int" name="SCORE" value="379"/>
    <att type="string" name="support" value="{&quot;StringDB&quot;: &quot;physical&quot;, &quot;StringEvidence&quot;: &quot;experiments:0.352&quot;, &quot;BioGrid&quot;: &quot;physical&quot;, &quot;BioGrid_PubMed&quot;: &quot;23667124&quot;, &quot;BioGrid_Type&quot;: &quot;Affinity Capture-MS&quot;, &quot;String_Score_Physical&quot;: 379, &quot;String_Score_Combined&quot;: 379}"/>
  </edge>
  <edge label="829444 (pp) 834417" source="356" target="504">
    <att type="string" name="canonicalName" value="829444 (pp) 834417"/>
    <att type="string" name="interaction" value="pp"/>
    <att type="int" name="SCORE" value="650"/>
    <att type="string" name="support" value="{&quot;StringDB&quot;: &quot;physical&quot;, &quot;StringEvidence&quot;: &quot;database:0.635,textmining:0.508&quot;, &quot;String_Score_Physical&quot;: 650, &quot;String_Score_Combined&quot;: 827}"/>
  </edge>
  <edge label="829444 (pp) 838991" source="356" target="674">
    <att type="string" name="canonicalName" value="829444 (pp) 838991"/>
    <att type="string" name="interaction" value="pp"/>
    <att type="int" name="SCORE" value="680"/>
    <att type="string" name="support" value="{&quot;StringDB&quot;: &quot;physical&quot;, &quot;StringEvidence&quot;: &quot;textmining:0.636,database:0.635,experiments:0.088,coexpression:0.003&quot;, &quot;String_Score_Physical&quot;: 680, &quot;String_Score_Combined&quot;: 883}"/>
  </edge>
  <edge label="829444 (pp) 841020" source="356" target="706">
    <att type="string" name="canonicalName" value="829444 (pp) 841020"/>
    <att type="string" name="interaction" value="pp"/>
    <att type="int" name="SCORE" value="670"/>
    <att type="string" name="support" value="{&quot;StringDB&quot;: &quot;physical&quot;, &quot;StringEvidence&quot;: &quot;database:0.635,textmining:0.395,experiments:0.058,coexpression:0.003&quot;, &quot;String_Score_Physical&quot;: 670, &quot;String_Score_Combined&quot;: 801}"/>
  </edge>
  <edge label="829444 (pp) 841849" source="356" target="730">
    <att type="string" name="canonicalName" value="829444 (pp) 841849"/>
    <att type="string" name="interaction" value="pp"/>
    <att type="int" name="SCORE" value="670"/>
    <att type="string" name="support" value="{&quot;StringDB&quot;: &quot;physical&quot;, &quot;StringEvidence&quot;: &quot;database:0.635,textmining:0.112,experiments:0.058,coexpression:0.003&quot;, &quot;String_Score_Physical&quot;: 670, &quot;String_Score_Combined&quot;: 708}"/>
  </edge>
  <edge label="829444 (pp) 842284" source="356" target="749">
    <att type="string" name="canonicalName" value="829444 (pp) 842284"/>
    <att type="string" name="interaction" value="pp"/>
    <att type="int" name="SCORE" value="650"/>
    <att type="string" name="support" value="{&quot;StringDB&quot;: &quot;physical&quot;, &quot;StringEvidence&quot;: &quot;database:0.635,textmining:0.119,coexpression:0.007,experiments:0.001&quot;, &quot;String_Score_Physical&quot;: 650, &quot;String_Score_Combined&quot;: 694}"/>
  </edge>
  <edge label="829444 (pp) 844047" source="356" target="807">
    <att type="string" name="canonicalName" value="829444 (pp) 844047"/>
    <att type="string" name="interaction" value="pp"/>
    <att type="int" name="SCORE" value="650"/>
    <att type="string" name="support" value="{&quot;StringDB&quot;: &quot;physical&quot;, &quot;StringEvidence&quot;: &quot;textmining:0.956,coexpression:0.669,database:0.635&quot;, &quot;String_Score_Physical&quot;: 650, &quot;String_Score_Combined&quot;: 994}"/>
  </edge>
  <edge label="829457 (pp) 830165" source="357" target="391">
    <att type="string" name="canonicalName" value="829457 (pp) 830165"/>
    <att type="string" name="interaction" value="pp"/>
    <att type="int" name="SCORE" value="262"/>
    <att type="string" name="support" value="{&quot;StringDB&quot;: &quot;physical&quot;, &quot;StringEvidence&quot;: &quot;experiments:0.230,coexpression:0.001&quot;, &quot;String_Score_Physical&quot;: 262, &quot;String_Score_Combined&quot;: 262}"/>
  </edge>
  <edge label="829457 (pp) 836516" source="357" target="578">
    <att type="string" name="canonicalName" value="829457 (pp) 836516"/>
    <att type="string" name="interaction" value="pp"/>
    <att type="int" name="SCORE" value="213"/>
    <att type="string" name="support" value="{&quot;StringDB&quot;: &quot;physical&quot;, &quot;StringEvidence&quot;: &quot;experiments:0.179,textmining:0.112&quot;, &quot;String_Score_Physical&quot;: 213, &quot;String_Score_Combined&quot;: 300}"/>
  </edge>
  <edge label="829457 (pp) 836661" source="357" target="585">
    <att type="string" name="canonicalName" value="829457 (pp) 836661"/>
    <att type="string" name="interaction" value="pp"/>
    <att type="int" name="SCORE" value="262"/>
    <att type="string" name="support" value="{&quot;StringDB&quot;: &quot;physical&quot;, &quot;StringEvidence&quot;: &quot;experiments:0.230,coexpression:0.001&quot;, &quot;String_Score_Physical&quot;: 262, &quot;String_Score_Combined&quot;: 262}"/>
  </edge>
  <edge label="829457 (pp) 837279" source="357" target="611">
    <att type="string" name="canonicalName" value="829457 (pp) 837279"/>
    <att type="string" name="interaction" value="pp"/>
    <att type="int" name="SCORE" value="266"/>
    <att type="string" name="support" value="{&quot;StringDB&quot;: &quot;physical&quot;, &quot;StringEvidence&quot;: &quot;experiments:0.235,coexpression:0.001&quot;, &quot;String_Score_Physical&quot;: 266, &quot;String_Score_Combined&quot;: 266}"/>
  </edge>
  <edge label="829457 (pp) 837440" source="357" target="621">
    <att type="string" name="canonicalName" value="829457 (pp) 837440"/>
    <att type="string" name="interaction" value="pp"/>
    <att type="int" name="SCORE" value="262"/>
    <att type="string" name="support" value="{&quot;StringDB&quot;: &quot;physical&quot;, &quot;StringEvidence&quot;: &quot;experiments:0.230,coexpression:0.001&quot;, &quot;String_Score_Physical&quot;: 262, &quot;String_Score_Combined&quot;: 262}"/>
  </edge>
  <edge label="829457 (pp) 838604" source="357" target="667">
    <att type="string" name="canonicalName" value="829457 (pp) 838604"/>
    <att type="string" name="interaction" value="pp"/>
    <att type="int" name="SCORE" value="256"/>
    <att type="string" name="support" value="{&quot;StringDB&quot;: &quot;physical&quot;, &quot;StringEvidence&quot;: &quot;experiments:0.225,textmining:0.031&quot;, &quot;String_Score_Physical&quot;: 256, &quot;String_Score_Combined&quot;: 280}"/>
  </edge>
  <edge label="829457 (pp) 841910" source="357" target="734">
    <att type="string" name="canonicalName" value="829457 (pp) 841910"/>
    <att type="string" name="interaction" value="pp"/>
    <att type="int" name="SCORE" value="223"/>
    <att type="string" name="support" value="{&quot;StringDB&quot;: &quot;physical&quot;, &quot;StringEvidence&quot;: &quot;experiments:0.190,textmining:0.006&quot;, &quot;String_Score_Physical&quot;: 223, &quot;String_Score_Combined&quot;: 227}"/>
  </edge>
  <edge label="829460 (pp) 835114" source="358" target="529">
    <att type="string" name="canonicalName" value="829460 (pp) 835114"/>
    <att type="string" name="interaction" value="pp"/>
    <att type="int" name="SCORE" value="472"/>
    <att type="string" name="support" value="{&quot;StringDB&quot;: &quot;physical&quot;, &quot;StringEvidence&quot;: &quot;experiments:0.449,textmining:0.131&quot;, &quot;String_Score_Physical&quot;: 472, &quot;String_Score_Combined&quot;: 541}"/>
  </edge>
  <edge label="829460 (pp) 835727" source="358" target="559">
    <att type="string" name="canonicalName" value="829460 (pp) 835727"/>
    <att type="string" name="interaction" value="pp"/>
    <att type="int" name="SCORE" value="225"/>
    <att type="string" name="support" value="{&quot;StringDB&quot;: &quot;physical&quot;, &quot;StringEvidence&quot;: &quot;experiments:0.193&quot;, &quot;String_Score_Physical&quot;: 225, &quot;String_Score_Combined&quot;: 225}"/>
  </edge>
  <edge label="829460 (pp) 842022" source="358" target="741">
    <att type="string" name="canonicalName" value="829460 (pp) 842022"/>
    <att type="string" name="interaction" value="pp"/>
    <att type="int" name="SCORE" value="323"/>
    <att type="string" name="support" value="{&quot;StringDB&quot;: &quot;physical&quot;, &quot;StringEvidence&quot;: &quot;experiments:0.295,coexpression:0.005&quot;, &quot;String_Score_Physical&quot;: 323, &quot;String_Score_Combined&quot;: 327}"/>
  </edge>
  <edge label="829462 (pp) 829463" source="359" target="360">
    <att type="string" name="canonicalName" value="829462 (pp) 829463"/>
    <att type="string" name="interaction" value="pp"/>
    <att type="int" name="SCORE" value="900"/>
    <att type="string" name="support" value="{&quot;StringDB&quot;: &quot;physical&quot;, &quot;StringEvidence&quot;: &quot;database:0.896,textmining:0.728,coexpression:0.437,cooccurrence:0.425&quot;, &quot;String_Score_Physical&quot;: 900, &quot;String_Score_Combined&quot;: 944}"/>
  </edge>
  <edge label="829462 (pp) 830445" source="359" target="396">
    <att type="string" name="canonicalName" value="829462 (pp) 830445"/>
    <att type="string" name="interaction" value="pp"/>
    <att type="int" name="SCORE" value="207"/>
    <att type="string" name="support" value="{&quot;StringDB&quot;: &quot;physical&quot;, &quot;StringEvidence&quot;: &quot;experiments:0.173,coexpression:0.134,textmining:0.032&quot;, &quot;String_Score_Physical&quot;: 207, &quot;String_Score_Combined&quot;: 335}"/>
  </edge>
  <edge label="829462 (pp) 831001" source="359" target="418">
    <att type="string" name="canonicalName" value="829462 (pp) 831001"/>
    <att type="string" name="interaction" value="pp"/>
    <att type="int" name="SCORE" value="923"/>
    <att type="string" name="support" value="{&quot;StringDB&quot;: &quot;physical&quot;, &quot;StringEvidence&quot;: &quot;database:0.896,experiments:0.240,coexpression:0.141,textmining:0.046&quot;, &quot;String_Score_Physical&quot;: 923, &quot;String_Score_Combined&quot;: 937}"/>
  </edge>
  <edge label="829462 (pp) 831899" source="359" target="452">
    <att type="string" name="canonicalName" value="829462 (pp) 831899"/>
    <att type="string" name="interaction" value="pp"/>
    <att type="int" name="SCORE" value="239"/>
    <att type="string" name="support" value="{&quot;StringDB&quot;: &quot;physical&quot;, &quot;StringEvidence&quot;: &quot;experiments:0.208,textmining:0.031&quot;, &quot;String_Score_Physical&quot;: 239, &quot;String_Score_Combined&quot;: 263}"/>
  </edge>
  <edge label="829462 (pp) 832184" source="359" target="464">
    <att type="string" name="canonicalName" value="829462 (pp) 832184"/>
    <att type="string" name="interaction" value="pp"/>
    <att type="int" name="SCORE" value="239"/>
    <att type="string" name="support" value="{&quot;StringDB&quot;: &quot;physical&quot;, &quot;StringEvidence&quot;: &quot;experiments:0.208,textmining:0.031&quot;, &quot;String_Score_Physical&quot;: 239, &quot;String_Score_Combined&quot;: 263}"/>
  </edge>
  <edge label="829462 (pp) 835426" source="359" target="545">
    <att type="string" name="canonicalName" value="829462 (pp) 835426"/>
    <att type="string" name="interaction" value="pp"/>
    <att type="int" name="SCORE" value="392"/>
    <att type="string" name="support" value="{&quot;StringDB&quot;: &quot;physical&quot;, &quot;StringEvidence&quot;: &quot;experiments:0.366,textmining:0.259,coexpression:0.142&quot;, &quot;String_Score_Physical&quot;: 392, &quot;String_Score_Combined&quot;: 613}"/>
  </edge>
  <edge label="829462 (pp) 837863" source="359" target="644">
    <att type="string" name="canonicalName" value="829462 (pp) 837863"/>
    <att type="string" name="interaction" value="pp"/>
    <att type="int" name="SCORE" value="900"/>
    <att type="string" name="support" value="{&quot;StringDB&quot;: &quot;physical&quot;, &quot;StringEvidence&quot;: &quot;database:0.896&quot;, &quot;String_Score_Physical&quot;: 900, &quot;String_Score_Combined&quot;: 900}"/>
  </edge>
  <edge label="829462 (pp) 839066" source="359" target="676">
    <att type="string" name="canonicalName" value="829462 (pp) 839066"/>
    <att type="string" name="interaction" value="pp"/>
    <att type="int" name="SCORE" value="497"/>
    <att type="string" name="support" value="{&quot;StringDB&quot;: &quot;physical&quot;, &quot;StringEvidence&quot;: &quot;experiments:0.477,coexpression:0.058&quot;, &quot;String_Score_Physical&quot;: 497, &quot;String_Score_Combined&quot;: 527}"/>
  </edge>
  <edge label="829462 (pp) 839453" source="359" target="684">
    <att type="string" name="canonicalName" value="829462 (pp) 839453"/>
    <att type="string" name="interaction" value="pp"/>
    <att type="int" name="SCORE" value="680"/>
    <att type="string" name="support" value="{&quot;StringDB&quot;: &quot;physical&quot;, &quot;StringEvidence&quot;: &quot;textmining:0.800,experiments:0.666,coexpression:0.174&quot;, &quot;String_Score_Physical&quot;: 680, &quot;String_Score_Combined&quot;: 947}"/>
  </edge>
  <edge label="829462 (pp) 839925" source="359" target="694">
    <att type="string" name="canonicalName" value="829462 (pp) 839925"/>
    <att type="string" name="interaction" value="pp"/>
    <att type="int" name="SCORE" value="406"/>
    <att type="string" name="support" value="{&quot;StringDB&quot;: &quot;physical&quot;, &quot;StringEvidence&quot;: &quot;experiments:0.381,textmining:0.051,coexpression:0.020&quot;, &quot;String_Score_Physical&quot;: 406, &quot;String_Score_Combined&quot;: 447}"/>
  </edge>
  <edge label="829462 (pp) 841999" source="359" target="740">
    <att type="string" name="canonicalName" value="829462 (pp) 841999"/>
    <att type="string" name="interaction" value="pp"/>
    <att type="int" name="SCORE" value="463"/>
    <att type="string" name="support" value="{&quot;StringDB&quot;: &quot;physical&quot;, &quot;StringEvidence&quot;: &quot;experiments:0.441,textmining:0.068&quot;, &quot;String_Score_Physical&quot;: 463, &quot;String_Score_Combined&quot;: 500}"/>
  </edge>
  <edge label="829462 (pp) 842845" source="359" target="775">
    <att type="string" name="canonicalName" value="829462 (pp) 842845"/>
    <att type="string" name="interaction" value="pp"/>
    <att type="int" name="SCORE" value="239"/>
    <att type="string" name="support" value="{&quot;StringDB&quot;: &quot;physical&quot;, &quot;StringEvidence&quot;: &quot;experiments:0.208,textmining:0.031&quot;, &quot;String_Score_Physical&quot;: 239, &quot;String_Score_Combined&quot;: 263}"/>
  </edge>
  <edge label="829462 (pp) 843733" source="359" target="796">
    <att type="string" name="canonicalName" value="829462 (pp) 843733"/>
    <att type="string" name="interaction" value="pp"/>
    <att type="int" name="SCORE" value="422"/>
    <att type="string" name="support" value="{&quot;StringDB&quot;: &quot;physical&quot;, &quot;StringEvidence&quot;: &quot;experiments:0.398,textmining:0.165,coexpression:0.004&quot;, &quot;String_Score_Physical&quot;: 422, &quot;String_Score_Combined&quot;: 520}"/>
  </edge>
  <edge label="829462 (pp) 843964" source="359" target="804">
    <att type="string" name="canonicalName" value="829462 (pp) 843964"/>
    <att type="string" name="interaction" value="pp"/>
    <att type="int" name="SCORE" value="463"/>
    <att type="string" name="support" value="{&quot;StringDB&quot;: &quot;physical&quot;, &quot;StringEvidence&quot;: &quot;coexpression:0.552,experiments:0.440,textmining:0.177&quot;, &quot;String_Score_Physical&quot;: 463, &quot;String_Score_Combined&quot;: 802}"/>
  </edge>
  <edge label="829463 (pp) 830445" source="360" target="396">
    <att type="string" name="canonicalName" value="829463 (pp) 830445"/>
    <att type="string" name="interaction" value="pp"/>
    <att type="int" name="SCORE" value="207"/>
    <att type="string" name="support" value="{&quot;StringDB&quot;: &quot;physical&quot;, &quot;StringEvidence&quot;: &quot;experiments:0.173,coexpression:0.136,textmining:0.032&quot;, &quot;String_Score_Physical&quot;: 207, &quot;String_Score_Combined&quot;: 336}"/>
  </edge>
  <edge label="829463 (pp) 831001" source="360" target="418">
    <att type="string" name="canonicalName" value="829463 (pp) 831001"/>
    <att type="string" name="interaction" value="pp"/>
    <att type="int" name="SCORE" value="923"/>
    <att type="string" name="support" value="{&quot;StringDB&quot;: &quot;physical&quot;, &quot;StringEvidence&quot;: &quot;database:0.896,experiments:0.240,coexpression:0.128,textmining:0.047&quot;, &quot;String_Score_Physical&quot;: 923, &quot;String_Score_Combined&quot;: 936}"/>
  </edge>
  <edge label="829463 (pp) 831899" source="360" target="452">
    <att type="string" name="canonicalName" value="829463 (pp) 831899"/>
    <att type="string" name="interaction" value="pp"/>
    <att type="int" name="SCORE" value="239"/>
    <att type="string" name="support" value="{&quot;StringDB&quot;: &quot;physical&quot;, &quot;StringEvidence&quot;: &quot;experiments:0.208,textmining:0.031&quot;, &quot;String_Score_Physical&quot;: 239, &quot;String_Score_Combined&quot;: 263}"/>
  </edge>
  <edge label="829463 (pp) 832184" source="360" target="464">
    <att type="string" name="canonicalName" value="829463 (pp) 832184"/>
    <att type="string" name="interaction" value="pp"/>
    <att type="int" name="SCORE" value="239"/>
    <att type="string" name="support" value="{&quot;StringDB&quot;: &quot;physical&quot;, &quot;StringEvidence&quot;: &quot;experiments:0.208,textmining:0.031&quot;, &quot;String_Score_Physical&quot;: 239, &quot;String_Score_Combined&quot;: 263}"/>
  </edge>
  <edge label="829463 (pp) 835426" source="360" target="545">
    <att type="string" name="canonicalName" value="829463 (pp) 835426"/>
    <att type="string" name="interaction" value="pp"/>
    <att type="int" name="SCORE" value="392"/>
    <att type="string" name="support" value="{&quot;StringDB&quot;: &quot;physical&quot;, &quot;StringEvidence&quot;: &quot;experiments:0.366,textmining:0.210,coexpression:0.142&quot;, &quot;String_Score_Physical&quot;: 392, &quot;String_Score_Combined&quot;: 587}"/>
  </edge>
  <edge label="829463 (pp) 837863" source="360" target="644">
    <att type="string" name="canonicalName" value="829463 (pp) 837863"/>
    <att type="string" name="interaction" value="pp"/>
    <att type="int" name="SCORE" value="900"/>
    <att type="string" name="support" value="{&quot;StringDB&quot;: &quot;physical&quot;, &quot;StringEvidence&quot;: &quot;database:0.896&quot;, &quot;String_Score_Physical&quot;: 900, &quot;String_Score_Combined&quot;: 900}"/>
  </edge>
  <edge label="829463 (pp) 839066" source="360" target="676">
    <att type="string" name="canonicalName" value="829463 (pp) 839066"/>
    <att type="string" name="interaction" value="pp"/>
    <att type="int" name="SCORE" value="497"/>
    <att type="string" name="support" value="{&quot;StringDB&quot;: &quot;physical&quot;, &quot;StringEvidence&quot;: &quot;experiments:0.477,coexpression:0.051&quot;, &quot;String_Score_Physical&quot;: 497, &quot;String_Score_Combined&quot;: 523}"/>
  </edge>
  <edge label="829463 (pp) 839453" source="360" target="684">
    <att type="string" name="canonicalName" value="829463 (pp) 839453"/>
    <att type="string" name="interaction" value="pp"/>
    <att type="int" name="SCORE" value="680"/>
    <att type="string" name="support" value="{&quot;StringDB&quot;: &quot;physical&quot;, &quot;StringEvidence&quot;: &quot;experiments:0.666,textmining:0.648,coexpression:0.184&quot;, &quot;String_Score_Physical&quot;: 680, &quot;String_Score_Combined&quot;: 908}"/>
  </edge>
  <edge label="829463 (pp) 839925" source="360" target="694">
    <att type="string" name="canonicalName" value="829463 (pp) 839925"/>
    <att type="string" name="interaction" value="pp"/>
    <att type="int" name="SCORE" value="406"/>
    <att type="string" name="support" value="{&quot;StringDB&quot;: &quot;physical&quot;, &quot;StringEvidence&quot;: &quot;experiments:0.381,textmining:0.051,coexpression:0.020&quot;, &quot;String_Score_Physical&quot;: 406, &quot;String_Score_Combined&quot;: 447}"/>
  </edge>
  <edge label="829463 (pp) 841999" source="360" target="740">
    <att type="string" name="canonicalName" value="829463 (pp) 841999"/>
    <att type="string" name="interaction" value="pp"/>
    <att type="int" name="SCORE" value="463"/>
    <att type="string" name="support" value="{&quot;StringDB&quot;: &quot;physical&quot;, &quot;StringEvidence&quot;: &quot;experiments:0.441,textmining:0.068&quot;, &quot;String_Score_Physical&quot;: 463, &quot;String_Score_Combined&quot;: 500}"/>
  </edge>
  <edge label="829463 (pp) 842845" source="360" target="775">
    <att type="string" name="canonicalName" value="829463 (pp) 842845"/>
    <att type="string" name="interaction" value="pp"/>
    <att type="int" name="SCORE" value="239"/>
    <att type="string" name="support" value="{&quot;StringDB&quot;: &quot;physical&quot;, &quot;StringEvidence&quot;: &quot;experiments:0.208,textmining:0.031&quot;, &quot;String_Score_Physical&quot;: 239, &quot;String_Score_Combined&quot;: 263}"/>
  </edge>
  <edge label="829463 (pp) 843733" source="360" target="796">
    <att type="string" name="canonicalName" value="829463 (pp) 843733"/>
    <att type="string" name="interaction" value="pp"/>
    <att type="int" name="SCORE" value="422"/>
    <att type="string" name="support" value="{&quot;StringDB&quot;: &quot;physical&quot;, &quot;StringEvidence&quot;: &quot;experiments:0.398,textmining:0.165,coexpression:0.004&quot;, &quot;String_Score_Physical&quot;: 422, &quot;String_Score_Combined&quot;: 520}"/>
  </edge>
  <edge label="829463 (pp) 843964" source="360" target="804">
    <att type="string" name="canonicalName" value="829463 (pp) 843964"/>
    <att type="string" name="interaction" value="pp"/>
    <att type="int" name="SCORE" value="463"/>
    <att type="string" name="support" value="{&quot;StringDB&quot;: &quot;physical&quot;, &quot;StringEvidence&quot;: &quot;coexpression:0.477,experiments:0.440,textmining:0.177&quot;, &quot;String_Score_Physical&quot;: 463, &quot;String_Score_Combined&quot;: 768}"/>
  </edge>
  <edge label="829466 (pp) 835170" source="361" target="531">
    <att type="string" name="canonicalName" value="829466 (pp) 835170"/>
    <att type="string" name="interaction" value="pp"/>
    <att type="int" name="SCORE" value="220"/>
    <att type="string" name="support" value="{&quot;StringDB&quot;: &quot;physical&quot;, &quot;StringEvidence&quot;: &quot;experiments:0.187&quot;, &quot;String_Score_Physical&quot;: 220, &quot;String_Score_Combined&quot;: 220}"/>
  </edge>
  <edge label="829466 (pp) 836548" source="361" target="580">
    <att type="string" name="canonicalName" value="829466 (pp) 836548"/>
    <att type="string" name="interaction" value="pp"/>
    <att type="int" name="SCORE" value="270"/>
    <att type="string" name="support" value="{&quot;StringDB&quot;: &quot;physical&quot;, &quot;StringEvidence&quot;: &quot;experiments:0.239,textmining:0.013&quot;, &quot;String_Score_Physical&quot;: 270, &quot;String_Score_Combined&quot;: 279}"/>
  </edge>
  <edge label="829466 (pp) 844055" source="361" target="808">
    <att type="string" name="canonicalName" value="829466 (pp) 844055"/>
    <att type="string" name="interaction" value="pp"/>
    <att type="int" name="SCORE" value="270"/>
    <att type="string" name="support" value="{&quot;StringDB&quot;: &quot;physical&quot;, &quot;StringEvidence&quot;: &quot;experiments:0.239,textmining:0.005&quot;, &quot;String_Score_Physical&quot;: 270, &quot;String_Score_Combined&quot;: 273}"/>
  </edge>
  <edge label="829477 (pp) 839066" source="362" target="676">
    <att type="string" name="canonicalName" value="829477 (pp) 839066"/>
    <att type="string" name="interaction" value="pp"/>
    <att type="int" name="SCORE" value="307"/>
    <att type="string" name="support" value="{&quot;StringDB&quot;: &quot;physical&quot;, &quot;StringEvidence&quot;: &quot;experiments:0.277,coexpression:0.073&quot;, &quot;String_Score_Physical&quot;: 307, &quot;String_Score_Combined&quot;: 357}"/>
  </edge>
  <edge label="829541 (pp) 831207" source="363" target="424">
    <att type="string" name="canonicalName" value="829541 (pp) 831207"/>
    <att type="string" name="interaction" value="pp"/>
    <att type="int" name="SCORE" value="765"/>
    <att type="string" name="support" value="{&quot;StringDB&quot;: &quot;physical&quot;, &quot;StringEvidence&quot;: &quot;experiments:0.755,textmining:0.692&quot;, &quot;BioGrid&quot;: &quot;genetic,physical&quot;, &quot;BioGrid_PubMed&quot;: &quot;26175350&quot;, &quot;BioGrid_Type&quot;: &quot;Phenotypic Suppression,Two-hybrid,Reconstituted Complex,Co-localization,Affinity Capture-Western&quot;, &quot;String_Score_Physical&quot;: 765, &quot;String_Score_Combined&quot;: 927}"/>
  </edge>
  <edge label="829541 (pp) 831899" source="363" target="452">
    <att type="string" name="canonicalName" value="829541 (pp) 831899"/>
    <att type="string" name="interaction" value="pp"/>
    <att type="int" name="SCORE" value="404"/>
    <att type="string" name="support" value="{&quot;StringDB&quot;: &quot;physical&quot;, &quot;StringEvidence&quot;: &quot;experiments:0.379&quot;, &quot;BioGrid&quot;: &quot;physical&quot;, &quot;BioGrid_PubMed&quot;: &quot;23667124&quot;, &quot;BioGrid_Type&quot;: &quot;Affinity Capture-MS&quot;, &quot;String_Score_Physical&quot;: 404, &quot;String_Score_Combined&quot;: 404}"/>
  </edge>
  <edge label="829541 (pp) 833932" source="363" target="494">
    <att type="string" name="canonicalName" value="829541 (pp) 833932"/>
    <att type="string" name="interaction" value="pp"/>
    <att type="int" name="SCORE" value="208"/>
    <att type="string" name="support" value="{&quot;BioGrid&quot;: &quot;physical&quot;, &quot;BioGrid_PubMed&quot;: &quot;32612234&quot;, &quot;BioGrid_Type&quot;: &quot;Two-hybrid&quot;}"/>
  </edge>
  <edge label="829541 (pp) 837255" source="363" target="610">
    <att type="string" name="canonicalName" value="829541 (pp) 837255"/>
    <att type="string" name="interaction" value="pp"/>
    <att type="int" name="SCORE" value="615"/>
    <att type="string" name="support" value="{&quot;StringDB&quot;: &quot;physical&quot;, &quot;StringEvidence&quot;: &quot;database:0.583,textmining:0.413,experiments:0.039,coexpression:0.008&quot;, &quot;String_Score_Physical&quot;: 615, &quot;String_Score_Combined&quot;: 776}"/>
  </edge>
  <edge label="829541 (pp) 837362" source="363" target="618">
    <att type="string" name="canonicalName" value="829541 (pp) 837362"/>
    <att type="string" name="interaction" value="pp"/>
    <att type="int" name="SCORE" value="268"/>
    <att type="string" name="support" value="{&quot;StringDB&quot;: &quot;physical&quot;, &quot;StringEvidence&quot;: &quot;experiments:0.237,textmining:0.033,coexpression:0.007&quot;, &quot;String_Score_Physical&quot;: 268, &quot;String_Score_Combined&quot;: 297}"/>
  </edge>
  <edge label="829541 (pp) 838330" source="363" target="660">
    <att type="string" name="canonicalName" value="829541 (pp) 838330"/>
    <att type="string" name="interaction" value="pp"/>
    <att type="int" name="SCORE" value="615"/>
    <att type="string" name="support" value="{&quot;StringDB&quot;: &quot;physical&quot;, &quot;StringEvidence&quot;: &quot;textmining:0.627,database:0.583,experiments:0.039,coexpression:0.008&quot;, &quot;String_Score_Physical&quot;: 615, &quot;String_Score_Combined&quot;: 857}"/>
  </edge>
  <edge label="829541 (pp) 839453" source="363" target="684">
    <att type="string" name="canonicalName" value="829541 (pp) 839453"/>
    <att type="string" name="interaction" value="pp"/>
    <att type="int" name="SCORE" value="275"/>
    <att type="string" name="support" value="{&quot;StringDB&quot;: &quot;physical&quot;, &quot;StringEvidence&quot;: &quot;experiments:0.244,textmining:0.116&quot;, &quot;String_Score_Physical&quot;: 275, &quot;String_Score_Combined&quot;: 359}"/>
  </edge>
  <edge label="829541 (pp) 841395" source="363" target="715">
    <att type="string" name="canonicalName" value="829541 (pp) 841395"/>
    <att type="string" name="interaction" value="pp"/>
    <att type="int" name="SCORE" value="600"/>
    <att type="string" name="support" value="{&quot;StringDB&quot;: &quot;physical&quot;, &quot;StringEvidence&quot;: &quot;textmining:0.691,database:0.583&quot;, &quot;String_Score_Physical&quot;: 600, &quot;String_Score_Combined&quot;: 876}"/>
  </edge>
  <edge label="829541 (pp) 842710" source="363" target="770">
    <att type="string" name="canonicalName" value="829541 (pp) 842710"/>
    <att type="string" name="interaction" value="pp"/>
    <att type="int" name="SCORE" value="655"/>
    <att type="string" name="support" value="{&quot;StringDB&quot;: &quot;physical&quot;, &quot;StringEvidence&quot;: &quot;textmining:0.947,experiments:0.640&quot;, &quot;BioGrid&quot;: &quot;physical&quot;, &quot;BioGrid_PubMed&quot;: &quot;19716822&quot;, &quot;BioGrid_Type&quot;: &quot;Biochemical Activity,PCA&quot;, &quot;String_Score_Physical&quot;: 655, &quot;String_Score_Combined&quot;: 982}"/>
  </edge>
  <edge label="829541 (pp) 843964" source="363" target="804">
    <att type="string" name="canonicalName" value="829541 (pp) 843964"/>
    <att type="string" name="interaction" value="pp"/>
    <att type="int" name="SCORE" value="217"/>
    <att type="string" name="support" value="{&quot;StringDB&quot;: &quot;physical&quot;, &quot;StringEvidence&quot;: &quot;experiments:0.184,textmining:0.013,coexpression:0.005&quot;, &quot;String_Score_Physical&quot;: 217, &quot;String_Score_Combined&quot;: 230}"/>
  </edge>
  <edge label="829556 (pp) 831870" source="364" target="448">
    <att type="string" name="canonicalName" value="829556 (pp) 831870"/>
    <att type="string" name="interaction" value="pp"/>
    <att type="int" name="SCORE" value="209"/>
    <att type="string" name="support" value="{&quot;StringDB&quot;: &quot;physical&quot;, &quot;StringEvidence&quot;: &quot;textmining:0.186,experiments:0.175,coexpression:0.024&quot;, &quot;String_Score_Physical&quot;: 209, &quot;String_Score_Combined&quot;: 371}"/>
  </edge>
  <edge label="829568 (pp) 830292" source="365" target="392">
    <att type="string" name="canonicalName" value="829568 (pp) 830292"/>
    <att type="string" name="interaction" value="pp"/>
    <att type="int" name="SCORE" value="208"/>
    <att type="string" name="support" value="{&quot;BioGrid&quot;: &quot;physical&quot;, &quot;BioGrid_PubMed&quot;: &quot;32191846&quot;, &quot;BioGrid_Type&quot;: &quot;Co-fractionation&quot;, &quot;BioGrid_Score&quot;: &quot;0.540527695&quot;}"/>
  </edge>
  <edge label="829568 (pp) 831899" source="365" target="452">
    <att type="string" name="canonicalName" value="829568 (pp) 831899"/>
    <att type="string" name="interaction" value="pp"/>
    <att type="int" name="SCORE" value="384"/>
    <att type="string" name="support" value="{&quot;StringDB&quot;: &quot;physical&quot;, &quot;StringEvidence&quot;: &quot;experiments:0.358&quot;, &quot;BioGrid&quot;: &quot;physical&quot;, &quot;BioGrid_PubMed&quot;: &quot;23667124&quot;, &quot;BioGrid_Type&quot;: &quot;Affinity Capture-MS&quot;, &quot;String_Score_Physical&quot;: 384, &quot;String_Score_Combined&quot;: 384}"/>
  </edge>
  <edge label="829600 (pp) 830841" source="366" target="408">
    <att type="string" name="canonicalName" value="829600 (pp) 830841"/>
    <att type="string" name="interaction" value="pp"/>
    <att type="int" name="SCORE" value="767"/>
    <att type="string" name="support" value="{&quot;StringDB&quot;: &quot;physical&quot;, &quot;StringEvidence&quot;: &quot;experiments:0.757,textmining:0.366,coexpression:0.205&quot;, &quot;String_Score_Physical&quot;: 767, &quot;String_Score_Combined&quot;: 882}"/>
  </edge>
  <edge label="829600 (pp) 831226" source="366" target="426">
    <att type="string" name="canonicalName" value="829600 (pp) 831226"/>
    <att type="string" name="interaction" value="pp"/>
    <att type="int" name="SCORE" value="762"/>
    <att type="string" name="support" value="{&quot;StringDB&quot;: &quot;physical&quot;, &quot;StringEvidence&quot;: &quot;experiments:0.752&quot;, &quot;String_Score_Physical&quot;: 762, &quot;String_Score_Combined&quot;: 762}"/>
  </edge>
  <edge label="829600 (pp) 831870" source="366" target="448">
    <att type="string" name="canonicalName" value="829600 (pp) 831870"/>
    <att type="string" name="interaction" value="pp"/>
    <att type="int" name="SCORE" value="900"/>
    <att type="string" name="support" value="{&quot;StringDB&quot;: &quot;physical&quot;, &quot;StringEvidence&quot;: &quot;database:0.896,textmining:0.036,coexpression:0.008&quot;, &quot;String_Score_Physical&quot;: 900, &quot;String_Score_Combined&quot;: 904}"/>
  </edge>
  <edge label="829600 (pp) 834110" source="366" target="498">
    <att type="string" name="canonicalName" value="829600 (pp) 834110"/>
    <att type="string" name="interaction" value="pp"/>
    <att type="int" name="SCORE" value="321"/>
    <att type="string" name="support" value="{&quot;StringDB&quot;: &quot;physical&quot;, &quot;StringEvidence&quot;: &quot;experiments:0.292&quot;, &quot;String_Score_Physical&quot;: 321, &quot;String_Score_Combined&quot;: 321}"/>
  </edge>
  <edge label="829600 (pp) 837307" source="366" target="615">
    <att type="string" name="canonicalName" value="829600 (pp) 837307"/>
    <att type="string" name="interaction" value="pp"/>
    <att type="int" name="SCORE" value="345"/>
    <att type="string" name="support" value="{&quot;StringDB&quot;: &quot;physical&quot;, &quot;StringEvidence&quot;: &quot;experiments:0.318,coexpression:0.054&quot;, &quot;String_Score_Physical&quot;: 345, &quot;String_Score_Combined&quot;: 381}"/>
  </edge>
  <edge label="829618 (pp) 838600" source="367" target="666">
    <att type="string" name="canonicalName" value="829618 (pp) 838600"/>
    <att type="string" name="interaction" value="pp"/>
    <att type="int" name="SCORE" value="655"/>
    <att type="string" name="support" value="{&quot;StringDB&quot;: &quot;physical&quot;, &quot;StringEvidence&quot;: &quot;textmining:0.888,experiments:0.640&quot;, &quot;BioGrid&quot;: &quot;physical&quot;, &quot;BioGrid_PubMed&quot;: &quot;25699591&quot;, &quot;BioGrid_Type&quot;: &quot;Two-hybrid&quot;, &quot;String_Score_Physical&quot;: 655, &quot;String_Score_Combined&quot;: 961}"/>
  </edge>
  <edge label="829623 (pp) 830713" source="368" target="405">
    <att type="string" name="canonicalName" value="829623 (pp) 830713"/>
    <att type="string" name="interaction" value="pp"/>
    <att type="int" name="SCORE" value="900"/>
    <att type="string" name="support" value="{&quot;StringDB&quot;: &quot;physical&quot;, &quot;StringEvidence&quot;: &quot;textmining:0.977,database:0.896,neighborhood:0.155&quot;, &quot;String_Score_Physical&quot;: 900, &quot;String_Score_Combined&quot;: 998}"/>
  </edge>
  <edge label="829639 (pp) 829734" source="369" target="373">
    <att type="string" name="canonicalName" value="829639 (pp) 829734"/>
    <att type="string" name="interaction" value="pp"/>
    <att type="int" name="SCORE" value="900"/>
    <att type="string" name="support" value="{&quot;StringDB&quot;: &quot;physical&quot;, &quot;StringEvidence&quot;: &quot;database:0.896,textmining:0.188,experiments:0.007&quot;, &quot;String_Score_Physical&quot;: 900, &quot;String_Score_Combined&quot;: 919}"/>
  </edge>
  <edge label="829639 (pp) 829758" source="369" target="375">
    <att type="string" name="canonicalName" value="829639 (pp) 829758"/>
    <att type="string" name="interaction" value="pp"/>
    <att type="int" name="SCORE" value="911"/>
    <att type="string" name="support" value="{&quot;StringDB&quot;: &quot;physical&quot;, &quot;StringEvidence&quot;: &quot;database:0.896,experiments:0.119,neighborhood:0.018&quot;, &quot;String_Score_Physical&quot;: 911, &quot;String_Score_Combined&quot;: 913}"/>
  </edge>
  <edge label="829639 (pp) 830853" source="369" target="410">
    <att type="string" name="canonicalName" value="829639 (pp) 830853"/>
    <att type="string" name="interaction" value="pp"/>
    <att type="int" name="SCORE" value="900"/>
    <att type="string" name="support" value="{&quot;StringDB&quot;: &quot;physical&quot;, &quot;StringEvidence&quot;: &quot;database:0.896,coexpression:0.028&quot;, &quot;String_Score_Physical&quot;: 900, &quot;String_Score_Combined&quot;: 902}"/>
  </edge>
  <edge label="829639 (pp) 831092" source="369" target="420">
    <att type="string" name="canonicalName" value="829639 (pp) 831092"/>
    <att type="string" name="interaction" value="pp"/>
    <att type="int" name="SCORE" value="900"/>
    <att type="string" name="support" value="{&quot;StringDB&quot;: &quot;physical&quot;, &quot;StringEvidence&quot;: &quot;database:0.896,coexpression:0.121,textmining:0.007&quot;, &quot;String_Score_Physical&quot;: 900, &quot;String_Score_Combined&quot;: 912}"/>
  </edge>
  <edge label="829639 (pp) 831870" source="369" target="448">
    <att type="string" name="canonicalName" value="829639 (pp) 831870"/>
    <att type="string" name="interaction" value="pp"/>
    <att type="int" name="SCORE" value="904"/>
    <att type="string" name="support" value="{&quot;StringDB&quot;: &quot;physical&quot;, &quot;StringEvidence&quot;: &quot;database:0.896,experiments:0.042,coexpression:0.005&quot;, &quot;String_Score_Physical&quot;: 904, &quot;String_Score_Combined&quot;: 904}"/>
  </edge>
  <edge label="829639 (pp) 832124" source="369" target="461">
    <att type="string" name="canonicalName" value="829639 (pp) 832124"/>
    <att type="string" name="interaction" value="pp"/>
    <att type="int" name="SCORE" value="533"/>
    <att type="string" name="support" value="{&quot;StringDB&quot;: &quot;physical&quot;, &quot;StringEvidence&quot;: &quot;experiments:0.513,coexpression:0.219&quot;, &quot;String_Score_Physical&quot;: 533, &quot;String_Score_Combined&quot;: 635}"/>
  </edge>
  <edge label="829639 (pp) 834293" source="369" target="501">
    <att type="string" name="canonicalName" value="829639 (pp) 834293"/>
    <att type="string" name="interaction" value="pp"/>
    <att type="int" name="SCORE" value="900"/>
    <att type="string" name="support" value="{&quot;StringDB&quot;: &quot;physical&quot;, &quot;StringEvidence&quot;: &quot;database:0.896&quot;, &quot;String_Score_Physical&quot;: 900, &quot;String_Score_Combined&quot;: 900}"/>
  </edge>
  <edge label="829639 (pp) 834642" source="369" target="510">
    <att type="string" name="canonicalName" value="829639 (pp) 834642"/>
    <att type="string" name="interaction" value="pp"/>
    <att type="int" name="SCORE" value="900"/>
    <att type="string" name="support" value="{&quot;StringDB&quot;: &quot;physical&quot;, &quot;StringEvidence&quot;: &quot;database:0.896&quot;, &quot;String_Score_Physical&quot;: 900, &quot;String_Score_Combined&quot;: 900}"/>
  </edge>
  <edge label="829639 (pp) 834832" source="369" target="515">
    <att type="string" name="canonicalName" value="829639 (pp) 834832"/>
    <att type="string" name="interaction" value="pp"/>
    <att type="int" name="SCORE" value="900"/>
    <att type="string" name="support" value="{&quot;StringDB&quot;: &quot;physical&quot;, &quot;StringEvidence&quot;: &quot;database:0.896,coexpression:0.005&quot;, &quot;String_Score_Physical&quot;: 900, &quot;String_Score_Combined&quot;: 900}"/>
  </edge>
  <edge label="829639 (pp) 835170" source="369" target="531">
    <att type="string" name="canonicalName" value="829639 (pp) 835170"/>
    <att type="string" name="interaction" value="pp"/>
    <att type="int" name="SCORE" value="332"/>
    <att type="string" name="support" value="{&quot;StringDB&quot;: &quot;physical&quot;, &quot;StringEvidence&quot;: &quot;experiments:0.303&quot;, &quot;String_Score_Physical&quot;: 332, &quot;String_Score_Combined&quot;: 332}"/>
  </edge>
  <edge label="829639 (pp) 835341" source="369" target="542">
    <att type="string" name="canonicalName" value="829639 (pp) 835341"/>
    <att type="string" name="interaction" value="pp"/>
    <att type="int" name="SCORE" value="913"/>
    <att type="string" name="support" value="{&quot;StringDB&quot;: &quot;physical&quot;, &quot;StringEvidence&quot;: &quot;database:0.896,textmining:0.211,experiments:0.133,coexpression:0.063&quot;, &quot;String_Score_Physical&quot;: 913, &quot;String_Score_Combined&quot;: 935}"/>
  </edge>
  <edge label="829639 (pp) 835539" source="369" target="551">
    <att type="string" name="canonicalName" value="829639 (pp) 835539"/>
    <att type="string" name="interaction" value="pp"/>
    <att type="int" name="SCORE" value="900"/>
    <att type="string" name="support" value="{&quot;StringDB&quot;: &quot;physical&quot;, &quot;StringEvidence&quot;: &quot;database:0.896&quot;, &quot;String_Score_Physical&quot;: 900, &quot;String_Score_Combined&quot;: 900}"/>
  </edge>
  <edge label="829639 (pp) 835699" source="369" target="558">
    <att type="string" name="canonicalName" value="829639 (pp) 835699"/>
    <att type="string" name="interaction" value="pp"/>
    <att type="int" name="SCORE" value="913"/>
    <att type="string" name="support" value="{&quot;StringDB&quot;: &quot;physical&quot;, &quot;StringEvidence&quot;: &quot;database:0.896,textmining:0.211,experiments:0.133,coexpression:0.078&quot;, &quot;String_Score_Physical&quot;: 913, &quot;String_Score_Combined&quot;: 936}"/>
  </edge>
  <edge label="829639 (pp) 836215" source="369" target="573">
    <att type="string" name="canonicalName" value="829639 (pp) 836215"/>
    <att type="string" name="interaction" value="pp"/>
    <att type="int" name="SCORE" value="900"/>
    <att type="string" name="support" value="{&quot;StringDB&quot;: &quot;physical&quot;, &quot;StringEvidence&quot;: &quot;database:0.896&quot;, &quot;String_Score_Physical&quot;: 900, &quot;String_Score_Combined&quot;: 900}"/>
  </edge>
  <edge label="829639 (pp) 836541" source="369" target="579">
    <att type="string" name="canonicalName" value="829639 (pp) 836541"/>
    <att type="string" name="interaction" value="pp"/>
    <att type="int" name="SCORE" value="900"/>
    <att type="string" name="support" value="{&quot;StringDB&quot;: &quot;physical&quot;, &quot;StringEvidence&quot;: &quot;database:0.896,textmining:0.004&quot;, &quot;String_Score_Physical&quot;: 900, &quot;String_Score_Combined&quot;: 900}"/>
  </edge>
  <edge label="829639 (pp) 836548" source="369" target="580">
    <att type="string" name="canonicalName" value="829639 (pp) 836548"/>
    <att type="string" name="interaction" value="pp"/>
    <att type="int" name="SCORE" value="952"/>
    <att type="string" name="support" value="{&quot;StringDB&quot;: &quot;physical&quot;, &quot;StringEvidence&quot;: &quot;database:0.896,experiments:0.526,textmining:0.031,coexpression:0.007&quot;, &quot;String_Score_Physical&quot;: 952, &quot;String_Score_Combined&quot;: 954}"/>
  </edge>
  <edge label="829639 (pp) 837108" source="369" target="602">
    <att type="string" name="canonicalName" value="829639 (pp) 837108"/>
    <att type="string" name="interaction" value="pp"/>
    <att type="int" name="SCORE" value="910"/>
    <att type="string" name="support" value="{&quot;StringDB&quot;: &quot;physical&quot;, &quot;StringEvidence&quot;: &quot;database:0.896,experiments:0.103,textmining:0.032&quot;, &quot;String_Score_Physical&quot;: 910, &quot;String_Score_Combined&quot;: 913}"/>
  </edge>
  <edge label="829639 (pp) 837740" source="369" target="635">
    <att type="string" name="canonicalName" value="829639 (pp) 837740"/>
    <att type="string" name="interaction" value="pp"/>
    <att type="int" name="SCORE" value="900"/>
    <att type="string" name="support" value="{&quot;StringDB&quot;: &quot;physical&quot;, &quot;StringEvidence&quot;: &quot;database:0.896,textmining:0.002&quot;, &quot;String_Score_Physical&quot;: 900, &quot;String_Score_Combined&quot;: 900}"/>
  </edge>
  <edge label="829639 (pp) 838174" source="369" target="656">
    <att type="string" name="canonicalName" value="829639 (pp) 838174"/>
    <att type="string" name="interaction" value="pp"/>
    <att type="int" name="SCORE" value="907"/>
    <att type="string" name="support" value="{&quot;StringDB&quot;: &quot;physical&quot;, &quot;StringEvidence&quot;: &quot;database:0.896,textmining:0.132,experiments:0.077,coexpression:0.016&quot;, &quot;String_Score_Physical&quot;: 907, &quot;String_Score_Combined&quot;: 921}"/>
  </edge>
  <edge label="829639 (pp) 838652" source="369" target="670">
    <att type="string" name="canonicalName" value="829639 (pp) 838652"/>
    <att type="string" name="interaction" value="pp"/>
    <att type="int" name="SCORE" value="900"/>
    <att type="string" name="support" value="{&quot;StringDB&quot;: &quot;physical&quot;, &quot;StringEvidence&quot;: &quot;database:0.896,textmining:0.031,coexpression:0.001&quot;, &quot;String_Score_Physical&quot;: 900, &quot;String_Score_Combined&quot;: 903}"/>
  </edge>
  <edge label="829639 (pp) 838685" source="369" target="671">
    <att type="string" name="canonicalName" value="829639 (pp) 838685"/>
    <att type="string" name="interaction" value="pp"/>
    <att type="int" name="SCORE" value="913"/>
    <att type="string" name="support" value="{&quot;StringDB&quot;: &quot;physical&quot;, &quot;StringEvidence&quot;: &quot;database:0.896,experiments:0.140,coexpression:0.007&quot;, &quot;String_Score_Physical&quot;: 913, &quot;String_Score_Combined&quot;: 914}"/>
  </edge>
  <edge label="829639 (pp) 838690" source="369" target="672">
    <att type="string" name="canonicalName" value="829639 (pp) 838690"/>
    <att type="string" name="interaction" value="pp"/>
    <att type="int" name="SCORE" value="923"/>
    <att type="string" name="support" value="{&quot;StringDB&quot;: &quot;physical&quot;, &quot;StringEvidence&quot;: &quot;database:0.896,experiments:0.231,coexpression:0.007,textmining:0.005&quot;, &quot;String_Score_Physical&quot;: 923, &quot;String_Score_Combined&quot;: 924}"/>
  </edge>
  <edge label="829639 (pp) 841810" source="369" target="729">
    <att type="string" name="canonicalName" value="829639 (pp) 841810"/>
    <att type="string" name="interaction" value="pp"/>
    <att type="int" name="SCORE" value="900"/>
    <att type="string" name="support" value="{&quot;StringDB&quot;: &quot;physical&quot;, &quot;StringEvidence&quot;: &quot;database:0.896,textmining:0.372,cooccurrence:0.308&quot;, &quot;String_Score_Physical&quot;: 900, &quot;String_Score_Combined&quot;: 913}"/>
  </edge>
  <edge label="829639 (pp) 841944" source="369" target="736">
    <att type="string" name="canonicalName" value="829639 (pp) 841944"/>
    <att type="string" name="interaction" value="pp"/>
    <att type="int" name="SCORE" value="900"/>
    <att type="string" name="support" value="{&quot;StringDB&quot;: &quot;physical&quot;, &quot;StringEvidence&quot;: &quot;database:0.896,textmining:0.005&quot;, &quot;String_Score_Physical&quot;: 900, &quot;String_Score_Combined&quot;: 900}"/>
  </edge>
  <edge label="829639 (pp) 841958" source="369" target="737">
    <att type="string" name="canonicalName" value="829639 (pp) 841958"/>
    <att type="string" name="interaction" value="pp"/>
    <att type="int" name="SCORE" value="913"/>
    <att type="string" name="support" value="{&quot;StringDB&quot;: &quot;physical&quot;, &quot;StringEvidence&quot;: &quot;database:0.896,experiments:0.140&quot;, &quot;String_Score_Physical&quot;: 913, &quot;String_Score_Combined&quot;: 913}"/>
  </edge>
  <edge label="829639 (pp) 842036" source="369" target="743">
    <att type="string" name="canonicalName" value="829639 (pp) 842036"/>
    <att type="string" name="interaction" value="pp"/>
    <att type="int" name="SCORE" value="905"/>
    <att type="string" name="support" value="{&quot;StringDB&quot;: &quot;physical&quot;, &quot;StringEvidence&quot;: &quot;database:0.896,experiments:0.055&quot;, &quot;String_Score_Physical&quot;: 905, &quot;String_Score_Combined&quot;: 905}"/>
  </edge>
  <edge label="829639 (pp) 842063" source="369" target="745">
    <att type="string" name="canonicalName" value="829639 (pp) 842063"/>
    <att type="string" name="interaction" value="pp"/>
    <att type="int" name="SCORE" value="269"/>
    <att type="string" name="support" value="{&quot;StringDB&quot;: &quot;physical&quot;, &quot;StringEvidence&quot;: &quot;experiments:0.238,coexpression:0.079,textmining:0.005&quot;, &quot;String_Score_Physical&quot;: 269, &quot;String_Score_Combined&quot;: 330}"/>
  </edge>
  <edge label="829639 (pp) 842905" source="369" target="776">
    <att type="string" name="canonicalName" value="829639 (pp) 842905"/>
    <att type="string" name="interaction" value="pp"/>
    <att type="int" name="SCORE" value="900"/>
    <att type="string" name="support" value="{&quot;StringDB&quot;: &quot;physical&quot;, &quot;StringEvidence&quot;: &quot;database:0.896,neighborhood:0.042,coexpression:0.004&quot;, &quot;String_Score_Physical&quot;: 900, &quot;String_Score_Combined&quot;: 904}"/>
  </edge>
  <edge label="829639 (pp) 843077" source="369" target="780">
    <att type="string" name="canonicalName" value="829639 (pp) 843077"/>
    <att type="string" name="interaction" value="pp"/>
    <att type="int" name="SCORE" value="900"/>
    <att type="string" name="support" value="{&quot;StringDB&quot;: &quot;physical&quot;, &quot;StringEvidence&quot;: &quot;database:0.896&quot;, &quot;String_Score_Physical&quot;: 900, &quot;String_Score_Combined&quot;: 900}"/>
  </edge>
  <edge label="829639 (pp) 843697" source="369" target="795">
    <att type="string" name="canonicalName" value="829639 (pp) 843697"/>
    <att type="string" name="interaction" value="pp"/>
    <att type="int" name="SCORE" value="910"/>
    <att type="string" name="support" value="{&quot;StringDB&quot;: &quot;physical&quot;, &quot;StringEvidence&quot;: &quot;database:0.896,experiments:0.103,textmining:0.032&quot;, &quot;String_Score_Physical&quot;: 910, &quot;String_Score_Combined&quot;: 913}"/>
  </edge>
  <edge label="829639 (pp) 843887" source="369" target="800">
    <att type="string" name="canonicalName" value="829639 (pp) 843887"/>
    <att type="string" name="interaction" value="pp"/>
    <att type="int" name="SCORE" value="900"/>
    <att type="string" name="support" value="{&quot;StringDB&quot;: &quot;physical&quot;, &quot;StringEvidence&quot;: &quot;database:0.896&quot;, &quot;String_Score_Physical&quot;: 900, &quot;String_Score_Combined&quot;: 900}"/>
  </edge>
  <edge label="829639 (pp) 844055" source="369" target="808">
    <att type="string" name="canonicalName" value="829639 (pp) 844055"/>
    <att type="string" name="interaction" value="pp"/>
    <att type="int" name="SCORE" value="952"/>
    <att type="string" name="support" value="{&quot;StringDB&quot;: &quot;physical&quot;, &quot;StringEvidence&quot;: &quot;database:0.896,experiments:0.526,textmining:0.124,coexpression:0.009&quot;, &quot;String_Score_Physical&quot;: 952, &quot;String_Score_Combined&quot;: 958}"/>
  </edge>
  <edge label="829643 (pp) 831538" source="370" target="437">
    <att type="string" name="canonicalName" value="829643 (pp) 831538"/>
    <att type="string" name="interaction" value="pp"/>
    <att type="int" name="SCORE" value="836"/>
    <att type="string" name="support" value="{&quot;StringDB&quot;: &quot;physical&quot;, &quot;StringEvidence&quot;: &quot;coexpression:0.919,experiments:0.829,textmining:0.022&quot;, &quot;String_Score_Physical&quot;: 836, &quot;String_Score_Combined&quot;: 986}"/>
  </edge>
  <edge label="829643 (pp) 835170" source="370" target="531">
    <att type="string" name="canonicalName" value="829643 (pp) 835170"/>
    <att type="string" name="interaction" value="pp"/>
    <att type="int" name="SCORE" value="274"/>
    <att type="string" name="support" value="{&quot;StringDB&quot;: &quot;physical&quot;, &quot;StringEvidence&quot;: &quot;experiments:0.243,coexpression:0.019&quot;, &quot;String_Score_Physical&quot;: 274, &quot;String_Score_Combined&quot;: 287}"/>
  </edge>
  <edge label="829643 (pp) 836042" source="370" target="567">
    <att type="string" name="canonicalName" value="829643 (pp) 836042"/>
    <att type="string" name="interaction" value="pp"/>
    <att type="int" name="SCORE" value="212"/>
    <att type="string" name="support" value="{&quot;StringDB&quot;: &quot;physical&quot;, &quot;StringEvidence&quot;: &quot;coexpression:0.212,experiments:0.178,textmining:0.032&quot;, &quot;String_Score_Physical&quot;: 212, &quot;String_Score_Combined&quot;: 399}"/>
  </edge>
  <edge label="829643 (pp) 836299" source="370" target="574">
    <att type="string" name="canonicalName" value="829643 (pp) 836299"/>
    <att type="string" name="interaction" value="pp"/>
    <att type="int" name="SCORE" value="666"/>
    <att type="string" name="support" value="{&quot;StringDB&quot;: &quot;physical&quot;, &quot;StringEvidence&quot;: &quot;coexpression:0.919,experiments:0.652,textmining:0.498&quot;, &quot;String_Score_Physical&quot;: 666, &quot;String_Score_Combined&quot;: 986}"/>
  </edge>
  <edge label="829643 (pp) 836548" source="370" target="580">
    <att type="string" name="canonicalName" value="829643 (pp) 836548"/>
    <att type="string" name="interaction" value="pp"/>
    <att type="int" name="SCORE" value="298"/>
    <att type="string" name="support" value="{&quot;StringDB&quot;: &quot;physical&quot;, &quot;StringEvidence&quot;: &quot;experiments:0.268,coexpression:0.040,textmining:0.013&quot;, &quot;String_Score_Physical&quot;: 298, &quot;String_Score_Combined&quot;: 334}"/>
  </edge>
  <edge label="829643 (pp) 838690" source="370" target="672">
    <att type="string" name="canonicalName" value="829643 (pp) 838690"/>
    <att type="string" name="interaction" value="pp"/>
    <att type="int" name="SCORE" value="244"/>
    <att type="string" name="support" value="{&quot;StringDB&quot;: &quot;physical&quot;, &quot;StringEvidence&quot;: &quot;experiments:0.213,textmining:0.132,coexpression:0.008&quot;, &quot;String_Score_Physical&quot;: 244, &quot;String_Score_Combined&quot;: 350}"/>
  </edge>
  <edge label="829643 (pp) 841958" source="370" target="737">
    <att type="string" name="canonicalName" value="829643 (pp) 841958"/>
    <att type="string" name="interaction" value="pp"/>
    <att type="int" name="SCORE" value="263"/>
    <att type="string" name="support" value="{&quot;StringDB&quot;: &quot;physical&quot;, &quot;StringEvidence&quot;: &quot;coexpression:0.878,textmining:0.439,cooccurrence:0.422,experiments:0.231&quot;, &quot;String_Score_Physical&quot;: 263, &quot;String_Score_Combined&quot;: 932}"/>
  </edge>
  <edge label="829643 (pp) 842063" source="370" target="745">
    <att type="string" name="canonicalName" value="829643 (pp) 842063"/>
    <att type="string" name="interaction" value="pp"/>
    <att type="int" name="SCORE" value="772"/>
    <att type="string" name="support" value="{&quot;StringDB&quot;: &quot;physical&quot;, &quot;StringEvidence&quot;: &quot;coexpression:0.925,experiments:0.762,textmining:0.027,neighborhood:0.018&quot;, &quot;String_Score_Physical&quot;: 772, &quot;String_Score_Combined&quot;: 983}"/>
  </edge>
  <edge label="829643 (pp) 842631" source="370" target="766">
    <att type="string" name="canonicalName" value="829643 (pp) 842631"/>
    <att type="string" name="interaction" value="pp"/>
    <att type="int" name="SCORE" value="497"/>
    <att type="string" name="support" value="{&quot;StringDB&quot;: &quot;physical&quot;, &quot;StringEvidence&quot;: &quot;coexpression:0.899,experiments:0.477,cooccurrence:0.419,textmining:0.419&quot;, &quot;String_Score_Physical&quot;: 497, &quot;String_Score_Combined&quot;: 964}"/>
  </edge>
  <edge label="829643 (pp) 842684" source="370" target="769">
    <att type="string" name="canonicalName" value="829643 (pp) 842684"/>
    <att type="string" name="interaction" value="pp"/>
    <att type="int" name="SCORE" value="254"/>
    <att type="string" name="support" value="{&quot;StringDB&quot;: &quot;physical&quot;, &quot;StringEvidence&quot;: &quot;coexpression:0.923,experiments:0.222,textmining:0.047&quot;, &quot;String_Score_Physical&quot;: 254, &quot;String_Score_Combined&quot;: 944}"/>
  </edge>
  <edge label="829643 (pp) 844055" source="370" target="808">
    <att type="string" name="canonicalName" value="829643 (pp) 844055"/>
    <att type="string" name="interaction" value="pp"/>
    <att type="int" name="SCORE" value="319"/>
    <att type="string" name="support" value="{&quot;StringDB&quot;: &quot;physical&quot;, &quot;StringEvidence&quot;: &quot;experiments:0.291,textmining:0.051,coexpression:0.039&quot;, &quot;String_Score_Physical&quot;: 319, &quot;String_Score_Combined&quot;: 379}"/>
  </edge>
  <edge label="829662 (pp) 831899" source="371" target="452">
    <att type="string" name="canonicalName" value="829662 (pp) 831899"/>
    <att type="string" name="interaction" value="pp"/>
    <att type="int" name="SCORE" value="379"/>
    <att type="string" name="support" value="{&quot;StringDB&quot;: &quot;physical&quot;, &quot;StringEvidence&quot;: &quot;experiments:0.352&quot;, &quot;BioGrid&quot;: &quot;physical&quot;, &quot;BioGrid_PubMed&quot;: &quot;23667124&quot;, &quot;BioGrid_Type&quot;: &quot;Affinity Capture-MS&quot;, &quot;String_Score_Physical&quot;: 379, &quot;String_Score_Combined&quot;: 379}"/>
  </edge>
  <edge label="829662 (pp) 839749" source="371" target="690">
    <att type="string" name="canonicalName" value="829662 (pp) 839749"/>
    <att type="string" name="interaction" value="pp"/>
    <att type="int" name="SCORE" value="717"/>
    <att type="string" name="support" value="{&quot;StringDB&quot;: &quot;physical&quot;, &quot;StringEvidence&quot;: &quot;experiments:0.705,textmining:0.547&quot;, &quot;BioGrid&quot;: &quot;physical&quot;, &quot;BioGrid_PubMed&quot;: &quot;25082856&quot;, &quot;BioGrid_Type&quot;: &quot;Two-hybrid,Affinity Capture-Western,PCA&quot;, &quot;String_Score_Physical&quot;: 717, &quot;String_Score_Combined&quot;: 872}"/>
  </edge>
  <edge label="829698 (pp) 838652" source="372" target="670">
    <att type="string" name="canonicalName" value="829698 (pp) 838652"/>
    <att type="string" name="interaction" value="pp"/>
    <att type="int" name="SCORE" value="273"/>
    <att type="string" name="support" value="{&quot;StringDB&quot;: &quot;physical&quot;, &quot;StringEvidence&quot;: &quot;textmining:0.543,coexpression:0.328,experiments:0.242&quot;, &quot;String_Score_Physical&quot;: 273, &quot;String_Score_Combined&quot;: 776}"/>
  </edge>
  <edge label="829734 (pp) 829758" source="373" target="375">
    <att type="string" name="canonicalName" value="829734 (pp) 829758"/>
    <att type="string" name="interaction" value="pp"/>
    <att type="int" name="SCORE" value="901"/>
    <att type="string" name="support" value="{&quot;StringDB&quot;: &quot;physical&quot;, &quot;StringEvidence&quot;: &quot;database:0.896,textmining:0.032,experiments:0.010&quot;, &quot;String_Score_Physical&quot;: 901, &quot;String_Score_Combined&quot;: 904}"/>
  </edge>
  <edge label="829734 (pp) 830165" source="373" target="391">
    <att type="string" name="canonicalName" value="829734 (pp) 830165"/>
    <att type="string" name="interaction" value="pp"/>
    <att type="int" name="SCORE" value="274"/>
    <att type="string" name="support" value="{&quot;StringDB&quot;: &quot;physical&quot;, &quot;StringEvidence&quot;: &quot;textmining:0.296,experiments:0.243&quot;, &quot;String_Score_Physical&quot;: 274, &quot;String_Score_Combined&quot;: 488}"/>
  </edge>
  <edge label="829734 (pp) 830853" source="373" target="410">
    <att type="string" name="canonicalName" value="829734 (pp) 830853"/>
    <att type="string" name="interaction" value="pp"/>
    <att type="int" name="SCORE" value="983"/>
    <att type="string" name="support" value="{&quot;StringDB&quot;: &quot;physical&quot;, &quot;StringEvidence&quot;: &quot;textmining:0.940,database:0.896,experiments:0.833,coexpression:0.016&quot;, &quot;BioGrid&quot;: &quot;physical&quot;, &quot;BioGrid_PubMed&quot;: &quot;32191846&quot;, &quot;BioGrid_Type&quot;: &quot;Co-fractionation&quot;, &quot;BioGrid_Score&quot;: &quot;0.692383445&quot;, &quot;String_Score_Physical&quot;: 983, &quot;String_Score_Combined&quot;: 999}"/>
  </edge>
  <edge label="829734 (pp) 831092" source="373" target="420">
    <att type="string" name="canonicalName" value="829734 (pp) 831092"/>
    <att type="string" name="interaction" value="pp"/>
    <att type="int" name="SCORE" value="900"/>
    <att type="string" name="support" value="{&quot;StringDB&quot;: &quot;physical&quot;, &quot;StringEvidence&quot;: &quot;database:0.896&quot;, &quot;String_Score_Physical&quot;: 900, &quot;String_Score_Combined&quot;: 900}"/>
  </edge>
  <edge label="829734 (pp) 831870" source="373" target="448">
    <att type="string" name="canonicalName" value="829734 (pp) 831870"/>
    <att type="string" name="interaction" value="pp"/>
    <att type="int" name="SCORE" value="752"/>
    <att type="string" name="support" value="{&quot;StringDB&quot;: &quot;physical&quot;, &quot;StringEvidence&quot;: &quot;experiments:0.741,textmining:0.179,coexpression:0.011&quot;, &quot;String_Score_Physical&quot;: 752, &quot;String_Score_Combined&quot;: 798}"/>
  </edge>
  <edge label="829734 (pp) 831899" source="373" target="452">
    <att type="string" name="canonicalName" value="829734 (pp) 831899"/>
    <att type="string" name="interaction" value="pp"/>
    <att type="int" name="SCORE" value="441"/>
    <att type="string" name="support" value="{&quot;StringDB&quot;: &quot;physical&quot;, &quot;StringEvidence&quot;: &quot;experiments:0.418&quot;, &quot;BioGrid&quot;: &quot;physical&quot;, &quot;BioGrid_PubMed&quot;: &quot;23667124&quot;, &quot;BioGrid_Type&quot;: &quot;Affinity Capture-MS&quot;, &quot;String_Score_Physical&quot;: 441, &quot;String_Score_Combined&quot;: 441}"/>
  </edge>
  <edge label="829734 (pp) 831911" source="373" target="453">
    <att type="string" name="canonicalName" value="829734 (pp) 831911"/>
    <att type="string" name="interaction" value="pp"/>
    <att type="int" name="SCORE" value="213"/>
    <att type="string" name="support" value="{&quot;StringDB&quot;: &quot;physical&quot;, &quot;StringEvidence&quot;: &quot;experiments:0.179,coexpression:0.003&quot;, &quot;String_Score_Physical&quot;: 213, &quot;String_Score_Combined&quot;: 215}"/>
  </edge>
  <edge label="829734 (pp) 832164" source="373" target="462">
    <att type="string" name="canonicalName" value="829734 (pp) 832164"/>
    <att type="string" name="interaction" value="pp"/>
    <att type="int" name="SCORE" value="263"/>
    <att type="string" name="support" value="{&quot;StringDB&quot;: &quot;physical&quot;, &quot;StringEvidence&quot;: &quot;experiments:0.231,textmining:0.017,coexpression:0.005&quot;, &quot;String_Score_Physical&quot;: 263, &quot;String_Score_Combined&quot;: 279}"/>
  </edge>
  <edge label="829734 (pp) 832703" source="373" target="476">
    <att type="string" name="canonicalName" value="829734 (pp) 832703"/>
    <att type="string" name="interaction" value="pp"/>
    <att type="int" name="SCORE" value="237"/>
    <att type="string" name="support" value="{&quot;StringDB&quot;: &quot;physical&quot;, &quot;StringEvidence&quot;: &quot;experiments:0.204&quot;, &quot;String_Score_Physical&quot;: 237, &quot;String_Score_Combined&quot;: 237}"/>
  </edge>
  <edge label="829734 (pp) 833518" source="373" target="485">
    <att type="string" name="canonicalName" value="829734 (pp) 833518"/>
    <att type="string" name="interaction" value="pp"/>
    <att type="int" name="SCORE" value="347"/>
    <att type="string" name="support" value="{&quot;StringDB&quot;: &quot;physical&quot;, &quot;StringEvidence&quot;: &quot;coexpression:0.365,experiments:0.319,textmining:0.162,neighborhood:0.140&quot;, &quot;String_Score_Physical&quot;: 347, &quot;String_Score_Combined&quot;: 700}"/>
  </edge>
  <edge label="829734 (pp) 833981" source="373" target="495">
    <att type="string" name="canonicalName" value="829734 (pp) 833981"/>
    <att type="string" name="interaction" value="pp"/>
    <att type="int" name="SCORE" value="398"/>
    <att type="string" name="support" value="{&quot;StringDB&quot;: &quot;physical&quot;, &quot;StringEvidence&quot;: &quot;experiments:0.372,coexpression:0.221,cooccurrence:0.213,textmining:0.188,neighborhood:0.144&quot;, &quot;String_Score_Physical&quot;: 398, &quot;String_Score_Combined&quot;: 743}"/>
  </edge>
  <edge label="829734 (pp) 834293" source="373" target="501">
    <att type="string" name="canonicalName" value="829734 (pp) 834293"/>
    <att type="string" name="interaction" value="pp"/>
    <att type="int" name="SCORE" value="900"/>
    <att type="string" name="support" value="{&quot;StringDB&quot;: &quot;physical&quot;, &quot;StringEvidence&quot;: &quot;database:0.896,coexpression:0.016&quot;, &quot;String_Score_Physical&quot;: 900, &quot;String_Score_Combined&quot;: 901}"/>
  </edge>
  <edge label="829734 (pp) 834312" source="373" target="502">
    <att type="string" name="canonicalName" value="829734 (pp) 834312"/>
    <att type="string" name="interaction" value="pp"/>
    <att type="int" name="SCORE" value="900"/>
    <att type="string" name="support" value="{&quot;StringDB&quot;: &quot;physical&quot;, &quot;StringEvidence&quot;: &quot;database:0.896,textmining:0.079&quot;, &quot;String_Score_Physical&quot;: 900, &quot;String_Score_Combined&quot;: 907}"/>
  </edge>
  <edge label="829734 (pp) 835279" source="373" target="540">
    <att type="string" name="canonicalName" value="829734 (pp) 835279"/>
    <att type="string" name="interaction" value="pp"/>
    <att type="int" name="SCORE" value="205"/>
    <att type="string" name="support" value="{&quot;StringDB&quot;: &quot;physical&quot;, &quot;StringEvidence&quot;: &quot;experiments:0.171,textmining:0.065,coexpression:0.005&quot;, &quot;String_Score_Physical&quot;: 205, &quot;String_Score_Combined&quot;: 260}"/>
  </edge>
  <edge label="829734 (pp) 835426" source="373" target="545">
    <att type="string" name="canonicalName" value="829734 (pp) 835426"/>
    <att type="string" name="interaction" value="pp"/>
    <att type="int" name="SCORE" value="224"/>
    <att type="string" name="support" value="{&quot;StringDB&quot;: &quot;physical&quot;, &quot;StringEvidence&quot;: &quot;textmining:0.235,experiments:0.191,coexpression:0.008&quot;, &quot;String_Score_Physical&quot;: 224, &quot;String_Score_Combined&quot;: 411}"/>
  </edge>
  <edge label="829734 (pp) 835727" source="373" target="559">
    <att type="string" name="canonicalName" value="829734 (pp) 835727"/>
    <att type="string" name="interaction" value="pp"/>
    <att type="int" name="SCORE" value="900"/>
    <att type="string" name="support" value="{&quot;StringDB&quot;: &quot;physical&quot;, &quot;StringEvidence&quot;: &quot;database:0.896,textmining:0.051&quot;, &quot;String_Score_Physical&quot;: 900, &quot;String_Score_Combined&quot;: 905}"/>
  </edge>
  <edge label="829734 (pp) 836034" source="373" target="566">
    <att type="string" name="canonicalName" value="829734 (pp) 836034"/>
    <att type="string" name="interaction" value="pp"/>
    <att type="int" name="SCORE" value="467"/>
    <att type="string" name="support" value="{&quot;StringDB&quot;: &quot;physical&quot;, &quot;StringEvidence&quot;: &quot;experiments:0.444,textmining:0.058&quot;, &quot;String_Score_Physical&quot;: 467, &quot;String_Score_Combined&quot;: 498}"/>
  </edge>
  <edge label="829734 (pp) 836215" source="373" target="573">
    <att type="string" name="canonicalName" value="829734 (pp) 836215"/>
    <att type="string" name="interaction" value="pp"/>
    <att type="int" name="SCORE" value="909"/>
    <att type="string" name="support" value="{&quot;StringDB&quot;: &quot;physical&quot;, &quot;StringEvidence&quot;: &quot;database:0.896,textmining:0.121,experiments:0.092&quot;, &quot;String_Score_Physical&quot;: 909, &quot;String_Score_Combined&quot;: 920}"/>
  </edge>
  <edge label="829734 (pp) 836516" source="373" target="578">
    <att type="string" name="canonicalName" value="829734 (pp) 836516"/>
    <att type="string" name="interaction" value="pp"/>
    <att type="int" name="SCORE" value="733"/>
    <att type="string" name="support" value="{&quot;StringDB&quot;: &quot;physical&quot;, &quot;StringEvidence&quot;: &quot;experiments:0.722,textmining:0.355,coexpression:0.021&quot;, &quot;String_Score_Physical&quot;: 733, &quot;String_Score_Combined&quot;: 831}"/>
  </edge>
  <edge label="829734 (pp) 836541" source="373" target="579">
    <att type="string" name="canonicalName" value="829734 (pp) 836541"/>
    <att type="string" name="interaction" value="pp"/>
    <att type="int" name="SCORE" value="919"/>
    <att type="string" name="support" value="{&quot;StringDB&quot;: &quot;physical&quot;, &quot;StringEvidence&quot;: &quot;database:0.896,textmining:0.465,experiments:0.191,coexpression:0.007&quot;, &quot;String_Score_Physical&quot;: 919, &quot;String_Score_Combined&quot;: 956}"/>
  </edge>
  <edge label="829734 (pp) 836548" source="373" target="580">
    <att type="string" name="canonicalName" value="829734 (pp) 836548"/>
    <att type="string" name="interaction" value="pp"/>
    <att type="int" name="SCORE" value="900"/>
    <att type="string" name="support" value="{&quot;StringDB&quot;: &quot;physical&quot;, &quot;StringEvidence&quot;: &quot;database:0.896,coexpression:0.279,textmining:0.116&quot;, &quot;String_Score_Physical&quot;: 900, &quot;String_Score_Combined&quot;: 936}"/>
  </edge>
  <edge label="829734 (pp) 836661" source="373" target="585">
    <att type="string" name="canonicalName" value="829734 (pp) 836661"/>
    <att type="string" name="interaction" value="pp"/>
    <att type="int" name="SCORE" value="274"/>
    <att type="string" name="support" value="{&quot;StringDB&quot;: &quot;physical&quot;, &quot;StringEvidence&quot;: &quot;textmining:0.296,experiments:0.243&quot;, &quot;String_Score_Physical&quot;: 274, &quot;String_Score_Combined&quot;: 488}"/>
  </edge>
  <edge label="829734 (pp) 836808" source="373" target="593">
    <att type="string" name="canonicalName" value="829734 (pp) 836808"/>
    <att type="string" name="interaction" value="pp"/>
    <att type="int" name="SCORE" value="263"/>
    <att type="string" name="support" value="{&quot;StringDB&quot;: &quot;physical&quot;, &quot;StringEvidence&quot;: &quot;experiments:0.231,textmining:0.104,coexpression:0.010&quot;, &quot;String_Score_Physical&quot;: 263, &quot;String_Score_Combined&quot;: 346}"/>
  </edge>
  <edge label="829734 (pp) 836899" source="373" target="596">
    <att type="string" name="canonicalName" value="829734 (pp) 836899"/>
    <att type="string" name="interaction" value="pp"/>
    <att type="int" name="SCORE" value="195"/>
    <att type="string" name="support" value="{&quot;StringDB&quot;: &quot;physical&quot;, &quot;StringEvidence&quot;: &quot;textmining:0.206,experiments:0.161,coexpression:0.016&quot;, &quot;String_Score_Physical&quot;: 195, &quot;String_Score_Combined&quot;: 370}"/>
  </edge>
  <edge label="829734 (pp) 837362" source="373" target="618">
    <att type="string" name="canonicalName" value="829734 (pp) 837362"/>
    <att type="string" name="interaction" value="pp"/>
    <att type="int" name="SCORE" value="598"/>
    <att type="string" name="support" value="{&quot;StringDB&quot;: &quot;physical&quot;, &quot;StringEvidence&quot;: &quot;experiments:0.581,textmining:0.215&quot;, &quot;String_Score_Physical&quot;: 598, &quot;String_Score_Combined&quot;: 684}"/>
  </edge>
  <edge label="829734 (pp) 837440" source="373" target="621">
    <att type="string" name="canonicalName" value="829734 (pp) 837440"/>
    <att type="string" name="interaction" value="pp"/>
    <att type="int" name="SCORE" value="274"/>
    <att type="string" name="support" value="{&quot;StringDB&quot;: &quot;physical&quot;, &quot;StringEvidence&quot;: &quot;textmining:0.296,experiments:0.243&quot;, &quot;String_Score_Physical&quot;: 274, &quot;String_Score_Combined&quot;: 488}"/>
  </edge>
  <edge label="829734 (pp) 837832" source="373" target="642">
    <att type="string" name="canonicalName" value="829734 (pp) 837832"/>
    <att type="string" name="interaction" value="pp"/>
    <att type="int" name="SCORE" value="213"/>
    <att type="string" name="support" value="{&quot;StringDB&quot;: &quot;physical&quot;, &quot;StringEvidence&quot;: &quot;experiments:0.179,coexpression:0.003&quot;, &quot;String_Score_Physical&quot;: 213, &quot;String_Score_Combined&quot;: 215}"/>
  </edge>
  <edge label="829734 (pp) 838174" source="373" target="656">
    <att type="string" name="canonicalName" value="829734 (pp) 838174"/>
    <att type="string" name="interaction" value="pp"/>
    <att type="int" name="SCORE" value="904"/>
    <att type="string" name="support" value="{&quot;StringDB&quot;: &quot;physical&quot;, &quot;StringEvidence&quot;: &quot;database:0.896,textmining:0.174,coexpression:0.096,experiments:0.047&quot;, &quot;String_Score_Physical&quot;: 904, &quot;String_Score_Combined&quot;: 928}"/>
  </edge>
  <edge label="829734 (pp) 838685" source="373" target="671">
    <att type="string" name="canonicalName" value="829734 (pp) 838685"/>
    <att type="string" name="interaction" value="pp"/>
    <att type="int" name="SCORE" value="911"/>
    <att type="string" name="support" value="{&quot;StringDB&quot;: &quot;physical&quot;, &quot;StringEvidence&quot;: &quot;database:0.896,experiments:0.120,coexpression:0.098,textmining:0.013&quot;, &quot;String_Score_Physical&quot;: 911, &quot;String_Score_Combined&quot;: 921}"/>
  </edge>
  <edge label="829734 (pp) 838690" source="373" target="672">
    <att type="string" name="canonicalName" value="829734 (pp) 838690"/>
    <att type="string" name="interaction" value="pp"/>
    <att type="int" name="SCORE" value="900"/>
    <att type="string" name="support" value="{&quot;StringDB&quot;: &quot;physical&quot;, &quot;StringEvidence&quot;: &quot;database:0.896,coexpression:0.275&quot;, &quot;String_Score_Physical&quot;: 900, &quot;String_Score_Combined&quot;: 927}"/>
  </edge>
  <edge label="829734 (pp) 841262" source="373" target="714">
    <att type="string" name="canonicalName" value="829734 (pp) 841262"/>
    <att type="string" name="interaction" value="pp"/>
    <att type="int" name="SCORE" value="908"/>
    <att type="string" name="support" value="{&quot;StringDB&quot;: &quot;physical&quot;, &quot;StringEvidence&quot;: &quot;database:0.896,textmining:0.113,experiments:0.087,coexpression:0.062&quot;, &quot;String_Score_Physical&quot;: 908, &quot;String_Score_Combined&quot;: 923}"/>
  </edge>
  <edge label="829734 (pp) 841570" source="373" target="721">
    <att type="string" name="canonicalName" value="829734 (pp) 841570"/>
    <att type="string" name="interaction" value="pp"/>
    <att type="int" name="SCORE" value="521"/>
    <att type="string" name="support" value="{&quot;StringDB&quot;: &quot;physical&quot;, &quot;StringEvidence&quot;: &quot;experiments:0.501&quot;, &quot;String_Score_Physical&quot;: 521, &quot;String_Score_Combined&quot;: 521}"/>
  </edge>
  <edge label="829734 (pp) 841707" source="373" target="725">
    <att type="string" name="canonicalName" value="829734 (pp) 841707"/>
    <att type="string" name="interaction" value="pp"/>
    <att type="int" name="SCORE" value="907"/>
    <att type="string" name="support" value="{&quot;StringDB&quot;: &quot;physical&quot;, &quot;StringEvidence&quot;: &quot;database:0.896,textmining:0.472,experiments:0.078&quot;, &quot;String_Score_Physical&quot;: 907, &quot;String_Score_Combined&quot;: 951}"/>
  </edge>
  <edge label="829734 (pp) 841810" source="373" target="729">
    <att type="string" name="canonicalName" value="829734 (pp) 841810"/>
    <att type="string" name="interaction" value="pp"/>
    <att type="int" name="SCORE" value="954"/>
    <att type="string" name="support" value="{&quot;StringDB&quot;: &quot;physical&quot;, &quot;StringEvidence&quot;: &quot;database:0.896,experiments:0.549,textmining:0.361,coexpression:0.017&quot;, &quot;BioGrid&quot;: &quot;physical&quot;, &quot;BioGrid_PubMed&quot;: &quot;16497658&quot;, &quot;BioGrid_Type&quot;: &quot;Reconstituted Complex,Two-hybrid,Affinity Capture-Western&quot;, &quot;String_Score_Physical&quot;: 954, &quot;String_Score_Combined&quot;: 971}"/>
  </edge>
  <edge label="829734 (pp) 841903" source="373" target="733">
    <att type="string" name="canonicalName" value="829734 (pp) 841903"/>
    <att type="string" name="interaction" value="pp"/>
    <att type="int" name="SCORE" value="335"/>
    <att type="string" name="support" value="{&quot;StringDB&quot;: &quot;physical&quot;, &quot;StringEvidence&quot;: &quot;experiments:0.307,textmining:0.240,coexpression:0.008&quot;, &quot;String_Score_Physical&quot;: 335, &quot;String_Score_Combined&quot;: 498}"/>
  </edge>
  <edge label="829734 (pp) 841910" source="373" target="734">
    <att type="string" name="canonicalName" value="829734 (pp) 841910"/>
    <att type="string" name="interaction" value="pp"/>
    <att type="int" name="SCORE" value="905"/>
    <att type="string" name="support" value="{&quot;StringDB&quot;: &quot;physical&quot;, &quot;StringEvidence&quot;: &quot;database:0.896,textmining:0.121,experiments:0.053&quot;, &quot;String_Score_Physical&quot;: 905, &quot;String_Score_Combined&quot;: 916}"/>
  </edge>
  <edge label="829734 (pp) 841914" source="373" target="735">
    <att type="string" name="canonicalName" value="829734 (pp) 841914"/>
    <att type="string" name="interaction" value="pp"/>
    <att type="int" name="SCORE" value="237"/>
    <att type="string" name="support" value="{&quot;StringDB&quot;: &quot;physical&quot;, &quot;StringEvidence&quot;: &quot;experiments:0.204&quot;, &quot;String_Score_Physical&quot;: 237, &quot;String_Score_Combined&quot;: 237}"/>
  </edge>
  <edge label="829734 (pp) 841958" source="373" target="737">
    <att type="string" name="canonicalName" value="829734 (pp) 841958"/>
    <att type="string" name="interaction" value="pp"/>
    <att type="int" name="SCORE" value="911"/>
    <att type="string" name="support" value="{&quot;StringDB&quot;: &quot;physical&quot;, &quot;StringEvidence&quot;: &quot;database:0.896,experiments:0.120,coexpression:0.013,textmining:0.013&quot;, &quot;String_Score_Physical&quot;: 911, &quot;String_Score_Combined&quot;: 914}"/>
  </edge>
  <edge label="829734 (pp) 841999" source="373" target="740">
    <att type="string" name="canonicalName" value="829734 (pp) 841999"/>
    <att type="string" name="interaction" value="pp"/>
    <att type="int" name="SCORE" value="982"/>
    <att type="string" name="support" value="{&quot;StringDB&quot;: &quot;physical&quot;, &quot;StringEvidence&quot;: &quot;database:0.896,experiments:0.821,textmining:0.694,coexpression:0.042&quot;, &quot;String_Score_Physical&quot;: 982, &quot;String_Score_Combined&quot;: 994}"/>
  </edge>
  <edge label="829734 (pp) 842395" source="373" target="757">
    <att type="string" name="canonicalName" value="829734 (pp) 842395"/>
    <att type="string" name="interaction" value="pp"/>
    <att type="int" name="SCORE" value="717"/>
    <att type="string" name="support" value="{&quot;StringDB&quot;: &quot;physical&quot;, &quot;StringEvidence&quot;: &quot;experiments:0.705,textmining:0.548,coexpression:0.013&quot;, &quot;String_Score_Physical&quot;: 717, &quot;String_Score_Combined&quot;: 873}"/>
  </edge>
  <edge label="829734 (pp) 843603" source="373" target="792">
    <att type="string" name="canonicalName" value="829734 (pp) 843603"/>
    <att type="string" name="interaction" value="pp"/>
    <att type="int" name="SCORE" value="207"/>
    <att type="string" name="support" value="{&quot;StringDB&quot;: &quot;physical&quot;, &quot;StringEvidence&quot;: &quot;experiments:0.173&quot;, &quot;String_Score_Physical&quot;: 207, &quot;String_Score_Combined&quot;: 207}"/>
  </edge>
  <edge label="829734 (pp) 843733" source="373" target="796">
    <att type="string" name="canonicalName" value="829734 (pp) 843733"/>
    <att type="string" name="interaction" value="pp"/>
    <att type="int" name="SCORE" value="900"/>
    <att type="string" name="support" value="{&quot;StringDB&quot;: &quot;physical&quot;, &quot;StringEvidence&quot;: &quot;database:0.896,textmining:0.365,coexpression:0.073&quot;, &quot;String_Score_Physical&quot;: 900, &quot;String_Score_Combined&quot;: 941}"/>
  </edge>
  <edge label="829734 (pp) 843887" source="373" target="800">
    <att type="string" name="canonicalName" value="829734 (pp) 843887"/>
    <att type="string" name="interaction" value="pp"/>
    <att type="int" name="SCORE" value="982"/>
    <att type="string" name="support" value="{&quot;StringDB&quot;: &quot;physical&quot;, &quot;StringEvidence&quot;: &quot;database:0.896,textmining:0.841,experiments:0.824,coexpression:0.005&quot;, &quot;String_Score_Physical&quot;: 982, &quot;String_Score_Combined&quot;: 997}"/>
  </edge>
  <edge label="829734 (pp) 843900" source="373" target="801">
    <att type="string" name="canonicalName" value="829734 (pp) 843900"/>
    <att type="string" name="interaction" value="pp"/>
    <att type="int" name="SCORE" value="319"/>
    <att type="string" name="support" value="{&quot;StringDB&quot;: &quot;physical&quot;, &quot;StringEvidence&quot;: &quot;textmining:0.413,experiments:0.290,coexpression:0.196&quot;, &quot;String_Score_Physical&quot;: 319, &quot;String_Score_Combined&quot;: 678}"/>
  </edge>
  <edge label="829734 (pp) 844055" source="373" target="808">
    <att type="string" name="canonicalName" value="829734 (pp) 844055"/>
    <att type="string" name="interaction" value="pp"/>
    <att type="int" name="SCORE" value="900"/>
    <att type="string" name="support" value="{&quot;StringDB&quot;: &quot;physical&quot;, &quot;StringEvidence&quot;: &quot;database:0.896,textmining:0.147,coexpression:0.116,experiments:0.006&quot;, &quot;String_Score_Physical&quot;: 900, &quot;String_Score_Combined&quot;: 925}"/>
  </edge>
  <edge label="829734 (pp) 844765" source="373" target="829">
    <att type="string" name="canonicalName" value="829734 (pp) 844765"/>
    <att type="string" name="interaction" value="pp"/>
    <att type="int" name="SCORE" value="398"/>
    <att type="string" name="support" value="{&quot;StringDB&quot;: &quot;physical&quot;, &quot;StringEvidence&quot;: &quot;experiments:0.372,coexpression:0.221,textmining:0.188,neighborhood:0.144&quot;, &quot;String_Score_Physical&quot;: 398, &quot;String_Score_Combined&quot;: 673}"/>
  </edge>
  <edge label="829750 (pp) 830890" source="374" target="412">
    <att type="string" name="canonicalName" value="829750 (pp) 830890"/>
    <att type="string" name="interaction" value="pp"/>
    <att type="int" name="SCORE" value="216"/>
    <att type="string" name="support" value="{&quot;StringDB&quot;: &quot;physical&quot;, &quot;StringEvidence&quot;: &quot;cooccurrence:0.191,experiments:0.182,textmining:0.032,coexpression:0.004&quot;, &quot;String_Score_Physical&quot;: 216, &quot;String_Score_Combined&quot;: 263}"/>
  </edge>
  <edge label="829750 (pp) 834637" source="374" target="509">
    <att type="string" name="canonicalName" value="829750 (pp) 834637"/>
    <att type="string" name="interaction" value="pp"/>
    <att type="int" name="SCORE" value="900"/>
    <att type="string" name="support" value="{&quot;StringDB&quot;: &quot;physical&quot;, &quot;StringEvidence&quot;: &quot;database:0.896,textmining:0.608,cooccurrence:0.425&quot;, &quot;String_Score_Physical&quot;: 900, &quot;String_Score_Combined&quot;: 902}"/>
  </edge>
  <edge label="829750 (pp) 835230" source="374" target="535">
    <att type="string" name="canonicalName" value="829750 (pp) 835230"/>
    <att type="string" name="interaction" value="pp"/>
    <att type="int" name="SCORE" value="288"/>
    <att type="string" name="support" value="{&quot;StringDB&quot;: &quot;physical&quot;, &quot;StringEvidence&quot;: &quot;experiments:0.259,coexpression:0.038&quot;, &quot;BioGrid&quot;: &quot;physical&quot;, &quot;BioGrid_PubMed&quot;: &quot;21423366&quot;, &quot;BioGrid_Type&quot;: &quot;PCA&quot;, &quot;String_Score_Physical&quot;: 288, &quot;String_Score_Combined&quot;: 315}"/>
  </edge>
  <edge label="829750 (pp) 835956" source="374" target="563">
    <att type="string" name="canonicalName" value="829750 (pp) 835956"/>
    <att type="string" name="interaction" value="pp"/>
    <att type="int" name="SCORE" value="213"/>
    <att type="string" name="support" value="{&quot;StringDB&quot;: &quot;physical&quot;, &quot;StringEvidence&quot;: &quot;experiments:0.179,textmining:0.070&quot;, &quot;String_Score_Physical&quot;: 213, &quot;String_Score_Combined&quot;: 267}"/>
  </edge>
  <edge label="829750 (pp) 836391" source="374" target="575">
    <att type="string" name="canonicalName" value="829750 (pp) 836391"/>
    <att type="string" name="interaction" value="pp"/>
    <att type="int" name="SCORE" value="213"/>
    <att type="string" name="support" value="{&quot;StringDB&quot;: &quot;physical&quot;, &quot;StringEvidence&quot;: &quot;experiments:0.179,textmining:0.032,coexpression:0.015&quot;, &quot;String_Score_Physical&quot;: 213, &quot;String_Score_Combined&quot;: 249}"/>
  </edge>
  <edge label="829750 (pp) 836723" source="374" target="587">
    <att type="string" name="canonicalName" value="829750 (pp) 836723"/>
    <att type="string" name="interaction" value="pp"/>
    <att type="int" name="SCORE" value="463"/>
    <att type="string" name="support" value="{&quot;StringDB&quot;: &quot;physical&quot;, &quot;StringEvidence&quot;: &quot;experiments:0.441,textmining:0.344&quot;, &quot;String_Score_Physical&quot;: 463, &quot;String_Score_Combined&quot;: 648}"/>
  </edge>
  <edge label="829750 (pp) 837362" source="374" target="618">
    <att type="string" name="canonicalName" value="829750 (pp) 837362"/>
    <att type="string" name="interaction" value="pp"/>
    <att type="int" name="SCORE" value="260"/>
    <att type="string" name="support" value="{&quot;StringDB&quot;: &quot;physical&quot;, &quot;StringEvidence&quot;: &quot;experiments:0.229,textmining:0.189&quot;, &quot;String_Score_Physical&quot;: 260, &quot;String_Score_Combined&quot;: 400}"/>
  </edge>
  <edge label="829750 (pp) 837824" source="374" target="641">
    <att type="string" name="canonicalName" value="829750 (pp) 837824"/>
    <att type="string" name="interaction" value="pp"/>
    <att type="int" name="SCORE" value="266"/>
    <att type="string" name="support" value="{&quot;StringDB&quot;: &quot;physical&quot;, &quot;StringEvidence&quot;: &quot;experiments:0.235&quot;, &quot;String_Score_Physical&quot;: 266, &quot;String_Score_Combined&quot;: 266}"/>
  </edge>
  <edge label="829750 (pp) 840083" source="374" target="699">
    <att type="string" name="canonicalName" value="829750 (pp) 840083"/>
    <att type="string" name="interaction" value="pp"/>
    <att type="int" name="SCORE" value="232"/>
    <att type="string" name="support" value="{&quot;StringDB&quot;: &quot;physical&quot;, &quot;StringEvidence&quot;: &quot;experiments:0.200,textmining:0.166&quot;, &quot;String_Score_Physical&quot;: 232, &quot;String_Score_Combined&quot;: 360}"/>
  </edge>
  <edge label="829758 (pp) 830853" source="375" target="410">
    <att type="string" name="canonicalName" value="829758 (pp) 830853"/>
    <att type="string" name="interaction" value="pp"/>
    <att type="int" name="SCORE" value="900"/>
    <att type="string" name="support" value="{&quot;StringDB&quot;: &quot;physical&quot;, &quot;StringEvidence&quot;: &quot;database:0.896&quot;, &quot;String_Score_Physical&quot;: 900, &quot;String_Score_Combined&quot;: 900}"/>
  </edge>
  <edge label="829758 (pp) 831092" source="375" target="420">
    <att type="string" name="canonicalName" value="829758 (pp) 831092"/>
    <att type="string" name="interaction" value="pp"/>
    <att type="int" name="SCORE" value="900"/>
    <att type="string" name="support" value="{&quot;StringDB&quot;: &quot;physical&quot;, &quot;StringEvidence&quot;: &quot;database:0.896&quot;, &quot;String_Score_Physical&quot;: 900, &quot;String_Score_Combined&quot;: 900}"/>
  </edge>
  <edge label="829758 (pp) 834293" source="375" target="501">
    <att type="string" name="canonicalName" value="829758 (pp) 834293"/>
    <att type="string" name="interaction" value="pp"/>
    <att type="int" name="SCORE" value="900"/>
    <att type="string" name="support" value="{&quot;StringDB&quot;: &quot;physical&quot;, &quot;StringEvidence&quot;: &quot;database:0.896&quot;, &quot;String_Score_Physical&quot;: 900, &quot;String_Score_Combined&quot;: 900}"/>
  </edge>
  <edge label="829758 (pp) 835187" source="375" target="533">
    <att type="string" name="canonicalName" value="829758 (pp) 835187"/>
    <att type="string" name="interaction" value="pp"/>
    <att type="int" name="SCORE" value="258"/>
    <att type="string" name="support" value="{&quot;StringDB&quot;: &quot;physical&quot;, &quot;StringEvidence&quot;: &quot;experiments:0.227,textmining:0.008&quot;, &quot;String_Score_Physical&quot;: 258, &quot;String_Score_Combined&quot;: 265}"/>
  </edge>
  <edge label="829758 (pp) 835341" source="375" target="542">
    <att type="string" name="canonicalName" value="829758 (pp) 835341"/>
    <att type="string" name="interaction" value="pp"/>
    <att type="int" name="SCORE" value="254"/>
    <att type="string" name="support" value="{&quot;StringDB&quot;: &quot;physical&quot;, &quot;StringEvidence&quot;: &quot;experiments:0.222,textmining:0.051,neighborhood:0.006&quot;, &quot;String_Score_Physical&quot;: 254, &quot;String_Score_Combined&quot;: 296}"/>
  </edge>
  <edge label="829758 (pp) 835699" source="375" target="558">
    <att type="string" name="canonicalName" value="829758 (pp) 835699"/>
    <att type="string" name="interaction" value="pp"/>
    <att type="int" name="SCORE" value="254"/>
    <att type="string" name="support" value="{&quot;StringDB&quot;: &quot;physical&quot;, &quot;StringEvidence&quot;: &quot;experiments:0.222,textmining:0.051,neighborhood:0.006&quot;, &quot;String_Score_Physical&quot;: 254, &quot;String_Score_Combined&quot;: 296}"/>
  </edge>
  <edge label="829758 (pp) 836215" source="375" target="573">
    <att type="string" name="canonicalName" value="829758 (pp) 836215"/>
    <att type="string" name="interaction" value="pp"/>
    <att type="int" name="SCORE" value="900"/>
    <att type="string" name="support" value="{&quot;StringDB&quot;: &quot;physical&quot;, &quot;StringEvidence&quot;: &quot;database:0.896&quot;, &quot;String_Score_Physical&quot;: 900, &quot;String_Score_Combined&quot;: 900}"/>
  </edge>
  <edge label="829758 (pp) 836541" source="375" target="579">
    <att type="string" name="canonicalName" value="829758 (pp) 836541"/>
    <att type="string" name="interaction" value="pp"/>
    <att type="int" name="SCORE" value="900"/>
    <att type="string" name="support" value="{&quot;StringDB&quot;: &quot;physical&quot;, &quot;StringEvidence&quot;: &quot;database:0.896&quot;, &quot;String_Score_Physical&quot;: 900, &quot;String_Score_Combined&quot;: 900}"/>
  </edge>
  <edge label="829758 (pp) 836548" source="375" target="580">
    <att type="string" name="canonicalName" value="829758 (pp) 836548"/>
    <att type="string" name="interaction" value="pp"/>
    <att type="int" name="SCORE" value="900"/>
    <att type="string" name="support" value="{&quot;StringDB&quot;: &quot;physical&quot;, &quot;StringEvidence&quot;: &quot;database:0.896,experiments:0.006&quot;, &quot;String_Score_Physical&quot;: 900, &quot;String_Score_Combined&quot;: 900}"/>
  </edge>
  <edge label="829758 (pp) 838174" source="375" target="656">
    <att type="string" name="canonicalName" value="829758 (pp) 838174"/>
    <att type="string" name="interaction" value="pp"/>
    <att type="int" name="SCORE" value="903"/>
    <att type="string" name="support" value="{&quot;StringDB&quot;: &quot;physical&quot;, &quot;StringEvidence&quot;: &quot;database:0.896,textmining:0.074,experiments:0.030&quot;, &quot;String_Score_Physical&quot;: 903, &quot;String_Score_Combined&quot;: 910}"/>
  </edge>
  <edge label="829758 (pp) 838685" source="375" target="671">
    <att type="string" name="canonicalName" value="829758 (pp) 838685"/>
    <att type="string" name="interaction" value="pp"/>
    <att type="int" name="SCORE" value="908"/>
    <att type="string" name="support" value="{&quot;StringDB&quot;: &quot;physical&quot;, &quot;StringEvidence&quot;: &quot;database:0.896,experiments:0.088,textmining:0.034,neighborhood:0.021&quot;, &quot;String_Score_Physical&quot;: 908, &quot;String_Score_Combined&quot;: 913}"/>
  </edge>
  <edge label="829758 (pp) 838690" source="375" target="672">
    <att type="string" name="canonicalName" value="829758 (pp) 838690"/>
    <att type="string" name="interaction" value="pp"/>
    <att type="int" name="SCORE" value="900"/>
    <att type="string" name="support" value="{&quot;StringDB&quot;: &quot;physical&quot;, &quot;StringEvidence&quot;: &quot;database:0.896,experiments:0.007&quot;, &quot;String_Score_Physical&quot;: 900, &quot;String_Score_Combined&quot;: 900}"/>
  </edge>
  <edge label="829758 (pp) 841810" source="375" target="729">
    <att type="string" name="canonicalName" value="829758 (pp) 841810"/>
    <att type="string" name="interaction" value="pp"/>
    <att type="int" name="SCORE" value="911"/>
    <att type="string" name="support" value="{&quot;StringDB&quot;: &quot;physical&quot;, &quot;StringEvidence&quot;: &quot;database:0.896,experiments:0.119,neighborhood:0.018&quot;, &quot;String_Score_Physical&quot;: 911, &quot;String_Score_Combined&quot;: 913}"/>
  </edge>
  <edge label="829758 (pp) 841958" source="375" target="737">
    <att type="string" name="canonicalName" value="829758 (pp) 841958"/>
    <att type="string" name="interaction" value="pp"/>
    <att type="int" name="SCORE" value="908"/>
    <att type="string" name="support" value="{&quot;StringDB&quot;: &quot;physical&quot;, &quot;StringEvidence&quot;: &quot;database:0.896,experiments:0.088,textmining:0.034,neighborhood:0.021,coexpression:0.021&quot;, &quot;String_Score_Physical&quot;: 908, &quot;String_Score_Combined&quot;: 915}"/>
  </edge>
  <edge label="829758 (pp) 843887" source="375" target="800">
    <att type="string" name="canonicalName" value="829758 (pp) 843887"/>
    <att type="string" name="interaction" value="pp"/>
    <att type="int" name="SCORE" value="900"/>
    <att type="string" name="support" value="{&quot;StringDB&quot;: &quot;physical&quot;, &quot;StringEvidence&quot;: &quot;database:0.896&quot;, &quot;String_Score_Physical&quot;: 900, &quot;String_Score_Combined&quot;: 900}"/>
  </edge>
  <edge label="829758 (pp) 843900" source="375" target="801">
    <att type="string" name="canonicalName" value="829758 (pp) 843900"/>
    <att type="string" name="interaction" value="pp"/>
    <att type="int" name="SCORE" value="241"/>
    <att type="string" name="support" value="{&quot;StringDB&quot;: &quot;physical&quot;, &quot;StringEvidence&quot;: &quot;experiments:0.210,textmining:0.086&quot;, &quot;String_Score_Physical&quot;: 241, &quot;String_Score_Combined&quot;: 306}"/>
  </edge>
  <edge label="829758 (pp) 844055" source="375" target="808">
    <att type="string" name="canonicalName" value="829758 (pp) 844055"/>
    <att type="string" name="interaction" value="pp"/>
    <att type="int" name="SCORE" value="900"/>
    <att type="string" name="support" value="{&quot;StringDB&quot;: &quot;physical&quot;, &quot;StringEvidence&quot;: &quot;database:0.896&quot;, &quot;String_Score_Physical&quot;: 900, &quot;String_Score_Combined&quot;: 900}"/>
  </edge>
  <edge label="829761 (pp) 841454" source="376" target="717">
    <att type="string" name="canonicalName" value="829761 (pp) 841454"/>
    <att type="string" name="interaction" value="pp"/>
    <att type="int" name="SCORE" value="224"/>
    <att type="string" name="support" value="{&quot;StringDB&quot;: &quot;physical&quot;, &quot;StringEvidence&quot;: &quot;textmining:0.199,experiments:0.192,coexpression:0.005&quot;, &quot;String_Score_Physical&quot;: 224, &quot;String_Score_Combined&quot;: 382}"/>
  </edge>
  <edge label="829770 (pp) 830900" source="377" target="414">
    <att type="string" name="canonicalName" value="829770 (pp) 830900"/>
    <att type="string" name="interaction" value="pp"/>
    <att type="int" name="SCORE" value="982"/>
    <att type="string" name="support" value="{&quot;StringDB&quot;: &quot;physical&quot;, &quot;StringEvidence&quot;: &quot;coexpression:0.938,database:0.896,experiments:0.826,textmining:0.237&quot;, &quot;BioGrid&quot;: &quot;physical&quot;, &quot;BioGrid_PubMed&quot;: &quot;32191846&quot;, &quot;BioGrid_Type&quot;: &quot;Co-fractionation&quot;, &quot;BioGrid_Score&quot;: &quot;0.857866883&quot;, &quot;String_Score_Physical&quot;: 982, &quot;String_Score_Combined&quot;: 999}"/>
  </edge>
  <edge label="829770 (pp) 831201" source="377" target="423">
    <att type="string" name="canonicalName" value="829770 (pp) 831201"/>
    <att type="string" name="interaction" value="pp"/>
    <att type="int" name="SCORE" value="276"/>
    <att type="string" name="support" value="{&quot;StringDB&quot;: &quot;physical&quot;, &quot;StringEvidence&quot;: &quot;experiments:0.245,coexpression:0.018&quot;, &quot;String_Score_Physical&quot;: 276, &quot;String_Score_Combined&quot;: 288}"/>
  </edge>
  <edge label="829770 (pp) 831405" source="377" target="431">
    <att type="string" name="canonicalName" value="829770 (pp) 831405"/>
    <att type="string" name="interaction" value="pp"/>
    <att type="int" name="SCORE" value="978"/>
    <att type="string" name="support" value="{&quot;StringDB&quot;: &quot;physical&quot;, &quot;StringEvidence&quot;: &quot;coexpression:0.914,database:0.896,experiments:0.787,textmining:0.229&quot;, &quot;BioGrid&quot;: &quot;physical&quot;, &quot;BioGrid_PubMed&quot;: &quot;32191846&quot;, &quot;BioGrid_Type&quot;: &quot;Co-fractionation&quot;, &quot;BioGrid_Score&quot;: &quot;0.608815969&quot;, &quot;String_Score_Physical&quot;: 978, &quot;String_Score_Combined&quot;: 998}"/>
  </edge>
  <edge label="829770 (pp) 831692" source="377" target="443">
    <att type="string" name="canonicalName" value="829770 (pp) 831692"/>
    <att type="string" name="interaction" value="pp"/>
    <att type="int" name="SCORE" value="978"/>
    <att type="string" name="support" value="{&quot;StringDB&quot;: &quot;physical&quot;, &quot;StringEvidence&quot;: &quot;coexpression:0.920,database:0.896,experiments:0.787,textmining:0.422&quot;, &quot;String_Score_Physical&quot;: 978, &quot;String_Score_Combined&quot;: 999}"/>
  </edge>
  <edge label="829770 (pp) 831853" source="377" target="447">
    <att type="string" name="canonicalName" value="829770 (pp) 831853"/>
    <att type="string" name="interaction" value="pp"/>
    <att type="int" name="SCORE" value="875"/>
    <att type="string" name="support" value="{&quot;StringDB&quot;: &quot;physical&quot;, &quot;StringEvidence&quot;: &quot;coexpression:0.870,experiments:0.729,database:0.520,textmining:0.345,neighborhood:0.136&quot;, &quot;BioGrid&quot;: &quot;physical&quot;, &quot;BioGrid_PubMed&quot;: &quot;32191846&quot;, &quot;BioGrid_Type&quot;: &quot;Co-fractionation&quot;, &quot;BioGrid_Score&quot;: &quot;0.632491869&quot;, &quot;String_Score_Physical&quot;: 875, &quot;String_Score_Combined&quot;: 990}"/>
  </edge>
  <edge label="829770 (pp) 831899" source="377" target="452">
    <att type="string" name="canonicalName" value="829770 (pp) 831899"/>
    <att type="string" name="interaction" value="pp"/>
    <att type="int" name="SCORE" value="470"/>
    <att type="string" name="support" value="{&quot;StringDB&quot;: &quot;physical&quot;, &quot;StringEvidence&quot;: &quot;experiments:0.447,coexpression:0.135&quot;, &quot;String_Score_Physical&quot;: 470, &quot;String_Score_Combined&quot;: 541}"/>
  </edge>
  <edge label="829770 (pp) 831956" source="377" target="454">
    <att type="string" name="canonicalName" value="829770 (pp) 831956"/>
    <att type="string" name="interaction" value="pp"/>
    <att type="int" name="SCORE" value="982"/>
    <att type="string" name="support" value="{&quot;StringDB&quot;: &quot;physical&quot;, &quot;StringEvidence&quot;: &quot;coexpression:0.936,database:0.896,experiments:0.828,textmining:0.481,neighborhood:0.099&quot;, &quot;BioGrid&quot;: &quot;physical&quot;, &quot;BioGrid_PubMed&quot;: &quot;32191846&quot;, &quot;BioGrid_Type&quot;: &quot;Co-fractionation&quot;, &quot;BioGrid_Score&quot;: &quot;0.834275613&quot;, &quot;String_Score_Physical&quot;: 982, &quot;String_Score_Combined&quot;: 999}"/>
  </edge>
  <edge label="829770 (pp) 832060" source="377" target="458">
    <att type="string" name="canonicalName" value="829770 (pp) 832060"/>
    <att type="string" name="interaction" value="pp"/>
    <att type="int" name="SCORE" value="900"/>
    <att type="string" name="support" value="{&quot;StringDB&quot;: &quot;physical&quot;, &quot;StringEvidence&quot;: &quot;database:0.896&quot;, &quot;String_Score_Physical&quot;: 900, &quot;String_Score_Combined&quot;: 900}"/>
  </edge>
  <edge label="829770 (pp) 832184" source="377" target="464">
    <att type="string" name="canonicalName" value="829770 (pp) 832184"/>
    <att type="string" name="interaction" value="pp"/>
    <att type="int" name="SCORE" value="470"/>
    <att type="string" name="support" value="{&quot;StringDB&quot;: &quot;physical&quot;, &quot;StringEvidence&quot;: &quot;experiments:0.447,coexpression:0.135&quot;, &quot;String_Score_Physical&quot;: 470, &quot;String_Score_Combined&quot;: 541}"/>
  </edge>
  <edge label="829770 (pp) 832832" source="377" target="479">
    <att type="string" name="canonicalName" value="829770 (pp) 832832"/>
    <att type="string" name="interaction" value="pp"/>
    <att type="int" name="SCORE" value="983"/>
    <att type="string" name="support" value="{&quot;StringDB&quot;: &quot;physical&quot;, &quot;StringEvidence&quot;: &quot;coexpression:0.918,database:0.896,experiments:0.830,textmining:0.411&quot;, &quot;String_Score_Physical&quot;: 983, &quot;String_Score_Combined&quot;: 999}"/>
  </edge>
  <edge label="829770 (pp) 832848" source="377" target="480">
    <att type="string" name="canonicalName" value="829770 (pp) 832848"/>
    <att type="string" name="interaction" value="pp"/>
    <att type="int" name="SCORE" value="978"/>
    <att type="string" name="support" value="{&quot;StringDB&quot;: &quot;physical&quot;, &quot;StringEvidence&quot;: &quot;coexpression:0.937,database:0.896,experiments:0.787,textmining:0.416&quot;, &quot;BioGrid&quot;: &quot;physical&quot;, &quot;BioGrid_PubMed&quot;: &quot;32191846&quot;, &quot;BioGrid_Type&quot;: &quot;Co-fractionation&quot;, &quot;BioGrid_Score&quot;: &quot;0.924165057&quot;, &quot;String_Score_Physical&quot;: 978, &quot;String_Score_Combined&quot;: 999}"/>
  </edge>
  <edge label="829770 (pp) 833518" source="377" target="485">
    <att type="string" name="canonicalName" value="829770 (pp) 833518"/>
    <att type="string" name="interaction" value="pp"/>
    <att type="int" name="SCORE" value="978"/>
    <att type="string" name="support" value="{&quot;StringDB&quot;: &quot;physical&quot;, &quot;StringEvidence&quot;: &quot;coexpression:0.921,database:0.896,experiments:0.787,textmining:0.414,cooccurrence:0.224,neighborhood:0.136&quot;, &quot;BioGrid&quot;: &quot;physical&quot;, &quot;BioGrid_PubMed&quot;: &quot;32191846&quot;, &quot;BioGrid_Type&quot;: &quot;Co-fractionation&quot;, &quot;BioGrid_Score&quot;: &quot;0.804939574&quot;, &quot;String_Score_Physical&quot;: 978, &quot;String_Score_Combined&quot;: 999}"/>
  </edge>
  <edge label="829770 (pp) 833835" source="377" target="493">
    <att type="string" name="canonicalName" value="829770 (pp) 833835"/>
    <att type="string" name="interaction" value="pp"/>
    <att type="int" name="SCORE" value="254"/>
    <att type="string" name="support" value="{&quot;StringDB&quot;: &quot;physical&quot;, &quot;StringEvidence&quot;: &quot;experiments:0.223,coexpression:0.120&quot;, &quot;String_Score_Physical&quot;: 254, &quot;String_Score_Combined&quot;: 344}"/>
  </edge>
  <edge label="829770 (pp) 833981" source="377" target="495">
    <att type="string" name="canonicalName" value="829770 (pp) 833981"/>
    <att type="string" name="interaction" value="pp"/>
    <att type="int" name="SCORE" value="983"/>
    <att type="string" name="support" value="{&quot;StringDB&quot;: &quot;physical&quot;, &quot;StringEvidence&quot;: &quot;database:0.896,coexpression:0.894,experiments:0.832,textmining:0.390,neighborhood:0.140&quot;, &quot;BioGrid&quot;: &quot;physical&quot;, &quot;BioGrid_PubMed&quot;: &quot;32191846&quot;, &quot;BioGrid_Type&quot;: &quot;Co-fractionation&quot;, &quot;BioGrid_Score&quot;: &quot;0.8373774&quot;, &quot;String_Score_Physical&quot;: 983, &quot;String_Score_Combined&quot;: 999}"/>
  </edge>
  <edge label="829770 (pp) 835114" source="377" target="529">
    <att type="string" name="canonicalName" value="829770 (pp) 835114"/>
    <att type="string" name="interaction" value="pp"/>
    <att type="int" name="SCORE" value="796"/>
    <att type="string" name="support" value="{&quot;StringDB&quot;: &quot;physical&quot;, &quot;StringEvidence&quot;: &quot;experiments:0.787,coexpression:0.020&quot;, &quot;String_Score_Physical&quot;: 796, &quot;String_Score_Combined&quot;: 800}"/>
  </edge>
  <edge label="829770 (pp) 836042" source="377" target="567">
    <att type="string" name="canonicalName" value="829770 (pp) 836042"/>
    <att type="string" name="interaction" value="pp"/>
    <att type="int" name="SCORE" value="983"/>
    <att type="string" name="support" value="{&quot;StringDB&quot;: &quot;physical&quot;, &quot;StringEvidence&quot;: &quot;coexpression:0.908,database:0.896,experiments:0.830,textmining:0.537&quot;, &quot;BioGrid&quot;: &quot;physical&quot;, &quot;BioGrid_PubMed&quot;: &quot;32191846&quot;, &quot;BioGrid_Type&quot;: &quot;Co-fractionation&quot;, &quot;BioGrid_Score&quot;: &quot;0.76008121&quot;, &quot;String_Score_Physical&quot;: 983, &quot;String_Score_Combined&quot;: 999}"/>
  </edge>
  <edge label="829770 (pp) 837307" source="377" target="615">
    <att type="string" name="canonicalName" value="829770 (pp) 837307"/>
    <att type="string" name="interaction" value="pp"/>
    <att type="int" name="SCORE" value="740"/>
    <att type="string" name="support" value="{&quot;StringDB&quot;: &quot;physical&quot;, &quot;StringEvidence&quot;: &quot;textmining:0.773,experiments:0.729,coexpression:0.495,cooccurrence:0.302&quot;, &quot;String_Score_Physical&quot;: 740, &quot;String_Score_Combined&quot;: 979}"/>
  </edge>
  <edge label="829770 (pp) 837486" source="377" target="624">
    <att type="string" name="canonicalName" value="829770 (pp) 837486"/>
    <att type="string" name="interaction" value="pp"/>
    <att type="int" name="SCORE" value="975"/>
    <att type="string" name="support" value="{&quot;StringDB&quot;: &quot;physical&quot;, &quot;StringEvidence&quot;: &quot;coexpression:0.922,database:0.896,experiments:0.754,textmining:0.323&quot;, &quot;BioGrid&quot;: &quot;physical&quot;, &quot;BioGrid_PubMed&quot;: &quot;32191846&quot;, &quot;BioGrid_Type&quot;: &quot;Co-fractionation&quot;, &quot;BioGrid_Score&quot;: &quot;0.823904318&quot;, &quot;String_Score_Physical&quot;: 975, &quot;String_Score_Combined&quot;: 998}"/>
  </edge>
  <edge label="829770 (pp) 837627" source="377" target="631">
    <att type="string" name="canonicalName" value="829770 (pp) 837627"/>
    <att type="string" name="interaction" value="pp"/>
    <att type="int" name="SCORE" value="900"/>
    <att type="string" name="support" value="{&quot;StringDB&quot;: &quot;physical&quot;, &quot;StringEvidence&quot;: &quot;database:0.896,coexpression:0.891,textmining:0.051&quot;, &quot;String_Score_Physical&quot;: 900, &quot;String_Score_Combined&quot;: 989}"/>
  </edge>
  <edge label="829770 (pp) 837955" source="377" target="645">
    <att type="string" name="canonicalName" value="829770 (pp) 837955"/>
    <att type="string" name="interaction" value="pp"/>
    <att type="int" name="SCORE" value="472"/>
    <att type="string" name="support" value="{&quot;StringDB&quot;: &quot;physical&quot;, &quot;StringEvidence&quot;: &quot;coexpression:0.592,experiments:0.449,textmining:0.051&quot;, &quot;String_Score_Physical&quot;: 472, &quot;String_Score_Combined&quot;: 795}"/>
  </edge>
  <edge label="829770 (pp) 838388" source="377" target="661">
    <att type="string" name="canonicalName" value="829770 (pp) 838388"/>
    <att type="string" name="interaction" value="pp"/>
    <att type="int" name="SCORE" value="940"/>
    <att type="string" name="support" value="{&quot;StringDB&quot;: &quot;physical&quot;, &quot;StringEvidence&quot;: &quot;coexpression:0.932,experiments:0.787,database:0.708&quot;, &quot;String_Score_Physical&quot;: 940, &quot;String_Score_Combined&quot;: 995}"/>
  </edge>
  <edge label="829770 (pp) 840211" source="377" target="704">
    <att type="string" name="canonicalName" value="829770 (pp) 840211"/>
    <att type="string" name="interaction" value="pp"/>
    <att type="int" name="SCORE" value="982"/>
    <att type="string" name="support" value="{&quot;StringDB&quot;: &quot;physical&quot;, &quot;StringEvidence&quot;: &quot;coexpression:0.920,database:0.896,experiments:0.823,textmining:0.344,cooccurrence:0.307,neighborhood:0.136&quot;, &quot;BioGrid&quot;: &quot;physical&quot;, &quot;BioGrid_PubMed&quot;: &quot;32191846&quot;, &quot;BioGrid_Type&quot;: &quot;Co-fractionation&quot;, &quot;BioGrid_Score&quot;: &quot;0.897143856&quot;, &quot;String_Score_Physical&quot;: 982, &quot;String_Score_Combined&quot;: 999}"/>
  </edge>
  <edge label="829770 (pp) 842845" source="377" target="775">
    <att type="string" name="canonicalName" value="829770 (pp) 842845"/>
    <att type="string" name="interaction" value="pp"/>
    <att type="int" name="SCORE" value="470"/>
    <att type="string" name="support" value="{&quot;StringDB&quot;: &quot;physical&quot;, &quot;StringEvidence&quot;: &quot;experiments:0.447,coexpression:0.135&quot;, &quot;String_Score_Physical&quot;: 470, &quot;String_Score_Combined&quot;: 541}"/>
  </edge>
  <edge label="829770 (pp) 843397" source="377" target="788">
    <att type="string" name="canonicalName" value="829770 (pp) 843397"/>
    <att type="string" name="interaction" value="pp"/>
    <att type="int" name="SCORE" value="980"/>
    <att type="string" name="support" value="{&quot;StringDB&quot;: &quot;physical&quot;, &quot;StringEvidence&quot;: &quot;coexpression:0.936,database:0.896,experiments:0.801,textmining:0.477,neighborhood:0.136&quot;, &quot;String_Score_Physical&quot;: 980, &quot;String_Score_Combined&quot;: 999}"/>
  </edge>
  <edge label="829770 (pp) 844718" source="377" target="822">
    <att type="string" name="canonicalName" value="829770 (pp) 844718"/>
    <att type="string" name="interaction" value="pp"/>
    <att type="int" name="SCORE" value="540"/>
    <att type="string" name="support" value="{&quot;StringDB&quot;: &quot;physical&quot;, &quot;StringEvidence&quot;: &quot;database:0.520,textmining:0.082,coexpression:0.016&quot;, &quot;String_Score_Physical&quot;: 540, &quot;String_Score_Combined&quot;: 556}"/>
  </edge>
  <edge label="829770 (pp) 844736" source="377" target="824">
    <att type="string" name="canonicalName" value="829770 (pp) 844736"/>
    <att type="string" name="interaction" value="pp"/>
    <att type="int" name="SCORE" value="595"/>
    <att type="string" name="support" value="{&quot;StringDB&quot;: &quot;physical&quot;, &quot;StringEvidence&quot;: &quot;experiments:0.578,coexpression:0.113,textmining:0.077&quot;, &quot;String_Score_Physical&quot;: 595, &quot;String_Score_Combined&quot;: 668}"/>
  </edge>
  <edge label="829770 (pp) 844765" source="377" target="829">
    <att type="string" name="canonicalName" value="829770 (pp) 844765"/>
    <att type="string" name="interaction" value="pp"/>
    <att type="int" name="SCORE" value="796"/>
    <att type="string" name="support" value="{&quot;StringDB&quot;: &quot;physical&quot;, &quot;StringEvidence&quot;: &quot;coexpression:0.894,experiments:0.787,textmining:0.390,neighborhood:0.140&quot;, &quot;String_Score_Physical&quot;: 796, &quot;String_Score_Combined&quot;: 988}"/>
  </edge>
  <edge label="829775 (pp) 835170" source="378" target="531">
    <att type="string" name="canonicalName" value="829775 (pp) 835170"/>
    <att type="string" name="interaction" value="pp"/>
    <att type="int" name="SCORE" value="220"/>
    <att type="string" name="support" value="{&quot;StringDB&quot;: &quot;physical&quot;, &quot;StringEvidence&quot;: &quot;experiments:0.187&quot;, &quot;String_Score_Physical&quot;: 220, &quot;String_Score_Combined&quot;: 220}"/>
  </edge>
  <edge label="829775 (pp) 835230" source="378" target="535">
    <att type="string" name="canonicalName" value="829775 (pp) 835230"/>
    <att type="string" name="interaction" value="pp"/>
    <att type="int" name="SCORE" value="208"/>
    <att type="string" name="support" value="{&quot;StringDB&quot;: &quot;functional&quot;, &quot;StringEvidence&quot;: &quot;coexpression:0.330&quot;, &quot;BioGrid&quot;: &quot;physical&quot;, &quot;BioGrid_PubMed&quot;: &quot;29320478&quot;, &quot;BioGrid_Type&quot;: &quot;Reconstituted Complex&quot;, &quot;String_Score_Combined&quot;: 357, &quot;String_Score_Physical&quot;: 208}"/>
  </edge>
  <edge label="829775 (pp) 836548" source="378" target="580">
    <att type="string" name="canonicalName" value="829775 (pp) 836548"/>
    <att type="string" name="interaction" value="pp"/>
    <att type="int" name="SCORE" value="270"/>
    <att type="string" name="support" value="{&quot;StringDB&quot;: &quot;physical&quot;, &quot;StringEvidence&quot;: &quot;experiments:0.239,textmining:0.013&quot;, &quot;String_Score_Physical&quot;: 270, &quot;String_Score_Combined&quot;: 279}"/>
  </edge>
  <edge label="829775 (pp) 844055" source="378" target="808">
    <att type="string" name="canonicalName" value="829775 (pp) 844055"/>
    <att type="string" name="interaction" value="pp"/>
    <att type="int" name="SCORE" value="270"/>
    <att type="string" name="support" value="{&quot;StringDB&quot;: &quot;physical&quot;, &quot;StringEvidence&quot;: &quot;experiments:0.239,textmining:0.005&quot;, &quot;String_Score_Physical&quot;: 270, &quot;String_Score_Combined&quot;: 273}"/>
  </edge>
  <edge label="829834 (pp) 830002" source="379" target="386">
    <att type="string" name="canonicalName" value="829834 (pp) 830002"/>
    <att type="string" name="interaction" value="pp"/>
    <att type="int" name="SCORE" value="901"/>
    <att type="string" name="support" value="{&quot;StringDB&quot;: &quot;physical&quot;, &quot;StringEvidence&quot;: &quot;textmining:0.836,experiments:0.717,database:0.635,cooccurrence:0.421&quot;, &quot;String_Score_Physical&quot;: 901, &quot;String_Score_Combined&quot;: 912}"/>
  </edge>
  <edge label="829834 (pp) 831505" source="379" target="435">
    <att type="string" name="canonicalName" value="829834 (pp) 831505"/>
    <att type="string" name="interaction" value="pp"/>
    <att type="int" name="SCORE" value="650"/>
    <att type="string" name="support" value="{&quot;StringDB&quot;: &quot;physical&quot;, &quot;StringEvidence&quot;: &quot;database:0.635,textmining:0.370,neighborhood:0.141,coexpression:0.053&quot;, &quot;String_Score_Physical&quot;: 650, &quot;String_Score_Combined&quot;: 820}"/>
  </edge>
  <edge label="829834 (pp) 832461" source="379" target="472">
    <att type="string" name="canonicalName" value="829834 (pp) 832461"/>
    <att type="string" name="interaction" value="pp"/>
    <att type="int" name="SCORE" value="600"/>
    <att type="string" name="support" value="{&quot;StringDB&quot;: &quot;physical&quot;, &quot;StringEvidence&quot;: &quot;database:0.583,textmining:0.027&quot;, &quot;String_Score_Physical&quot;: 600, &quot;String_Score_Combined&quot;: 610}"/>
  </edge>
  <edge label="829875 (pp) 830165" source="380" target="391">
    <att type="string" name="canonicalName" value="829875 (pp) 830165"/>
    <att type="string" name="interaction" value="pp"/>
    <att type="int" name="SCORE" value="714"/>
    <att type="string" name="support" value="{&quot;StringDB&quot;: &quot;physical&quot;, &quot;StringEvidence&quot;: &quot;experiments:0.702,textmining:0.310,coexpression:0.016&quot;, &quot;String_Score_Physical&quot;: 714, &quot;String_Score_Combined&quot;: 805}"/>
  </edge>
  <edge label="829875 (pp) 833791" source="380" target="492">
    <att type="string" name="canonicalName" value="829875 (pp) 833791"/>
    <att type="string" name="interaction" value="pp"/>
    <att type="int" name="SCORE" value="840"/>
    <att type="string" name="support" value="{&quot;StringDB&quot;: &quot;physical&quot;, &quot;StringEvidence&quot;: &quot;coexpression:0.901,experiments:0.833,textmining:0.673&quot;, &quot;String_Score_Physical&quot;: 840, &quot;String_Score_Combined&quot;: 994}"/>
  </edge>
  <edge label="829875 (pp) 836661" source="380" target="585">
    <att type="string" name="canonicalName" value="829875 (pp) 836661"/>
    <att type="string" name="interaction" value="pp"/>
    <att type="int" name="SCORE" value="714"/>
    <att type="string" name="support" value="{&quot;StringDB&quot;: &quot;physical&quot;, &quot;StringEvidence&quot;: &quot;experiments:0.702,textmining:0.310,coexpression:0.016&quot;, &quot;String_Score_Physical&quot;: 714, &quot;String_Score_Combined&quot;: 805}"/>
  </edge>
  <edge label="829875 (pp) 837279" source="380" target="611">
    <att type="string" name="canonicalName" value="829875 (pp) 837279"/>
    <att type="string" name="interaction" value="pp"/>
    <att type="int" name="SCORE" value="737"/>
    <att type="string" name="support" value="{&quot;StringDB&quot;: &quot;physical&quot;, &quot;StringEvidence&quot;: &quot;experiments:0.726,textmining:0.343,coexpression:0.004&quot;, &quot;String_Score_Physical&quot;: 737, &quot;String_Score_Combined&quot;: 827}"/>
  </edge>
  <edge label="829875 (pp) 837440" source="380" target="621">
    <att type="string" name="canonicalName" value="829875 (pp) 837440"/>
    <att type="string" name="interaction" value="pp"/>
    <att type="int" name="SCORE" value="714"/>
    <att type="string" name="support" value="{&quot;StringDB&quot;: &quot;physical&quot;, &quot;StringEvidence&quot;: &quot;experiments:0.702,textmining:0.310,coexpression:0.016&quot;, &quot;String_Score_Physical&quot;: 714, &quot;String_Score_Combined&quot;: 805}"/>
  </edge>
  <edge label="829875 (pp) 841707" source="380" target="725">
    <att type="string" name="canonicalName" value="829875 (pp) 841707"/>
    <att type="string" name="interaction" value="pp"/>
    <att type="int" name="SCORE" value="325"/>
    <att type="string" name="support" value="{&quot;StringDB&quot;: &quot;physical&quot;, &quot;StringEvidence&quot;: &quot;experiments:0.297,coexpression:0.287&quot;, &quot;String_Score_Physical&quot;: 325, &quot;String_Score_Combined&quot;: 519}"/>
  </edge>
  <edge label="829875 (pp) 841910" source="380" target="734">
    <att type="string" name="canonicalName" value="829875 (pp) 841910"/>
    <att type="string" name="interaction" value="pp"/>
    <att type="int" name="SCORE" value="694"/>
    <att type="string" name="support" value="{&quot;StringDB&quot;: &quot;physical&quot;, &quot;StringEvidence&quot;: &quot;experiments:0.681,coexpression:0.008&quot;, &quot;String_Score_Physical&quot;: 694, &quot;String_Score_Combined&quot;: 696}"/>
  </edge>
  <edge label="829901 (pp) 830165" source="381" target="391">
    <att type="string" name="canonicalName" value="829901 (pp) 830165"/>
    <att type="string" name="interaction" value="pp"/>
    <att type="int" name="SCORE" value="260"/>
    <att type="string" name="support" value="{&quot;StringDB&quot;: &quot;physical&quot;, &quot;StringEvidence&quot;: &quot;experiments:0.229,textmining:0.035&quot;, &quot;String_Score_Physical&quot;: 260, &quot;String_Score_Combined&quot;: 287}"/>
  </edge>
  <edge label="829901 (pp) 832761" source="381" target="477">
    <att type="string" name="canonicalName" value="829901 (pp) 832761"/>
    <att type="string" name="interaction" value="pp"/>
    <att type="int" name="SCORE" value="252"/>
    <att type="string" name="support" value="{&quot;StringDB&quot;: &quot;physical&quot;, &quot;StringEvidence&quot;: &quot;experiments:0.220,textmining:0.106,coexpression:0.003&quot;, &quot;String_Score_Physical&quot;: 252, &quot;String_Score_Combined&quot;: 333}"/>
  </edge>
  <edge label="829901 (pp) 835341" source="381" target="542">
    <att type="string" name="canonicalName" value="829901 (pp) 835341"/>
    <att type="string" name="interaction" value="pp"/>
    <att type="int" name="SCORE" value="254"/>
    <att type="string" name="support" value="{&quot;StringDB&quot;: &quot;physical&quot;, &quot;StringEvidence&quot;: &quot;experiments:0.222,coexpression:0.080,textmining:0.051,neighborhood:0.019&quot;, &quot;String_Score_Physical&quot;: 254, &quot;String_Score_Combined&quot;: 361}"/>
  </edge>
  <edge label="829901 (pp) 835699" source="381" target="558">
    <att type="string" name="canonicalName" value="829901 (pp) 835699"/>
    <att type="string" name="interaction" value="pp"/>
    <att type="int" name="SCORE" value="254"/>
    <att type="string" name="support" value="{&quot;StringDB&quot;: &quot;physical&quot;, &quot;StringEvidence&quot;: &quot;experiments:0.222,textmining:0.162,coexpression:0.080,neighborhood:0.019&quot;, &quot;String_Score_Physical&quot;: 254, &quot;String_Score_Combined&quot;: 435}"/>
  </edge>
  <edge label="829901 (pp) 836661" source="381" target="585">
    <att type="string" name="canonicalName" value="829901 (pp) 836661"/>
    <att type="string" name="interaction" value="pp"/>
    <att type="int" name="SCORE" value="260"/>
    <att type="string" name="support" value="{&quot;StringDB&quot;: &quot;physical&quot;, &quot;StringEvidence&quot;: &quot;experiments:0.229,textmining:0.035&quot;, &quot;String_Score_Physical&quot;: 260, &quot;String_Score_Combined&quot;: 287}"/>
  </edge>
  <edge label="829901 (pp) 836723" source="381" target="587">
    <att type="string" name="canonicalName" value="829901 (pp) 836723"/>
    <att type="string" name="interaction" value="pp"/>
    <att type="int" name="SCORE" value="309"/>
    <att type="string" name="support" value="{&quot;StringDB&quot;: &quot;physical&quot;, &quot;StringEvidence&quot;: &quot;experiments:0.279,textmining:0.006,coexpression:0.002&quot;, &quot;String_Score_Physical&quot;: 309, &quot;String_Score_Combined&quot;: 314}"/>
  </edge>
  <edge label="829901 (pp) 836899" source="381" target="596">
    <att type="string" name="canonicalName" value="829901 (pp) 836899"/>
    <att type="string" name="interaction" value="pp"/>
    <att type="int" name="SCORE" value="204"/>
    <att type="string" name="support" value="{&quot;StringDB&quot;: &quot;physical&quot;, &quot;StringEvidence&quot;: &quot;textmining:0.238,experiments:0.170&quot;, &quot;String_Score_Physical&quot;: 204, &quot;String_Score_Combined&quot;: 393}"/>
  </edge>
  <edge label="829901 (pp) 837440" source="381" target="621">
    <att type="string" name="canonicalName" value="829901 (pp) 837440"/>
    <att type="string" name="interaction" value="pp"/>
    <att type="int" name="SCORE" value="260"/>
    <att type="string" name="support" value="{&quot;StringDB&quot;: &quot;physical&quot;, &quot;StringEvidence&quot;: &quot;experiments:0.229,textmining:0.041&quot;, &quot;String_Score_Physical&quot;: 260, &quot;String_Score_Combined&quot;: 291}"/>
  </edge>
  <edge label="829901 (pp) 838144" source="381" target="655">
    <att type="string" name="canonicalName" value="829901 (pp) 838144"/>
    <att type="string" name="interaction" value="pp"/>
    <att type="int" name="SCORE" value="252"/>
    <att type="string" name="support" value="{&quot;StringDB&quot;: &quot;physical&quot;, &quot;StringEvidence&quot;: &quot;experiments:0.220,coexpression:0.112,textmining:0.106&quot;, &quot;String_Score_Physical&quot;: 252, &quot;String_Score_Combined&quot;: 406}"/>
  </edge>
  <edge label="829901 (pp) 842395" source="381" target="757">
    <att type="string" name="canonicalName" value="829901 (pp) 842395"/>
    <att type="string" name="interaction" value="pp"/>
    <att type="int" name="SCORE" value="304"/>
    <att type="string" name="support" value="{&quot;StringDB&quot;: &quot;physical&quot;, &quot;StringEvidence&quot;: &quot;experiments:0.274,textmining:0.120&quot;, &quot;String_Score_Physical&quot;: 304, &quot;String_Score_Combined&quot;: 387}"/>
  </edge>
  <edge label="829901 (pp) 844768" source="381" target="830">
    <att type="string" name="canonicalName" value="829901 (pp) 844768"/>
    <att type="string" name="interaction" value="pp"/>
    <att type="int" name="SCORE" value="335"/>
    <att type="string" name="support" value="{&quot;StringDB&quot;: &quot;physical&quot;, &quot;StringEvidence&quot;: &quot;experiments:0.307,textmining:0.051&quot;, &quot;String_Score_Physical&quot;: 335, &quot;String_Score_Combined&quot;: 368}"/>
  </edge>
  <edge label="829901 (pp) 844770" source="381" target="831">
    <att type="string" name="canonicalName" value="829901 (pp) 844770"/>
    <att type="string" name="interaction" value="pp"/>
    <att type="int" name="SCORE" value="335"/>
    <att type="string" name="support" value="{&quot;StringDB&quot;: &quot;physical&quot;, &quot;StringEvidence&quot;: &quot;experiments:0.307,textmining:0.051&quot;, &quot;String_Score_Physical&quot;: 335, &quot;String_Score_Combined&quot;: 368}"/>
  </edge>
  <edge label="829903 (pp) 830818" source="382" target="406">
    <att type="string" name="canonicalName" value="829903 (pp) 830818"/>
    <att type="string" name="interaction" value="pp"/>
    <att type="int" name="SCORE" value="260"/>
    <att type="string" name="support" value="{&quot;StringDB&quot;: &quot;physical&quot;, &quot;StringEvidence&quot;: &quot;experiments:0.229,textmining:0.196,coexpression:0.098,neighborhood:0.001&quot;, &quot;String_Score_Physical&quot;: 260, &quot;String_Score_Combined&quot;: 464}"/>
  </edge>
  <edge label="829924 (pp) 831899" source="383" target="452">
    <att type="string" name="canonicalName" value="829924 (pp) 831899"/>
    <att type="string" name="interaction" value="pp"/>
    <att type="int" name="SCORE" value="266"/>
    <att type="string" name="support" value="{&quot;StringDB&quot;: &quot;physical&quot;, &quot;StringEvidence&quot;: &quot;experiments:0.235&quot;, &quot;BioGrid&quot;: &quot;physical&quot;, &quot;BioGrid_PubMed&quot;: &quot;18535787&quot;, &quot;BioGrid_Type&quot;: &quot;Affinity Capture-MS&quot;, &quot;String_Score_Physical&quot;: 266, &quot;String_Score_Combined&quot;: 266}"/>
  </edge>
  <edge label="829935 (pp) 830560" source="384" target="399">
    <att type="string" name="canonicalName" value="829935 (pp) 830560"/>
    <att type="string" name="interaction" value="pp"/>
    <att type="int" name="SCORE" value="762"/>
    <att type="string" name="support" value="{&quot;StringDB&quot;: &quot;physical&quot;, &quot;StringEvidence&quot;: &quot;experiments:0.752,textmining:0.610&quot;, &quot;BioGrid&quot;: &quot;physical&quot;, &quot;BioGrid_PubMed&quot;: &quot;21798944&quot;, &quot;BioGrid_Type&quot;: &quot;Two-hybrid&quot;, &quot;String_Score_Physical&quot;: 762, &quot;String_Score_Combined&quot;: 776}"/>
  </edge>
  <edge label="829935 (pp) 833487" source="384" target="484">
    <att type="string" name="canonicalName" value="829935 (pp) 833487"/>
    <att type="string" name="interaction" value="pp"/>
    <att type="int" name="SCORE" value="208"/>
    <att type="string" name="support" value="{&quot;BioGrid&quot;: &quot;physical&quot;, &quot;BioGrid_PubMed&quot;: &quot;28650476&quot;, &quot;BioGrid_Type&quot;: &quot;Two-hybrid&quot;}"/>
  </edge>
  <edge label="829935 (pp) 838144" source="384" target="655">
    <att type="string" name="canonicalName" value="829935 (pp) 838144"/>
    <att type="string" name="interaction" value="pp"/>
    <att type="int" name="SCORE" value="280"/>
    <att type="string" name="support" value="{&quot;StringDB&quot;: &quot;physical&quot;, &quot;StringEvidence&quot;: &quot;experiments:0.249,textmining:0.150&quot;, &quot;BioGrid&quot;: &quot;physical&quot;, &quot;BioGrid_PubMed&quot;: &quot;22065421&quot;, &quot;BioGrid_Type&quot;: &quot;Two-hybrid&quot;, &quot;String_Score_Physical&quot;: 280, &quot;String_Score_Combined&quot;: 388}"/>
  </edge>
  <edge label="829954 (pp) 830416" source="385" target="393">
    <att type="string" name="canonicalName" value="829954 (pp) 830416"/>
    <att type="string" name="interaction" value="pp"/>
    <att type="int" name="SCORE" value="650"/>
    <att type="string" name="support" value="{&quot;StringDB&quot;: &quot;physical&quot;, &quot;StringEvidence&quot;: &quot;database:0.635,textmining:0.059&quot;, &quot;String_Score_Physical&quot;: 650, &quot;String_Score_Combined&quot;: 670}"/>
  </edge>
  <edge label="829954 (pp) 831899" source="385" target="452">
    <att type="string" name="canonicalName" value="829954 (pp) 831899"/>
    <att type="string" name="interaction" value="pp"/>
    <att type="int" name="SCORE" value="380"/>
    <att type="string" name="support" value="{&quot;StringDB&quot;: &quot;physical&quot;, &quot;StringEvidence&quot;: &quot;experiments:0.354&quot;, &quot;BioGrid&quot;: &quot;physical&quot;, &quot;BioGrid_PubMed&quot;: &quot;23667124&quot;, &quot;BioGrid_Type&quot;: &quot;Affinity Capture-MS&quot;, &quot;String_Score_Physical&quot;: 380, &quot;String_Score_Combined&quot;: 380}"/>
  </edge>
  <edge label="829954 (pp) 834223" source="385" target="500">
    <att type="string" name="canonicalName" value="829954 (pp) 834223"/>
    <att type="string" name="interaction" value="pp"/>
    <att type="int" name="SCORE" value="650"/>
    <att type="string" name="support" value="{&quot;StringDB&quot;: &quot;physical&quot;, &quot;StringEvidence&quot;: &quot;database:0.635&quot;, &quot;String_Score_Physical&quot;: 650, &quot;String_Score_Combined&quot;: 650}"/>
  </edge>
  <edge label="829954 (pp) 835504" source="385" target="549">
    <att type="string" name="canonicalName" value="829954 (pp) 835504"/>
    <att type="string" name="interaction" value="pp"/>
    <att type="int" name="SCORE" value="900"/>
    <att type="string" name="support" value="{&quot;StringDB&quot;: &quot;physical&quot;, &quot;StringEvidence&quot;: &quot;database:0.896,textmining:0.432&quot;, &quot;String_Score_Physical&quot;: 900, &quot;String_Score_Combined&quot;: 943}"/>
  </edge>
  <edge label="829954 (pp) 835952" source="385" target="562">
    <att type="string" name="canonicalName" value="829954 (pp) 835952"/>
    <att type="string" name="interaction" value="pp"/>
    <att type="int" name="SCORE" value="650"/>
    <att type="string" name="support" value="{&quot;StringDB&quot;: &quot;physical&quot;, &quot;StringEvidence&quot;: &quot;database:0.635,textmining:0.051,coexpression:0.038&quot;, &quot;String_Score_Physical&quot;: 650, &quot;String_Score_Combined&quot;: 680}"/>
  </edge>
  <edge label="829954 (pp) 837028" source="385" target="597">
    <att type="string" name="canonicalName" value="829954 (pp) 837028"/>
    <att type="string" name="interaction" value="pp"/>
    <att type="int" name="SCORE" value="650"/>
    <att type="string" name="support" value="{&quot;StringDB&quot;: &quot;physical&quot;, &quot;StringEvidence&quot;: &quot;database:0.635&quot;, &quot;String_Score_Physical&quot;: 650, &quot;String_Score_Combined&quot;: 650}"/>
  </edge>
  <edge label="829954 (pp) 843498" source="385" target="790">
    <att type="string" name="canonicalName" value="829954 (pp) 843498"/>
    <att type="string" name="interaction" value="pp"/>
    <att type="int" name="SCORE" value="650"/>
    <att type="string" name="support" value="{&quot;StringDB&quot;: &quot;physical&quot;, &quot;StringEvidence&quot;: &quot;database:0.635,textmining:0.051&quot;, &quot;String_Score_Physical&quot;: 650, &quot;String_Score_Combined&quot;: 667}"/>
  </edge>
  <edge label="829954 (pp) 844421" source="385" target="820">
    <att type="string" name="canonicalName" value="829954 (pp) 844421"/>
    <att type="string" name="interaction" value="pp"/>
    <att type="int" name="SCORE" value="650"/>
    <att type="string" name="support" value="{&quot;StringDB&quot;: &quot;physical&quot;, &quot;StringEvidence&quot;: &quot;database:0.635,textmining:0.516&quot;, &quot;String_Score_Physical&quot;: 650, &quot;String_Score_Combined&quot;: 830}"/>
  </edge>
  <edge label="830002 (pp) 831505" source="386" target="435">
    <att type="string" name="canonicalName" value="830002 (pp) 831505"/>
    <att type="string" name="interaction" value="pp"/>
    <att type="int" name="SCORE" value="650"/>
    <att type="string" name="support" value="{&quot;StringDB&quot;: &quot;physical&quot;, &quot;StringEvidence&quot;: &quot;database:0.635,textmining:0.609,neighborhood:0.141,coexpression:0.053&quot;, &quot;String_Score_Physical&quot;: 650, &quot;String_Score_Combined&quot;: 888}"/>
  </edge>
  <edge label="830002 (pp) 832461" source="386" target="472">
    <att type="string" name="canonicalName" value="830002 (pp) 832461"/>
    <att type="string" name="interaction" value="pp"/>
    <att type="int" name="SCORE" value="600"/>
    <att type="string" name="support" value="{&quot;StringDB&quot;: &quot;physical&quot;, &quot;StringEvidence&quot;: &quot;database:0.583,textmining:0.007&quot;, &quot;String_Score_Physical&quot;: 600, &quot;String_Score_Combined&quot;: 602}"/>
  </edge>
  <edge label="830004 (pp) 835990" source="387" target="565">
    <att type="string" name="canonicalName" value="830004 (pp) 835990"/>
    <att type="string" name="interaction" value="pp"/>
    <att type="int" name="SCORE" value="900"/>
    <att type="string" name="support" value="{&quot;StringDB&quot;: &quot;physical&quot;, &quot;StringEvidence&quot;: &quot;database:0.896,textmining:0.008&quot;, &quot;String_Score_Physical&quot;: 900, &quot;String_Score_Combined&quot;: 900}"/>
  </edge>
  <edge label="830018 (pp) 835170" source="388" target="531">
    <att type="string" name="canonicalName" value="830018 (pp) 835170"/>
    <att type="string" name="interaction" value="pp"/>
    <att type="int" name="SCORE" value="243"/>
    <att type="string" name="support" value="{&quot;StringDB&quot;: &quot;physical&quot;, &quot;StringEvidence&quot;: &quot;experiments:0.212,coexpression:0.005&quot;, &quot;String_Score_Physical&quot;: 243, &quot;String_Score_Combined&quot;: 247}"/>
  </edge>
  <edge label="830018 (pp) 836548" source="388" target="580">
    <att type="string" name="canonicalName" value="830018 (pp) 836548"/>
    <att type="string" name="interaction" value="pp"/>
    <att type="int" name="SCORE" value="305"/>
    <att type="string" name="support" value="{&quot;StringDB&quot;: &quot;physical&quot;, &quot;StringEvidence&quot;: &quot;experiments:0.275,coexpression:0.071,textmining:0.032&quot;, &quot;String_Score_Physical&quot;: 305, &quot;String_Score_Combined&quot;: 375}"/>
  </edge>
  <edge label="830018 (pp) 838388" source="388" target="661">
    <att type="string" name="canonicalName" value="830018 (pp) 838388"/>
    <att type="string" name="interaction" value="pp"/>
    <att type="int" name="SCORE" value="208"/>
    <att type="string" name="support" value="{&quot;BioGrid&quot;: &quot;physical&quot;, &quot;BioGrid_PubMed&quot;: &quot;31606202&quot;, &quot;BioGrid_Type&quot;: &quot;Two-hybrid&quot;}"/>
  </edge>
  <edge label="830018 (pp) 838690" source="388" target="672">
    <att type="string" name="canonicalName" value="830018 (pp) 838690"/>
    <att type="string" name="interaction" value="pp"/>
    <att type="int" name="SCORE" value="196"/>
    <att type="string" name="support" value="{&quot;StringDB&quot;: &quot;physical&quot;, &quot;StringEvidence&quot;: &quot;experiments:0.162,coexpression:0.006&quot;, &quot;String_Score_Physical&quot;: 196, &quot;String_Score_Combined&quot;: 201}"/>
  </edge>
  <edge label="830018 (pp) 844055" source="388" target="808">
    <att type="string" name="canonicalName" value="830018 (pp) 844055"/>
    <att type="string" name="interaction" value="pp"/>
    <att type="int" name="SCORE" value="304"/>
    <att type="string" name="support" value="{&quot;StringDB&quot;: &quot;physical&quot;, &quot;StringEvidence&quot;: &quot;experiments:0.274,coexpression:0.060,textmining:0.032&quot;, &quot;String_Score_Physical&quot;: 304, &quot;String_Score_Combined&quot;: 367}"/>
  </edge>
  <edge label="830088 (pp) 830416" source="389" target="393">
    <att type="string" name="canonicalName" value="830088 (pp) 830416"/>
    <att type="string" name="interaction" value="pp"/>
    <att type="int" name="SCORE" value="650"/>
    <att type="string" name="support" value="{&quot;StringDB&quot;: &quot;physical&quot;, &quot;StringEvidence&quot;: &quot;database:0.635,textmining:0.008&quot;, &quot;String_Score_Physical&quot;: 650, &quot;String_Score_Combined&quot;: 652}"/>
  </edge>
  <edge label="830088 (pp) 834223" source="389" target="500">
    <att type="string" name="canonicalName" value="830088 (pp) 834223"/>
    <att type="string" name="interaction" value="pp"/>
    <att type="int" name="SCORE" value="650"/>
    <att type="string" name="support" value="{&quot;StringDB&quot;: &quot;physical&quot;, &quot;StringEvidence&quot;: &quot;database:0.635&quot;, &quot;String_Score_Physical&quot;: 650, &quot;String_Score_Combined&quot;: 650}"/>
  </edge>
  <edge label="830088 (pp) 835504" source="389" target="549">
    <att type="string" name="canonicalName" value="830088 (pp) 835504"/>
    <att type="string" name="interaction" value="pp"/>
    <att type="int" name="SCORE" value="900"/>
    <att type="string" name="support" value="{&quot;StringDB&quot;: &quot;physical&quot;, &quot;StringEvidence&quot;: &quot;database:0.896,textmining:0.391&quot;, &quot;String_Score_Physical&quot;: 900, &quot;String_Score_Combined&quot;: 939}"/>
  </edge>
  <edge label="830088 (pp) 835952" source="389" target="562">
    <att type="string" name="canonicalName" value="830088 (pp) 835952"/>
    <att type="string" name="interaction" value="pp"/>
    <att type="int" name="SCORE" value="650"/>
    <att type="string" name="support" value="{&quot;StringDB&quot;: &quot;physical&quot;, &quot;StringEvidence&quot;: &quot;database:0.635,textmining:0.051,coexpression:0.033&quot;, &quot;String_Score_Physical&quot;: 650, &quot;String_Score_Combined&quot;: 678}"/>
  </edge>
  <edge label="830088 (pp) 837028" source="389" target="597">
    <att type="string" name="canonicalName" value="830088 (pp) 837028"/>
    <att type="string" name="interaction" value="pp"/>
    <att type="int" name="SCORE" value="650"/>
    <att type="string" name="support" value="{&quot;StringDB&quot;: &quot;physical&quot;, &quot;StringEvidence&quot;: &quot;database:0.635&quot;, &quot;String_Score_Physical&quot;: 650, &quot;String_Score_Combined&quot;: 650}"/>
  </edge>
  <edge label="830088 (pp) 843498" source="389" target="790">
    <att type="string" name="canonicalName" value="830088 (pp) 843498"/>
    <att type="string" name="interaction" value="pp"/>
    <att type="int" name="SCORE" value="650"/>
    <att type="string" name="support" value="{&quot;StringDB&quot;: &quot;physical&quot;, &quot;StringEvidence&quot;: &quot;database:0.635,textmining:0.051,coexpression:0.033&quot;, &quot;String_Score_Physical&quot;: 650, &quot;String_Score_Combined&quot;: 678}"/>
  </edge>
  <edge label="830088 (pp) 844421" source="389" target="820">
    <att type="string" name="canonicalName" value="830088 (pp) 844421"/>
    <att type="string" name="interaction" value="pp"/>
    <att type="int" name="SCORE" value="650"/>
    <att type="string" name="support" value="{&quot;StringDB&quot;: &quot;physical&quot;, &quot;StringEvidence&quot;: &quot;database:0.635,textmining:0.447&quot;, &quot;String_Score_Physical&quot;: 650, &quot;String_Score_Combined&quot;: 806}"/>
  </edge>
  <edge label="830120 (pp) 831899" source="390" target="452">
    <att type="string" name="canonicalName" value="830120 (pp) 831899"/>
    <att type="string" name="interaction" value="pp"/>
    <att type="int" name="SCORE" value="384"/>
    <att type="string" name="support" value="{&quot;StringDB&quot;: &quot;physical&quot;, &quot;StringEvidence&quot;: &quot;experiments:0.358&quot;, &quot;BioGrid&quot;: &quot;physical&quot;, &quot;BioGrid_PubMed&quot;: &quot;23667124&quot;, &quot;BioGrid_Type&quot;: &quot;Affinity Capture-MS&quot;, &quot;String_Score_Physical&quot;: 384, &quot;String_Score_Combined&quot;: 384}"/>
  </edge>
  <edge label="830120 (pp) 833655" source="390" target="490">
    <att type="string" name="canonicalName" value="830120 (pp) 833655"/>
    <att type="string" name="interaction" value="pp"/>
    <att type="int" name="SCORE" value="800"/>
    <att type="string" name="support" value="{&quot;StringDB&quot;: &quot;physical&quot;, &quot;StringEvidence&quot;: &quot;database:0.791,textmining:0.178,coexpression:0.086&quot;, &quot;String_Score_Physical&quot;: 800, &quot;String_Score_Combined&quot;: 849}"/>
  </edge>
  <edge label="830120 (pp) 838991" source="390" target="674">
    <att type="string" name="canonicalName" value="830120 (pp) 838991"/>
    <att type="string" name="interaction" value="pp"/>
    <att type="int" name="SCORE" value="691"/>
    <att type="string" name="support" value="{&quot;StringDB&quot;: &quot;physical&quot;, &quot;StringEvidence&quot;: &quot;database:0.635,experiments:0.118,textmining:0.112,neighborhood:0.105,coexpression:0.097&quot;, &quot;String_Score_Physical&quot;: 691, &quot;String_Score_Combined&quot;: 778}"/>
  </edge>
  <edge label="830120 (pp) 841020" source="390" target="706">
    <att type="string" name="canonicalName" value="830120 (pp) 841020"/>
    <att type="string" name="interaction" value="pp"/>
    <att type="int" name="SCORE" value="691"/>
    <att type="string" name="support" value="{&quot;StringDB&quot;: &quot;physical&quot;, &quot;StringEvidence&quot;: &quot;database:0.635,experiments:0.118,textmining:0.112,neighborhood:0.105,coexpression:0.097&quot;, &quot;String_Score_Physical&quot;: 691, &quot;String_Score_Combined&quot;: 778}"/>
  </edge>
  <edge label="830120 (pp) 841849" source="390" target="730">
    <att type="string" name="canonicalName" value="830120 (pp) 841849"/>
    <att type="string" name="interaction" value="pp"/>
    <att type="int" name="SCORE" value="691"/>
    <att type="string" name="support" value="{&quot;StringDB&quot;: &quot;physical&quot;, &quot;StringEvidence&quot;: &quot;database:0.635,textmining:0.287,experiments:0.118,coexpression:0.113,neighborhood:0.105&quot;, &quot;String_Score_Physical&quot;: 691, &quot;String_Score_Combined&quot;: 825}"/>
  </edge>
  <edge label="830165 (pp) 830950" source="391" target="416">
    <att type="string" name="canonicalName" value="830165 (pp) 830950"/>
    <att type="string" name="interaction" value="pp"/>
    <att type="int" name="SCORE" value="201"/>
    <att type="string" name="support" value="{&quot;StringDB&quot;: &quot;physical&quot;, &quot;StringEvidence&quot;: &quot;experiments:0.167,textmining:0.005&quot;, &quot;String_Score_Physical&quot;: 201, &quot;String_Score_Combined&quot;: 205}"/>
  </edge>
  <edge label="830165 (pp) 831115" source="391" target="421">
    <att type="string" name="canonicalName" value="830165 (pp) 831115"/>
    <att type="string" name="interaction" value="pp"/>
    <att type="int" name="SCORE" value="207"/>
    <att type="string" name="support" value="{&quot;StringDB&quot;: &quot;physical&quot;, &quot;StringEvidence&quot;: &quot;experiments:0.173,textmining:0.013&quot;, &quot;String_Score_Physical&quot;: 207, &quot;String_Score_Combined&quot;: 216}"/>
  </edge>
  <edge label="830165 (pp) 831899" source="391" target="452">
    <att type="string" name="canonicalName" value="830165 (pp) 831899"/>
    <att type="string" name="interaction" value="pp"/>
    <att type="int" name="SCORE" value="303"/>
    <att type="string" name="support" value="{&quot;StringDB&quot;: &quot;physical&quot;, &quot;StringEvidence&quot;: &quot;experiments:0.273,textmining:0.032,coexpression:0.020&quot;, &quot;String_Score_Physical&quot;: 303, &quot;String_Score_Combined&quot;: 338}"/>
  </edge>
  <edge label="830165 (pp) 832184" source="391" target="464">
    <att type="string" name="canonicalName" value="830165 (pp) 832184"/>
    <att type="string" name="interaction" value="pp"/>
    <att type="int" name="SCORE" value="303"/>
    <att type="string" name="support" value="{&quot;StringDB&quot;: &quot;physical&quot;, &quot;StringEvidence&quot;: &quot;experiments:0.273,textmining:0.032,coexpression:0.020&quot;, &quot;String_Score_Physical&quot;: 303, &quot;String_Score_Combined&quot;: 338}"/>
  </edge>
  <edge label="830165 (pp) 832832" source="391" target="479">
    <att type="string" name="canonicalName" value="830165 (pp) 832832"/>
    <att type="string" name="interaction" value="pp"/>
    <att type="int" name="SCORE" value="298"/>
    <att type="string" name="support" value="{&quot;StringDB&quot;: &quot;physical&quot;, &quot;StringEvidence&quot;: &quot;experiments:0.268&quot;, &quot;String_Score_Physical&quot;: 298, &quot;String_Score_Combined&quot;: 298}"/>
  </edge>
  <edge label="830165 (pp) 833791" source="391" target="492">
    <att type="string" name="canonicalName" value="830165 (pp) 833791"/>
    <att type="string" name="interaction" value="pp"/>
    <att type="int" name="SCORE" value="730"/>
    <att type="string" name="support" value="{&quot;StringDB&quot;: &quot;physical&quot;, &quot;StringEvidence&quot;: &quot;experiments:0.718,textmining:0.542,coexpression:0.018&quot;, &quot;String_Score_Physical&quot;: 730, &quot;String_Score_Combined&quot;: 878}"/>
  </edge>
  <edge label="830165 (pp) 834492" source="391" target="506">
    <att type="string" name="canonicalName" value="830165 (pp) 834492"/>
    <att type="string" name="interaction" value="pp"/>
    <att type="int" name="SCORE" value="343"/>
    <att type="string" name="support" value="{&quot;StringDB&quot;: &quot;physical&quot;, &quot;StringEvidence&quot;: &quot;experiments:0.316,textmining:0.113,coexpression:0.053&quot;, &quot;String_Score_Physical&quot;: 343, &quot;String_Score_Combined&quot;: 448}"/>
  </edge>
  <edge label="830165 (pp) 834975" source="391" target="523">
    <att type="string" name="canonicalName" value="830165 (pp) 834975"/>
    <att type="string" name="interaction" value="pp"/>
    <att type="int" name="SCORE" value="565"/>
    <att type="string" name="support" value="{&quot;StringDB&quot;: &quot;physical&quot;, &quot;StringEvidence&quot;: &quot;experiments:0.546,textmining:0.122&quot;, &quot;String_Score_Physical&quot;: 565, &quot;String_Score_Combined&quot;: 618}"/>
  </edge>
  <edge label="830165 (pp) 835062" source="391" target="528">
    <att type="string" name="canonicalName" value="830165 (pp) 835062"/>
    <att type="string" name="interaction" value="pp"/>
    <att type="int" name="SCORE" value="262"/>
    <att type="string" name="support" value="{&quot;StringDB&quot;: &quot;physical&quot;, &quot;StringEvidence&quot;: &quot;experiments:0.230,coexpression:0.001&quot;, &quot;String_Score_Physical&quot;: 262, &quot;String_Score_Combined&quot;: 262}"/>
  </edge>
  <edge label="830165 (pp) 836048" source="391" target="568">
    <att type="string" name="canonicalName" value="830165 (pp) 836048"/>
    <att type="string" name="interaction" value="pp"/>
    <att type="int" name="SCORE" value="190"/>
    <att type="string" name="support" value="{&quot;StringDB&quot;: &quot;physical&quot;, &quot;StringEvidence&quot;: &quot;experiments:0.155,textmining:0.007,coexpression:0.005&quot;, &quot;String_Score_Physical&quot;: 190, &quot;String_Score_Combined&quot;: 200}"/>
  </edge>
  <edge label="830165 (pp) 836661" source="391" target="585">
    <att type="string" name="canonicalName" value="830165 (pp) 836661"/>
    <att type="string" name="interaction" value="pp"/>
    <att type="int" name="SCORE" value="944"/>
    <att type="string" name="support" value="{&quot;StringDB&quot;: &quot;physical&quot;, &quot;StringEvidence&quot;: &quot;textmining:0.967,experiments:0.942&quot;, &quot;String_Score_Physical&quot;: 944, &quot;String_Score_Combined&quot;: 945}"/>
  </edge>
  <edge label="830165 (pp) 836899" source="391" target="596">
    <att type="string" name="canonicalName" value="830165 (pp) 836899"/>
    <att type="string" name="interaction" value="pp"/>
    <att type="int" name="SCORE" value="698"/>
    <att type="string" name="support" value="{&quot;StringDB&quot;: &quot;physical&quot;, &quot;StringEvidence&quot;: &quot;experiments:0.685,textmining:0.051&quot;, &quot;String_Score_Physical&quot;: 698, &quot;String_Score_Combined&quot;: 713}"/>
  </edge>
  <edge label="830165 (pp) 837279" source="391" target="611">
    <att type="string" name="canonicalName" value="830165 (pp) 837279"/>
    <att type="string" name="interaction" value="pp"/>
    <att type="int" name="SCORE" value="502"/>
    <att type="string" name="support" value="{&quot;StringDB&quot;: &quot;physical&quot;, &quot;StringEvidence&quot;: &quot;experiments:0.481,textmining:0.199&quot;, &quot;BioGrid&quot;: &quot;physical&quot;, &quot;BioGrid_PubMed&quot;: &quot;32191846&quot;, &quot;BioGrid_Type&quot;: &quot;Co-fractionation&quot;, &quot;BioGrid_Score&quot;: &quot;0.730364413&quot;, &quot;String_Score_Physical&quot;: 502, &quot;String_Score_Combined&quot;: 601}"/>
  </edge>
  <edge label="830165 (pp) 837440" source="391" target="621">
    <att type="string" name="canonicalName" value="830165 (pp) 837440"/>
    <att type="string" name="interaction" value="pp"/>
    <att type="int" name="SCORE" value="963"/>
    <att type="string" name="support" value="{&quot;StringDB&quot;: &quot;physical&quot;, &quot;StringEvidence&quot;: &quot;textmining:0.967,experiments:0.962&quot;, &quot;String_Score_Physical&quot;: 963, &quot;String_Score_Combined&quot;: 964}"/>
  </edge>
  <edge label="830165 (pp) 838143" source="391" target="654">
    <att type="string" name="canonicalName" value="830165 (pp) 838143"/>
    <att type="string" name="interaction" value="pp"/>
    <att type="int" name="SCORE" value="262"/>
    <att type="string" name="support" value="{&quot;StringDB&quot;: &quot;physical&quot;, &quot;StringEvidence&quot;: &quot;experiments:0.230,coexpression:0.001&quot;, &quot;String_Score_Physical&quot;: 262, &quot;String_Score_Combined&quot;: 262}"/>
  </edge>
  <edge label="830165 (pp) 841707" source="391" target="725">
    <att type="string" name="canonicalName" value="830165 (pp) 841707"/>
    <att type="string" name="interaction" value="pp"/>
    <att type="int" name="SCORE" value="616"/>
    <att type="string" name="support" value="{&quot;StringDB&quot;: &quot;physical&quot;, &quot;StringEvidence&quot;: &quot;experiments:0.600,textmining:0.547,coexpression:0.204&quot;, &quot;String_Score_Physical&quot;: 616, &quot;String_Score_Combined&quot;: 861}"/>
  </edge>
  <edge label="830165 (pp) 841910" source="391" target="734">
    <att type="string" name="canonicalName" value="830165 (pp) 841910"/>
    <att type="string" name="interaction" value="pp"/>
    <att type="int" name="SCORE" value="479"/>
    <att type="string" name="support" value="{&quot;StringDB&quot;: &quot;physical&quot;, &quot;StringEvidence&quot;: &quot;experiments:0.457,textmining:0.242,coexpression:0.162&quot;, &quot;String_Score_Physical&quot;: 479, &quot;String_Score_Combined&quot;: 669}"/>
  </edge>
  <edge label="830165 (pp) 842805" source="391" target="773">
    <att type="string" name="canonicalName" value="830165 (pp) 842805"/>
    <att type="string" name="interaction" value="pp"/>
    <att type="int" name="SCORE" value="201"/>
    <att type="string" name="support" value="{&quot;StringDB&quot;: &quot;physical&quot;, &quot;StringEvidence&quot;: &quot;experiments:0.167,textmining:0.005&quot;, &quot;String_Score_Physical&quot;: 201, &quot;String_Score_Combined&quot;: 205}"/>
  </edge>
  <edge label="830165 (pp) 842845" source="391" target="775">
    <att type="string" name="canonicalName" value="830165 (pp) 842845"/>
    <att type="string" name="interaction" value="pp"/>
    <att type="int" name="SCORE" value="303"/>
    <att type="string" name="support" value="{&quot;StringDB&quot;: &quot;physical&quot;, &quot;StringEvidence&quot;: &quot;experiments:0.273,textmining:0.032,coexpression:0.020&quot;, &quot;String_Score_Physical&quot;: 303, &quot;String_Score_Combined&quot;: 338}"/>
  </edge>
  <edge label="830165 (pp) 843603" source="391" target="792">
    <att type="string" name="canonicalName" value="830165 (pp) 843603"/>
    <att type="string" name="interaction" value="pp"/>
    <att type="int" name="SCORE" value="256"/>
    <att type="string" name="support" value="{&quot;StringDB&quot;: &quot;physical&quot;, &quot;StringEvidence&quot;: &quot;experiments:0.224,textmining:0.069&quot;, &quot;String_Score_Physical&quot;: 256, &quot;String_Score_Combined&quot;: 307}"/>
  </edge>
  <edge label="830165 (pp) 843694" source="391" target="794">
    <att type="string" name="canonicalName" value="830165 (pp) 843694"/>
    <att type="string" name="interaction" value="pp"/>
    <att type="int" name="SCORE" value="201"/>
    <att type="string" name="support" value="{&quot;StringDB&quot;: &quot;physical&quot;, &quot;StringEvidence&quot;: &quot;experiments:0.167,textmining:0.005&quot;, &quot;String_Score_Physical&quot;: 201, &quot;String_Score_Combined&quot;: 205}"/>
  </edge>
  <edge label="830165 (pp) 843880" source="391" target="799">
    <att type="string" name="canonicalName" value="830165 (pp) 843880"/>
    <att type="string" name="interaction" value="pp"/>
    <att type="int" name="SCORE" value="190"/>
    <att type="string" name="support" value="{&quot;StringDB&quot;: &quot;physical&quot;, &quot;StringEvidence&quot;: &quot;experiments:0.155&quot;, &quot;String_Score_Physical&quot;: 190, &quot;String_Score_Combined&quot;: 190}"/>
  </edge>
  <edge label="830165 (pp) 844117" source="391" target="810">
    <att type="string" name="canonicalName" value="830165 (pp) 844117"/>
    <att type="string" name="interaction" value="pp"/>
    <att type="int" name="SCORE" value="299"/>
    <att type="string" name="support" value="{&quot;StringDB&quot;: &quot;physical&quot;, &quot;StringEvidence&quot;: &quot;experiments:0.269,textmining:0.032&quot;, &quot;String_Score_Physical&quot;: 299, &quot;String_Score_Combined&quot;: 321}"/>
  </edge>
  <edge label="830292 (pp) 831899" source="392" target="452">
    <att type="string" name="canonicalName" value="830292 (pp) 831899"/>
    <att type="string" name="interaction" value="pp"/>
    <att type="int" name="SCORE" value="274"/>
    <att type="string" name="support" value="{&quot;StringDB&quot;: &quot;physical&quot;, &quot;StringEvidence&quot;: &quot;experiments:0.243&quot;, &quot;BioGrid&quot;: &quot;physical&quot;, &quot;BioGrid_PubMed&quot;: &quot;19429840&quot;, &quot;BioGrid_Type&quot;: &quot;Affinity Capture-MS&quot;, &quot;String_Score_Physical&quot;: 274, &quot;String_Score_Combined&quot;: 274}"/>
  </edge>
  <edge label="830292 (pp) 835427" source="392" target="546">
    <att type="string" name="canonicalName" value="830292 (pp) 835427"/>
    <att type="string" name="interaction" value="pp"/>
    <att type="int" name="SCORE" value="800"/>
    <att type="string" name="support" value="{&quot;StringDB&quot;: &quot;physical&quot;, &quot;StringEvidence&quot;: &quot;textmining:0.981,database:0.791,cooccurrence:0.424&quot;, &quot;String_Score_Physical&quot;: 800, &quot;String_Score_Combined&quot;: 827}"/>
  </edge>
  <edge label="830416 (pp) 835504" source="393" target="549">
    <att type="string" name="canonicalName" value="830416 (pp) 835504"/>
    <att type="string" name="interaction" value="pp"/>
    <att type="int" name="SCORE" value="650"/>
    <att type="string" name="support" value="{&quot;StringDB&quot;: &quot;physical&quot;, &quot;StringEvidence&quot;: &quot;database:0.635&quot;, &quot;String_Score_Physical&quot;: 650, &quot;String_Score_Combined&quot;: 650}"/>
  </edge>
  <edge label="830416 (pp) 843600" source="393" target="791">
    <att type="string" name="canonicalName" value="830416 (pp) 843600"/>
    <att type="string" name="interaction" value="pp"/>
    <att type="int" name="SCORE" value="650"/>
    <att type="string" name="support" value="{&quot;StringDB&quot;: &quot;physical&quot;, &quot;StringEvidence&quot;: &quot;database:0.635,textmining:0.062,coexpression:0.015&quot;, &quot;String_Score_Physical&quot;: 650, &quot;String_Score_Combined&quot;: 676}"/>
  </edge>
  <edge label="830427 (pp) 837255" source="394" target="610">
    <att type="string" name="canonicalName" value="830427 (pp) 837255"/>
    <att type="string" name="interaction" value="pp"/>
    <att type="int" name="SCORE" value="809"/>
    <att type="string" name="support" value="{&quot;StringDB&quot;: &quot;physical&quot;, &quot;StringEvidence&quot;: &quot;database:0.583,experiments:0.523,textmining:0.515&quot;, &quot;BioGrid&quot;: &quot;physical&quot;, &quot;BioGrid_PubMed&quot;: &quot;32612234,22829320&quot;, &quot;BioGrid_Type&quot;: &quot;Two-hybrid&quot;, &quot;String_Score_Physical&quot;: 809, &quot;String_Score_Combined&quot;: 907}"/>
  </edge>
  <edge label="830427 (pp) 838330" source="394" target="660">
    <att type="string" name="canonicalName" value="830427 (pp) 838330"/>
    <att type="string" name="interaction" value="pp"/>
    <att type="int" name="SCORE" value="633"/>
    <att type="string" name="support" value="{&quot;StringDB&quot;: &quot;physical&quot;, &quot;StringEvidence&quot;: &quot;textmining:0.701,database:0.583,experiments:0.084&quot;, &quot;BioGrid&quot;: &quot;physical&quot;, &quot;BioGrid_PubMed&quot;: &quot;32612234&quot;, &quot;BioGrid_Type&quot;: &quot;Two-hybrid&quot;, &quot;String_Score_Physical&quot;: 633, &quot;String_Score_Combined&quot;: 890}"/>
  </edge>
  <edge label="830444 (pp) 832761" source="395" target="477">
    <att type="string" name="canonicalName" value="830444 (pp) 832761"/>
    <att type="string" name="interaction" value="pp"/>
    <att type="int" name="SCORE" value="309"/>
    <att type="string" name="support" value="{&quot;StringDB&quot;: &quot;physical&quot;, &quot;StringEvidence&quot;: &quot;experiments:0.279,textmining:0.160,coexpression:0.001&quot;, &quot;String_Score_Physical&quot;: 309, &quot;String_Score_Combined&quot;: 419}"/>
  </edge>
  <edge label="830444 (pp) 838144" source="395" target="655">
    <att type="string" name="canonicalName" value="830444 (pp) 838144"/>
    <att type="string" name="interaction" value="pp"/>
    <att type="int" name="SCORE" value="309"/>
    <att type="string" name="support" value="{&quot;StringDB&quot;: &quot;physical&quot;, &quot;StringEvidence&quot;: &quot;experiments:0.279,textmining:0.160,coexpression:0.001&quot;, &quot;String_Score_Physical&quot;: 309, &quot;String_Score_Combined&quot;: 419}"/>
  </edge>
  <edge label="830444 (pp) 841570" source="395" target="721">
    <att type="string" name="canonicalName" value="830444 (pp) 841570"/>
    <att type="string" name="interaction" value="pp"/>
    <att type="int" name="SCORE" value="792"/>
    <att type="string" name="support" value="{&quot;StringDB&quot;: &quot;physical&quot;, &quot;StringEvidence&quot;: &quot;experiments:0.783,textmining:0.523,coexpression:0.016&quot;, &quot;String_Score_Physical&quot;: 792, &quot;String_Score_Combined&quot;: 902}"/>
  </edge>
  <edge label="830445 (pp) 835234" source="396" target="537">
    <att type="string" name="canonicalName" value="830445 (pp) 835234"/>
    <att type="string" name="interaction" value="pp"/>
    <att type="int" name="SCORE" value="274"/>
    <att type="string" name="support" value="{&quot;StringDB&quot;: &quot;physical&quot;, &quot;StringEvidence&quot;: &quot;experiments:0.243,coexpression:0.070,textmining:0.003&quot;, &quot;String_Score_Physical&quot;: 274, &quot;String_Score_Combined&quot;: 326}"/>
  </edge>
  <edge label="830445 (pp) 836391" source="396" target="575">
    <att type="string" name="canonicalName" value="830445 (pp) 836391"/>
    <att type="string" name="interaction" value="pp"/>
    <att type="int" name="SCORE" value="224"/>
    <att type="string" name="support" value="{&quot;StringDB&quot;: &quot;physical&quot;, &quot;StringEvidence&quot;: &quot;textmining:0.691,experiments:0.192,coexpression:0.083&quot;, &quot;String_Score_Physical&quot;: 224, &quot;String_Score_Combined&quot;: 354}"/>
  </edge>
  <edge label="830445 (pp) 836723" source="396" target="587">
    <att type="string" name="canonicalName" value="830445 (pp) 836723"/>
    <att type="string" name="interaction" value="pp"/>
    <att type="int" name="SCORE" value="497"/>
    <att type="string" name="support" value="{&quot;StringDB&quot;: &quot;physical&quot;, &quot;StringEvidence&quot;: &quot;experiments:0.475,textmining:0.169,coexpression:0.097&quot;, &quot;String_Score_Physical&quot;: 497, &quot;String_Score_Combined&quot;: 622}"/>
  </edge>
  <edge label="830445 (pp) 836763" source="396" target="589">
    <att type="string" name="canonicalName" value="830445 (pp) 836763"/>
    <att type="string" name="interaction" value="pp"/>
    <att type="int" name="SCORE" value="192"/>
    <att type="string" name="support" value="{&quot;StringDB&quot;: &quot;physical&quot;, &quot;StringEvidence&quot;: &quot;experiments:0.157,textmining:0.051,coexpression:0.017&quot;, &quot;String_Score_Physical&quot;: 192, &quot;String_Score_Combined&quot;: 246}"/>
  </edge>
  <edge label="830445 (pp) 841425" source="396" target="716">
    <att type="string" name="canonicalName" value="830445 (pp) 841425"/>
    <att type="string" name="interaction" value="pp"/>
    <att type="int" name="SCORE" value="577"/>
    <att type="string" name="support" value="{&quot;StringDB&quot;: &quot;physical&quot;, &quot;StringEvidence&quot;: &quot;experiments:0.559,textmining:0.488,coexpression:0.050&quot;, &quot;String_Score_Physical&quot;: 577, &quot;String_Score_Combined&quot;: 632}"/>
  </edge>
  <edge label="830445 (pp) 842782" source="396" target="772">
    <att type="string" name="canonicalName" value="830445 (pp) 842782"/>
    <att type="string" name="interaction" value="pp"/>
    <att type="int" name="SCORE" value="577"/>
    <att type="string" name="support" value="{&quot;StringDB&quot;: &quot;physical&quot;, &quot;StringEvidence&quot;: &quot;experiments:0.559,textmining:0.488,coexpression:0.016&quot;, &quot;String_Score_Physical&quot;: 577, &quot;String_Score_Combined&quot;: 618}"/>
  </edge>
  <edge label="830556 (pp) 837362" source="398" target="618">
    <att type="string" name="canonicalName" value="830556 (pp) 837362"/>
    <att type="string" name="interaction" value="pp"/>
    <att type="int" name="SCORE" value="268"/>
    <att type="string" name="support" value="{&quot;StringDB&quot;: &quot;physical&quot;, &quot;StringEvidence&quot;: &quot;experiments:0.237,textmining:0.033,coexpression:0.007&quot;, &quot;String_Score_Physical&quot;: 268, &quot;String_Score_Combined&quot;: 297}"/>
  </edge>
  <edge label="830556 (pp) 839453" source="398" target="684">
    <att type="string" name="canonicalName" value="830556 (pp) 839453"/>
    <att type="string" name="interaction" value="pp"/>
    <att type="int" name="SCORE" value="275"/>
    <att type="string" name="support" value="{&quot;StringDB&quot;: &quot;physical&quot;, &quot;StringEvidence&quot;: &quot;experiments:0.244,textmining:0.109&quot;, &quot;String_Score_Physical&quot;: 275, &quot;String_Score_Combined&quot;: 308}"/>
  </edge>
  <edge label="830556 (pp) 843964" source="398" target="804">
    <att type="string" name="canonicalName" value="830556 (pp) 843964"/>
    <att type="string" name="interaction" value="pp"/>
    <att type="int" name="SCORE" value="217"/>
    <att type="string" name="support" value="{&quot;StringDB&quot;: &quot;physical&quot;, &quot;StringEvidence&quot;: &quot;experiments:0.184,textmining:0.013,coexpression:0.005&quot;, &quot;String_Score_Physical&quot;: 217, &quot;String_Score_Combined&quot;: 230}"/>
  </edge>
  <edge label="830598 (pp) 837362" source="401" target="618">
    <att type="string" name="canonicalName" value="830598 (pp) 837362"/>
    <att type="string" name="interaction" value="pp"/>
    <att type="int" name="SCORE" value="268"/>
    <att type="string" name="support" value="{&quot;StringDB&quot;: &quot;physical&quot;, &quot;StringEvidence&quot;: &quot;experiments:0.237,textmining:0.033,coexpression:0.007&quot;, &quot;String_Score_Physical&quot;: 268, &quot;String_Score_Combined&quot;: 297}"/>
  </edge>
  <edge label="830598 (pp) 839453" source="401" target="684">
    <att type="string" name="canonicalName" value="830598 (pp) 839453"/>
    <att type="string" name="interaction" value="pp"/>
    <att type="int" name="SCORE" value="275"/>
    <att type="string" name="support" value="{&quot;StringDB&quot;: &quot;physical&quot;, &quot;StringEvidence&quot;: &quot;experiments:0.244,textmining:0.109&quot;, &quot;String_Score_Physical&quot;: 275, &quot;String_Score_Combined&quot;: 309}"/>
  </edge>
  <edge label="830598 (pp) 843964" source="401" target="804">
    <att type="string" name="canonicalName" value="830598 (pp) 843964"/>
    <att type="string" name="interaction" value="pp"/>
    <att type="int" name="SCORE" value="217"/>
    <att type="string" name="support" value="{&quot;StringDB&quot;: &quot;physical&quot;, &quot;StringEvidence&quot;: &quot;experiments:0.184,textmining:0.013,coexpression:0.005&quot;, &quot;String_Score_Physical&quot;: 217, &quot;String_Score_Combined&quot;: 230}"/>
  </edge>
  <edge label="830609 (pp) 830893" source="402" target="413">
    <att type="string" name="canonicalName" value="830609 (pp) 830893"/>
    <att type="string" name="interaction" value="pp"/>
    <att type="int" name="SCORE" value="208"/>
    <att type="string" name="support" value="{&quot;BioGrid&quot;: &quot;physical&quot;, &quot;BioGrid_PubMed&quot;: &quot;29320478&quot;, &quot;BioGrid_Type&quot;: &quot;Reconstituted Complex&quot;}"/>
  </edge>
  <edge label="830609 (pp) 834892" source="402" target="519">
    <att type="string" name="canonicalName" value="830609 (pp) 834892"/>
    <att type="string" name="interaction" value="pp"/>
    <att type="int" name="SCORE" value="339"/>
    <att type="string" name="support" value="{&quot;StringDB&quot;: &quot;physical&quot;, &quot;StringEvidence&quot;: &quot;experiments:0.311,textmining:0.065&quot;, &quot;String_Score_Physical&quot;: 339, &quot;String_Score_Combined&quot;: 348}"/>
  </edge>
  <edge label="830609 (pp) 835170" source="402" target="531">
    <att type="string" name="canonicalName" value="830609 (pp) 835170"/>
    <att type="string" name="interaction" value="pp"/>
    <att type="int" name="SCORE" value="220"/>
    <att type="string" name="support" value="{&quot;StringDB&quot;: &quot;physical&quot;, &quot;StringEvidence&quot;: &quot;experiments:0.187&quot;, &quot;String_Score_Physical&quot;: 220, &quot;String_Score_Combined&quot;: 220}"/>
  </edge>
  <edge label="830609 (pp) 836548" source="402" target="580">
    <att type="string" name="canonicalName" value="830609 (pp) 836548"/>
    <att type="string" name="interaction" value="pp"/>
    <att type="int" name="SCORE" value="270"/>
    <att type="string" name="support" value="{&quot;StringDB&quot;: &quot;physical&quot;, &quot;StringEvidence&quot;: &quot;experiments:0.239,textmining:0.013&quot;, &quot;String_Score_Physical&quot;: 270, &quot;String_Score_Combined&quot;: 279}"/>
  </edge>
  <edge label="830609 (pp) 841777" source="402" target="727">
    <att type="string" name="canonicalName" value="830609 (pp) 841777"/>
    <att type="string" name="interaction" value="pp"/>
    <att type="int" name="SCORE" value="208"/>
    <att type="string" name="support" value="{&quot;BioGrid&quot;: &quot;physical&quot;, &quot;BioGrid_PubMed&quot;: &quot;29320478&quot;, &quot;BioGrid_Type&quot;: &quot;Reconstituted Complex&quot;}"/>
  </edge>
  <edge label="830609 (pp) 842674" source="402" target="767">
    <att type="string" name="canonicalName" value="830609 (pp) 842674"/>
    <att type="string" name="interaction" value="pp"/>
    <att type="int" name="SCORE" value="812"/>
    <att type="string" name="support" value="{&quot;StringDB&quot;: &quot;physical&quot;, &quot;StringEvidence&quot;: &quot;database:0.791,textmining:0.751,experiments:0.062&quot;, &quot;String_Score_Physical&quot;: 812, &quot;String_Score_Combined&quot;: 876}"/>
  </edge>
  <edge label="830609 (pp) 844055" source="402" target="808">
    <att type="string" name="canonicalName" value="830609 (pp) 844055"/>
    <att type="string" name="interaction" value="pp"/>
    <att type="int" name="SCORE" value="270"/>
    <att type="string" name="support" value="{&quot;StringDB&quot;: &quot;physical&quot;, &quot;StringEvidence&quot;: &quot;experiments:0.239,textmining:0.005&quot;, &quot;String_Score_Physical&quot;: 270, &quot;String_Score_Combined&quot;: 273}"/>
  </edge>
  <edge label="830619 (pp) 835170" source="403" target="531">
    <att type="string" name="canonicalName" value="830619 (pp) 835170"/>
    <att type="string" name="interaction" value="pp"/>
    <att type="int" name="SCORE" value="220"/>
    <att type="string" name="support" value="{&quot;StringDB&quot;: &quot;physical&quot;, &quot;StringEvidence&quot;: &quot;experiments:0.187&quot;, &quot;String_Score_Physical&quot;: 220, &quot;String_Score_Combined&quot;: 220}"/>
  </edge>
  <edge label="830619 (pp) 835230" source="403" target="535">
    <att type="string" name="canonicalName" value="830619 (pp) 835230"/>
    <att type="string" name="interaction" value="pp"/>
    <att type="int" name="SCORE" value="208"/>
    <att type="string" name="support" value="{&quot;BioGrid&quot;: &quot;physical&quot;, &quot;BioGrid_PubMed&quot;: &quot;29320478&quot;, &quot;BioGrid_Type&quot;: &quot;Reconstituted Complex&quot;}"/>
  </edge>
  <edge label="830619 (pp) 836548" source="403" target="580">
    <att type="string" name="canonicalName" value="830619 (pp) 836548"/>
    <att type="string" name="interaction" value="pp"/>
    <att type="int" name="SCORE" value="270"/>
    <att type="string" name="support" value="{&quot;StringDB&quot;: &quot;physical&quot;, &quot;StringEvidence&quot;: &quot;experiments:0.239,textmining:0.013&quot;, &quot;String_Score_Physical&quot;: 270, &quot;String_Score_Combined&quot;: 279}"/>
  </edge>
  <edge label="830619 (pp) 844055" source="403" target="808">
    <att type="string" name="canonicalName" value="830619 (pp) 844055"/>
    <att type="string" name="interaction" value="pp"/>
    <att type="int" name="SCORE" value="270"/>
    <att type="string" name="support" value="{&quot;StringDB&quot;: &quot;physical&quot;, &quot;StringEvidence&quot;: &quot;experiments:0.239,textmining:0.005&quot;, &quot;String_Score_Physical&quot;: 270, &quot;String_Score_Combined&quot;: 273}"/>
  </edge>
  <edge label="830677 (pp) 833518" source="404" target="485">
    <att type="string" name="canonicalName" value="830677 (pp) 833518"/>
    <att type="string" name="interaction" value="pp"/>
    <att type="int" name="SCORE" value="275"/>
    <att type="string" name="support" value="{&quot;StringDB&quot;: &quot;physical&quot;, &quot;StringEvidence&quot;: &quot;experiments:0.244,textmining:0.059&quot;, &quot;String_Score_Physical&quot;: 275, &quot;String_Score_Combined&quot;: 318}"/>
  </edge>
  <edge label="830677 (pp) 835426" source="404" target="545">
    <att type="string" name="canonicalName" value="830677 (pp) 835426"/>
    <att type="string" name="interaction" value="pp"/>
    <att type="int" name="SCORE" value="268"/>
    <att type="string" name="support" value="{&quot;StringDB&quot;: &quot;physical&quot;, &quot;StringEvidence&quot;: &quot;experiments:0.237,textmining:0.032&quot;, &quot;String_Score_Physical&quot;: 268, &quot;String_Score_Combined&quot;: 291}"/>
  </edge>
  <edge label="830677 (pp) 836723" source="404" target="587">
    <att type="string" name="canonicalName" value="830677 (pp) 836723"/>
    <att type="string" name="interaction" value="pp"/>
    <att type="int" name="SCORE" value="317"/>
    <att type="string" name="support" value="{&quot;StringDB&quot;: &quot;physical&quot;, &quot;StringEvidence&quot;: &quot;experiments:0.289,textmining:0.051&quot;, &quot;String_Score_Physical&quot;: 317, &quot;String_Score_Combined&quot;: 352}"/>
  </edge>
  <edge label="830818 (pp) 832761" source="406" target="477">
    <att type="string" name="canonicalName" value="830818 (pp) 832761"/>
    <att type="string" name="interaction" value="pp"/>
    <att type="int" name="SCORE" value="239"/>
    <att type="string" name="support" value="{&quot;StringDB&quot;: &quot;physical&quot;, &quot;StringEvidence&quot;: &quot;experiments:0.208&quot;, &quot;String_Score_Physical&quot;: 239, &quot;String_Score_Combined&quot;: 239}"/>
  </edge>
  <edge label="830818 (pp) 834207" source="406" target="499">
    <att type="string" name="canonicalName" value="830818 (pp) 834207"/>
    <att type="string" name="interaction" value="pp"/>
    <att type="int" name="SCORE" value="900"/>
    <att type="string" name="support" value="{&quot;StringDB&quot;: &quot;physical&quot;, &quot;StringEvidence&quot;: &quot;database:0.896,textmining:0.784,cooccurrence:0.424,coexpression:0.290&quot;, &quot;String_Score_Physical&quot;: 900, &quot;String_Score_Combined&quot;: 934}"/>
  </edge>
  <edge label="830818 (pp) 835341" source="406" target="542">
    <att type="string" name="canonicalName" value="830818 (pp) 835341"/>
    <att type="string" name="interaction" value="pp"/>
    <att type="int" name="SCORE" value="299"/>
    <att type="string" name="support" value="{&quot;StringDB&quot;: &quot;physical&quot;, &quot;StringEvidence&quot;: &quot;textmining:0.592,coexpression:0.473,experiments:0.269&quot;, &quot;String_Score_Physical&quot;: 299, &quot;String_Score_Combined&quot;: 849}"/>
  </edge>
  <edge label="830818 (pp) 835699" source="406" target="558">
    <att type="string" name="canonicalName" value="830818 (pp) 835699"/>
    <att type="string" name="interaction" value="pp"/>
    <att type="int" name="SCORE" value="299"/>
    <att type="string" name="support" value="{&quot;StringDB&quot;: &quot;physical&quot;, &quot;StringEvidence&quot;: &quot;coexpression:0.434,textmining:0.303,experiments:0.269&quot;, &quot;String_Score_Physical&quot;: 299, &quot;String_Score_Combined&quot;: 723}"/>
  </edge>
  <edge label="830818 (pp) 838063" source="406" target="649">
    <att type="string" name="canonicalName" value="830818 (pp) 838063"/>
    <att type="string" name="interaction" value="pp"/>
    <att type="int" name="SCORE" value="323"/>
    <att type="string" name="support" value="{&quot;StringDB&quot;: &quot;physical&quot;, &quot;StringEvidence&quot;: &quot;textmining:0.594,coexpression:0.309,experiments:0.295,neighborhood:0.049&quot;, &quot;String_Score_Physical&quot;: 323, &quot;String_Score_Combined&quot;: 819}"/>
  </edge>
  <edge label="830818 (pp) 838144" source="406" target="655">
    <att type="string" name="canonicalName" value="830818 (pp) 838144"/>
    <att type="string" name="interaction" value="pp"/>
    <att type="int" name="SCORE" value="239"/>
    <att type="string" name="support" value="{&quot;StringDB&quot;: &quot;physical&quot;, &quot;StringEvidence&quot;: &quot;experiments:0.208,coexpression:0.004&quot;, &quot;String_Score_Physical&quot;: 239, &quot;String_Score_Combined&quot;: 243}"/>
  </edge>
  <edge label="830818 (pp) 838174" source="406" target="656">
    <att type="string" name="canonicalName" value="830818 (pp) 838174"/>
    <att type="string" name="interaction" value="pp"/>
    <att type="int" name="SCORE" value="915"/>
    <att type="string" name="support" value="{&quot;StringDB&quot;: &quot;physical&quot;, &quot;StringEvidence&quot;: &quot;database:0.896,textmining:0.577,cooccurrence:0.423,experiments:0.151,coexpression:0.072&quot;, &quot;String_Score_Physical&quot;: 915, &quot;String_Score_Combined&quot;: 927}"/>
  </edge>
  <edge label="830818 (pp) 838537" source="406" target="664">
    <att type="string" name="canonicalName" value="830818 (pp) 838537"/>
    <att type="string" name="interaction" value="pp"/>
    <att type="int" name="SCORE" value="206"/>
    <att type="string" name="support" value="{&quot;StringDB&quot;: &quot;physical&quot;, &quot;StringEvidence&quot;: &quot;experiments:0.172,coexpression:0.057,textmining:0.033&quot;, &quot;String_Score_Physical&quot;: 206, &quot;String_Score_Combined&quot;: 276}"/>
  </edge>
  <edge label="830818 (pp) 839066" source="406" target="676">
    <att type="string" name="canonicalName" value="830818 (pp) 839066"/>
    <att type="string" name="interaction" value="pp"/>
    <att type="int" name="SCORE" value="241"/>
    <att type="string" name="support" value="{&quot;StringDB&quot;: &quot;physical&quot;, &quot;StringEvidence&quot;: &quot;textmining:0.237,experiments:0.210,coexpression:0.158,neighborhood:0.018&quot;, &quot;String_Score_Physical&quot;: 241, &quot;String_Score_Combined&quot;: 521}"/>
  </edge>
  <edge label="830818 (pp) 844432" source="406" target="821">
    <att type="string" name="canonicalName" value="830818 (pp) 844432"/>
    <att type="string" name="interaction" value="pp"/>
    <att type="int" name="SCORE" value="260"/>
    <att type="string" name="support" value="{&quot;StringDB&quot;: &quot;physical&quot;, &quot;StringEvidence&quot;: &quot;experiments:0.229,textmining:0.196,coexpression:0.098,neighborhood:0.001&quot;, &quot;String_Score_Physical&quot;: 260, &quot;String_Score_Combined&quot;: 464}"/>
  </edge>
  <edge label="830821 (pp) 838388" source="407" target="661">
    <att type="string" name="canonicalName" value="830821 (pp) 838388"/>
    <att type="string" name="interaction" value="pp"/>
    <att type="int" name="SCORE" value="208"/>
    <att type="string" name="support" value="{&quot;BioGrid&quot;: &quot;physical&quot;, &quot;BioGrid_PubMed&quot;: &quot;31606202&quot;, &quot;BioGrid_Type&quot;: &quot;Two-hybrid&quot;}"/>
  </edge>
  <edge label="830841 (pp) 831226" source="408" target="426">
    <att type="string" name="canonicalName" value="830841 (pp) 831226"/>
    <att type="string" name="interaction" value="pp"/>
    <att type="int" name="SCORE" value="193"/>
    <att type="string" name="support" value="{&quot;StringDB&quot;: &quot;physical&quot;, &quot;StringEvidence&quot;: &quot;experiments:0.158,textmining:0.007&quot;, &quot;String_Score_Physical&quot;: 193, &quot;String_Score_Combined&quot;: 198}"/>
  </edge>
  <edge label="830841 (pp) 836034" source="408" target="566">
    <att type="string" name="canonicalName" value="830841 (pp) 836034"/>
    <att type="string" name="interaction" value="pp"/>
    <att type="int" name="SCORE" value="258"/>
    <att type="string" name="support" value="{&quot;StringDB&quot;: &quot;physical&quot;, &quot;StringEvidence&quot;: &quot;experiments:0.227,textmining:0.033&quot;, &quot;String_Score_Physical&quot;: 258, &quot;String_Score_Combined&quot;: 283}"/>
  </edge>
  <edge label="830841 (pp) 836723" source="408" target="587">
    <att type="string" name="canonicalName" value="830841 (pp) 836723"/>
    <att type="string" name="interaction" value="pp"/>
    <att type="int" name="SCORE" value="329"/>
    <att type="string" name="support" value="{&quot;StringDB&quot;: &quot;physical&quot;, &quot;StringEvidence&quot;: &quot;textmining:0.461,experiments:0.301,coexpression:0.004&quot;, &quot;String_Score_Physical&quot;: 329, &quot;String_Score_Combined&quot;: 640}"/>
  </edge>
  <edge label="830841 (pp) 836899" source="408" target="596">
    <att type="string" name="canonicalName" value="830841 (pp) 836899"/>
    <att type="string" name="interaction" value="pp"/>
    <att type="int" name="SCORE" value="268"/>
    <att type="string" name="support" value="{&quot;StringDB&quot;: &quot;physical&quot;, &quot;StringEvidence&quot;: &quot;experiments:0.237,coexpression:0.055,textmining:0.040&quot;, &quot;String_Score_Physical&quot;: 268, &quot;String_Score_Combined&quot;: 335}"/>
  </edge>
  <edge label="830841 (pp) 837108" source="408" target="602">
    <att type="string" name="canonicalName" value="830841 (pp) 837108"/>
    <att type="string" name="interaction" value="pp"/>
    <att type="int" name="SCORE" value="268"/>
    <att type="string" name="support" value="{&quot;StringDB&quot;: &quot;physical&quot;, &quot;StringEvidence&quot;: &quot;experiments:0.237,textmining:0.041&quot;, &quot;String_Score_Physical&quot;: 268, &quot;String_Score_Combined&quot;: 297}"/>
  </edge>
  <edge label="830841 (pp) 837307" source="408" target="615">
    <att type="string" name="canonicalName" value="830841 (pp) 837307"/>
    <att type="string" name="interaction" value="pp"/>
    <att type="int" name="SCORE" value="212"/>
    <att type="string" name="support" value="{&quot;StringDB&quot;: &quot;physical&quot;, &quot;StringEvidence&quot;: &quot;textmining:0.289,coexpression:0.218,experiments:0.178&quot;, &quot;String_Score_Physical&quot;: 212, &quot;String_Score_Combined&quot;: 562}"/>
  </edge>
  <edge label="830841 (pp) 837362" source="408" target="618">
    <att type="string" name="canonicalName" value="830841 (pp) 837362"/>
    <att type="string" name="interaction" value="pp"/>
    <att type="int" name="SCORE" value="269"/>
    <att type="string" name="support" value="{&quot;StringDB&quot;: &quot;physical&quot;, &quot;StringEvidence&quot;: &quot;experiments:0.238,textmining:0.195,coexpression:0.003&quot;, &quot;String_Score_Physical&quot;: 269, &quot;String_Score_Combined&quot;: 413}"/>
  </edge>
  <edge label="830841 (pp) 837785" source="408" target="639">
    <att type="string" name="canonicalName" value="830841 (pp) 837785"/>
    <att type="string" name="interaction" value="pp"/>
    <att type="int" name="SCORE" value="268"/>
    <att type="string" name="support" value="{&quot;StringDB&quot;: &quot;physical&quot;, &quot;StringEvidence&quot;: &quot;experiments:0.237,textmining:0.041,coexpression:0.005&quot;, &quot;String_Score_Physical&quot;: 268, &quot;String_Score_Combined&quot;: 301}"/>
  </edge>
  <edge label="830841 (pp) 838434" source="408" target="663">
    <att type="string" name="canonicalName" value="830841 (pp) 838434"/>
    <att type="string" name="interaction" value="pp"/>
    <att type="int" name="SCORE" value="268"/>
    <att type="string" name="support" value="{&quot;StringDB&quot;: &quot;physical&quot;, &quot;StringEvidence&quot;: &quot;experiments:0.237,textmining:0.041&quot;, &quot;String_Score_Physical&quot;: 268, &quot;String_Score_Combined&quot;: 297}"/>
  </edge>
  <edge label="830841 (pp) 839066" source="408" target="676">
    <att type="string" name="canonicalName" value="830841 (pp) 839066"/>
    <att type="string" name="interaction" value="pp"/>
    <att type="int" name="SCORE" value="205"/>
    <att type="string" name="support" value="{&quot;StringDB&quot;: &quot;physical&quot;, &quot;StringEvidence&quot;: &quot;textmining:0.229,experiments:0.171,coexpression:0.081&quot;, &quot;String_Score_Physical&quot;: 205, &quot;String_Score_Combined&quot;: 436}"/>
  </edge>
  <edge label="830841 (pp) 843697" source="408" target="795">
    <att type="string" name="canonicalName" value="830841 (pp) 843697"/>
    <att type="string" name="interaction" value="pp"/>
    <att type="int" name="SCORE" value="268"/>
    <att type="string" name="support" value="{&quot;StringDB&quot;: &quot;physical&quot;, &quot;StringEvidence&quot;: &quot;experiments:0.237,textmining:0.041&quot;, &quot;String_Score_Physical&quot;: 268, &quot;String_Score_Combined&quot;: 297}"/>
  </edge>
  <edge label="830843 (pp) 839925" source="409" target="694">
    <att type="string" name="canonicalName" value="830843 (pp) 839925"/>
    <att type="string" name="interaction" value="pp"/>
    <att type="int" name="SCORE" value="333"/>
    <att type="string" name="support" value="{&quot;StringDB&quot;: &quot;physical&quot;, &quot;StringEvidence&quot;: &quot;experiments:0.304,textmining:0.036&quot;, &quot;String_Score_Physical&quot;: 333, &quot;String_Score_Combined&quot;: 357}"/>
  </edge>
  <edge label="830853 (pp) 831092" source="410" target="420">
    <att type="string" name="canonicalName" value="830853 (pp) 831092"/>
    <att type="string" name="interaction" value="pp"/>
    <att type="int" name="SCORE" value="900"/>
    <att type="string" name="support" value="{&quot;StringDB&quot;: &quot;physical&quot;, &quot;StringEvidence&quot;: &quot;database:0.896,coexpression:0.273,textmining:0.237&quot;, &quot;String_Score_Physical&quot;: 900, &quot;String_Score_Combined&quot;: 944}"/>
  </edge>
  <edge label="830853 (pp) 834293" source="410" target="501">
    <att type="string" name="canonicalName" value="830853 (pp) 834293"/>
    <att type="string" name="interaction" value="pp"/>
    <att type="int" name="SCORE" value="900"/>
    <att type="string" name="support" value="{&quot;StringDB&quot;: &quot;physical&quot;, &quot;StringEvidence&quot;: &quot;database:0.896,coexpression:0.055,experiments:0.001&quot;, &quot;String_Score_Physical&quot;: 900, &quot;String_Score_Combined&quot;: 905}"/>
  </edge>
  <edge label="830853 (pp) 834312" source="410" target="502">
    <att type="string" name="canonicalName" value="830853 (pp) 834312"/>
    <att type="string" name="interaction" value="pp"/>
    <att type="int" name="SCORE" value="900"/>
    <att type="string" name="support" value="{&quot;StringDB&quot;: &quot;physical&quot;, &quot;StringEvidence&quot;: &quot;database:0.896,coexpression:0.016&quot;, &quot;String_Score_Physical&quot;: 900, &quot;String_Score_Combined&quot;: 901}"/>
  </edge>
  <edge label="830853 (pp) 835279" source="410" target="540">
    <att type="string" name="canonicalName" value="830853 (pp) 835279"/>
    <att type="string" name="interaction" value="pp"/>
    <att type="int" name="SCORE" value="264"/>
    <att type="string" name="support" value="{&quot;StringDB&quot;: &quot;physical&quot;, &quot;StringEvidence&quot;: &quot;experiments:0.233,textmining:0.046,coexpression:0.016&quot;, &quot;String_Score_Physical&quot;: 264, &quot;String_Score_Combined&quot;: 308}"/>
  </edge>
  <edge label="830853 (pp) 835727" source="410" target="559">
    <att type="string" name="canonicalName" value="830853 (pp) 835727"/>
    <att type="string" name="interaction" value="pp"/>
    <att type="int" name="SCORE" value="900"/>
    <att type="string" name="support" value="{&quot;StringDB&quot;: &quot;physical&quot;, &quot;StringEvidence&quot;: &quot;database:0.896,coexpression:0.053&quot;, &quot;String_Score_Physical&quot;: 900, &quot;String_Score_Combined&quot;: 905}"/>
  </edge>
  <edge label="830853 (pp) 836126" source="410" target="570">
    <att type="string" name="canonicalName" value="830853 (pp) 836126"/>
    <att type="string" name="interaction" value="pp"/>
    <att type="int" name="SCORE" value="733"/>
    <att type="string" name="support" value="{&quot;StringDB&quot;: &quot;physical&quot;, &quot;StringEvidence&quot;: &quot;textmining:0.805,experiments:0.722,coexpression:0.015&quot;, &quot;String_Score_Physical&quot;: 733, &quot;String_Score_Combined&quot;: 948}"/>
  </edge>
  <edge label="830853 (pp) 836215" source="410" target="573">
    <att type="string" name="canonicalName" value="830853 (pp) 836215"/>
    <att type="string" name="interaction" value="pp"/>
    <att type="int" name="SCORE" value="900"/>
    <att type="string" name="support" value="{&quot;StringDB&quot;: &quot;physical&quot;, &quot;StringEvidence&quot;: &quot;database:0.896,coexpression:0.007&quot;, &quot;String_Score_Physical&quot;: 900, &quot;String_Score_Combined&quot;: 900}"/>
  </edge>
  <edge label="830853 (pp) 836516" source="410" target="578">
    <att type="string" name="canonicalName" value="830853 (pp) 836516"/>
    <att type="string" name="interaction" value="pp"/>
    <att type="int" name="SCORE" value="730"/>
    <att type="string" name="support" value="{&quot;StringDB&quot;: &quot;physical&quot;, &quot;StringEvidence&quot;: &quot;experiments:0.718,textmining:0.556&quot;, &quot;String_Score_Physical&quot;: 730, &quot;String_Score_Combined&quot;: 880}"/>
  </edge>
  <edge label="830853 (pp) 836541" source="410" target="579">
    <att type="string" name="canonicalName" value="830853 (pp) 836541"/>
    <att type="string" name="interaction" value="pp"/>
    <att type="int" name="SCORE" value="900"/>
    <att type="string" name="support" value="{&quot;StringDB&quot;: &quot;physical&quot;, &quot;StringEvidence&quot;: &quot;database:0.896,textmining:0.406,coexpression:0.023&quot;, &quot;String_Score_Physical&quot;: 900, &quot;String_Score_Combined&quot;: 941}"/>
  </edge>
  <edge label="830853 (pp) 836548" source="410" target="580">
    <att type="string" name="canonicalName" value="830853 (pp) 836548"/>
    <att type="string" name="interaction" value="pp"/>
    <att type="int" name="SCORE" value="900"/>
    <att type="string" name="support" value="{&quot;StringDB&quot;: &quot;physical&quot;, &quot;StringEvidence&quot;: &quot;database:0.896,textmining:0.041,coexpression:0.039&quot;, &quot;String_Score_Physical&quot;: 900, &quot;String_Score_Combined&quot;: 907}"/>
  </edge>
  <edge label="830853 (pp) 838174" source="410" target="656">
    <att type="string" name="canonicalName" value="830853 (pp) 838174"/>
    <att type="string" name="interaction" value="pp"/>
    <att type="int" name="SCORE" value="900"/>
    <att type="string" name="support" value="{&quot;StringDB&quot;: &quot;physical&quot;, &quot;StringEvidence&quot;: &quot;database:0.896,coexpression:0.016,textmining:0.006&quot;, &quot;String_Score_Physical&quot;: 900, &quot;String_Score_Combined&quot;: 902}"/>
  </edge>
  <edge label="830853 (pp) 838685" source="410" target="671">
    <att type="string" name="canonicalName" value="830853 (pp) 838685"/>
    <att type="string" name="interaction" value="pp"/>
    <att type="int" name="SCORE" value="900"/>
    <att type="string" name="support" value="{&quot;StringDB&quot;: &quot;physical&quot;, &quot;StringEvidence&quot;: &quot;database:0.896,experiments:0.003&quot;, &quot;String_Score_Physical&quot;: 900, &quot;String_Score_Combined&quot;: 900}"/>
  </edge>
  <edge label="830853 (pp) 838690" source="410" target="672">
    <att type="string" name="canonicalName" value="830853 (pp) 838690"/>
    <att type="string" name="interaction" value="pp"/>
    <att type="int" name="SCORE" value="900"/>
    <att type="string" name="support" value="{&quot;StringDB&quot;: &quot;physical&quot;, &quot;StringEvidence&quot;: &quot;database:0.896,coexpression:0.004&quot;, &quot;String_Score_Physical&quot;: 900, &quot;String_Score_Combined&quot;: 900}"/>
  </edge>
  <edge label="830853 (pp) 841262" source="410" target="714">
    <att type="string" name="canonicalName" value="830853 (pp) 841262"/>
    <att type="string" name="interaction" value="pp"/>
    <att type="int" name="SCORE" value="900"/>
    <att type="string" name="support" value="{&quot;StringDB&quot;: &quot;physical&quot;, &quot;StringEvidence&quot;: &quot;database:0.896,textmining:0.004&quot;, &quot;String_Score_Physical&quot;: 900, &quot;String_Score_Combined&quot;: 900}"/>
  </edge>
  <edge label="830853 (pp) 841707" source="410" target="725">
    <att type="string" name="canonicalName" value="830853 (pp) 841707"/>
    <att type="string" name="interaction" value="pp"/>
    <att type="int" name="SCORE" value="900"/>
    <att type="string" name="support" value="{&quot;StringDB&quot;: &quot;physical&quot;, &quot;StringEvidence&quot;: &quot;database:0.896,coexpression:0.096&quot;, &quot;String_Score_Physical&quot;: 900, &quot;String_Score_Combined&quot;: 909}"/>
  </edge>
  <edge label="830853 (pp) 841810" source="410" target="729">
    <att type="string" name="canonicalName" value="830853 (pp) 841810"/>
    <att type="string" name="interaction" value="pp"/>
    <att type="int" name="SCORE" value="900"/>
    <att type="string" name="support" value="{&quot;StringDB&quot;: &quot;physical&quot;, &quot;StringEvidence&quot;: &quot;database:0.896,textmining:0.106,coexpression:0.053&quot;, &quot;String_Score_Physical&quot;: 900, &quot;String_Score_Combined&quot;: 915}"/>
  </edge>
  <edge label="830853 (pp) 841910" source="410" target="734">
    <att type="string" name="canonicalName" value="830853 (pp) 841910"/>
    <att type="string" name="interaction" value="pp"/>
    <att type="int" name="SCORE" value="900"/>
    <att type="string" name="support" value="{&quot;StringDB&quot;: &quot;physical&quot;, &quot;StringEvidence&quot;: &quot;database:0.896&quot;, &quot;String_Score_Physical&quot;: 900, &quot;String_Score_Combined&quot;: 900}"/>
  </edge>
  <edge label="830853 (pp) 841958" source="410" target="737">
    <att type="string" name="canonicalName" value="830853 (pp) 841958"/>
    <att type="string" name="interaction" value="pp"/>
    <att type="int" name="SCORE" value="900"/>
    <att type="string" name="support" value="{&quot;StringDB&quot;: &quot;physical&quot;, &quot;StringEvidence&quot;: &quot;database:0.896,experiments:0.007,coexpression:0.003&quot;, &quot;String_Score_Physical&quot;: 900, &quot;String_Score_Combined&quot;: 901}"/>
  </edge>
  <edge label="830853 (pp) 841999" source="410" target="740">
    <att type="string" name="canonicalName" value="830853 (pp) 841999"/>
    <att type="string" name="interaction" value="pp"/>
    <att type="int" name="SCORE" value="983"/>
    <att type="string" name="support" value="{&quot;StringDB&quot;: &quot;physical&quot;, &quot;StringEvidence&quot;: &quot;database:0.896,experiments:0.831,textmining:0.568,coexpression:0.016&quot;, &quot;String_Score_Physical&quot;: 983, &quot;String_Score_Combined&quot;: 992}"/>
  </edge>
  <edge label="830853 (pp) 843733" source="410" target="796">
    <att type="string" name="canonicalName" value="830853 (pp) 843733"/>
    <att type="string" name="interaction" value="pp"/>
    <att type="int" name="SCORE" value="900"/>
    <att type="string" name="support" value="{&quot;StringDB&quot;: &quot;physical&quot;, &quot;StringEvidence&quot;: &quot;database:0.896,textmining:0.238&quot;, &quot;String_Score_Physical&quot;: 900, &quot;String_Score_Combined&quot;: 923}"/>
  </edge>
  <edge label="830853 (pp) 843887" source="410" target="800">
    <att type="string" name="canonicalName" value="830853 (pp) 843887"/>
    <att type="string" name="interaction" value="pp"/>
    <att type="int" name="SCORE" value="985"/>
    <att type="string" name="support" value="{&quot;StringDB&quot;: &quot;physical&quot;, &quot;StringEvidence&quot;: &quot;database:0.896,experiments:0.851,textmining:0.613,coexpression:0.035&quot;, &quot;String_Score_Physical&quot;: 985, &quot;String_Score_Combined&quot;: 994}"/>
  </edge>
  <edge label="830853 (pp) 844055" source="410" target="808">
    <att type="string" name="canonicalName" value="830853 (pp) 844055"/>
    <att type="string" name="interaction" value="pp"/>
    <att type="int" name="SCORE" value="900"/>
    <att type="string" name="support" value="{&quot;StringDB&quot;: &quot;physical&quot;, &quot;StringEvidence&quot;: &quot;database:0.896,textmining:0.229,coexpression:0.054&quot;, &quot;String_Score_Physical&quot;: 900, &quot;String_Score_Combined&quot;: 927}"/>
  </edge>
  <edge label="830853 (pp) 844785" source="410" target="834">
    <att type="string" name="canonicalName" value="830853 (pp) 844785"/>
    <att type="string" name="interaction" value="pp"/>
    <att type="int" name="SCORE" value="733"/>
    <att type="string" name="support" value="{&quot;StringDB&quot;: &quot;physical&quot;, &quot;StringEvidence&quot;: &quot;experiments:0.722,textmining:0.320,coexpression:0.003&quot;, &quot;String_Score_Physical&quot;: 733, &quot;String_Score_Combined&quot;: 819}"/>
  </edge>
  <edge label="830888 (pp) 831899" source="411" target="452">
    <att type="string" name="canonicalName" value="830888 (pp) 831899"/>
    <att type="string" name="interaction" value="pp"/>
    <att type="int" name="SCORE" value="384"/>
    <att type="string" name="support" value="{&quot;StringDB&quot;: &quot;physical&quot;, &quot;StringEvidence&quot;: &quot;experiments:0.358,coexpression:0.007&quot;, &quot;BioGrid&quot;: &quot;physical&quot;, &quot;BioGrid_PubMed&quot;: &quot;23667124&quot;, &quot;BioGrid_Type&quot;: &quot;Affinity Capture-MS&quot;, &quot;String_Score_Physical&quot;: 384, &quot;String_Score_Combined&quot;: 388}"/>
  </edge>
  <edge label="830888 (pp) 836215" source="411" target="573">
    <att type="string" name="canonicalName" value="830888 (pp) 836215"/>
    <att type="string" name="interaction" value="pp"/>
    <att type="int" name="SCORE" value="219"/>
    <att type="string" name="support" value="{&quot;StringDB&quot;: &quot;physical&quot;, &quot;StringEvidence&quot;: &quot;experiments:0.186&quot;, &quot;String_Score_Physical&quot;: 219, &quot;String_Score_Combined&quot;: 219}"/>
  </edge>
  <edge label="830888 (pp) 839866" source="411" target="691">
    <att type="string" name="canonicalName" value="830888 (pp) 839866"/>
    <att type="string" name="interaction" value="pp"/>
    <att type="int" name="SCORE" value="467"/>
    <att type="string" name="support" value="{&quot;StringDB&quot;: &quot;physical&quot;, &quot;StringEvidence&quot;: &quot;experiments:0.444,textmining:0.421,coexpression:0.265,neighborhood:0.103&quot;, &quot;String_Score_Physical&quot;: 467, &quot;String_Score_Combined&quot;: 796}"/>
  </edge>
  <edge label="830890 (pp) 831569" source="412" target="438">
    <att type="string" name="canonicalName" value="830890 (pp) 831569"/>
    <att type="string" name="interaction" value="pp"/>
    <att type="int" name="SCORE" value="216"/>
    <att type="string" name="support" value="{&quot;StringDB&quot;: &quot;physical&quot;, &quot;StringEvidence&quot;: &quot;textmining:0.194,experiments:0.182,coexpression:0.004&quot;, &quot;String_Score_Physical&quot;: 216, &quot;String_Score_Combined&quot;: 370}"/>
  </edge>
  <edge label="830890 (pp) 834637" source="412" target="509">
    <att type="string" name="canonicalName" value="830890 (pp) 834637"/>
    <att type="string" name="interaction" value="pp"/>
    <att type="int" name="SCORE" value="216"/>
    <att type="string" name="support" value="{&quot;StringDB&quot;: &quot;physical&quot;, &quot;StringEvidence&quot;: &quot;cooccurrence:0.191,experiments:0.182,textmining:0.032,coexpression:0.004&quot;, &quot;String_Score_Physical&quot;: 216, &quot;String_Score_Combined&quot;: 266}"/>
  </edge>
  <edge label="830890 (pp) 834802" source="412" target="513">
    <att type="string" name="canonicalName" value="830890 (pp) 834802"/>
    <att type="string" name="interaction" value="pp"/>
    <att type="int" name="SCORE" value="269"/>
    <att type="string" name="support" value="{&quot;StringDB&quot;: &quot;physical&quot;, &quot;StringEvidence&quot;: &quot;cooccurrence:0.423,experiments:0.238,textmining:0.175,coexpression:0.053&quot;, &quot;String_Score_Physical&quot;: 269, &quot;String_Score_Combined&quot;: 358}"/>
  </edge>
  <edge label="830890 (pp) 837048" source="412" target="598">
    <att type="string" name="canonicalName" value="830890 (pp) 837048"/>
    <att type="string" name="interaction" value="pp"/>
    <att type="int" name="SCORE" value="187"/>
    <att type="string" name="support" value="{&quot;StringDB&quot;: &quot;physical&quot;, &quot;StringEvidence&quot;: &quot;experiments:0.152,coexpression:0.003&quot;, &quot;String_Score_Physical&quot;: 187, &quot;String_Score_Combined&quot;: 189}"/>
  </edge>
  <edge label="830890 (pp) 837091" source="412" target="601">
    <att type="string" name="canonicalName" value="830890 (pp) 837091"/>
    <att type="string" name="interaction" value="pp"/>
    <att type="int" name="SCORE" value="269"/>
    <att type="string" name="support" value="{&quot;StringDB&quot;: &quot;physical&quot;, &quot;StringEvidence&quot;: &quot;cooccurrence:0.423,experiments:0.238,textmining:0.175,coexpression:0.053&quot;, &quot;String_Score_Physical&quot;: 269, &quot;String_Score_Combined&quot;: 361}"/>
  </edge>
  <edge label="830893 (pp) 834892" source="413" target="519">
    <att type="string" name="canonicalName" value="830893 (pp) 834892"/>
    <att type="string" name="interaction" value="pp"/>
    <att type="int" name="SCORE" value="288"/>
    <att type="string" name="support" value="{&quot;StringDB&quot;: &quot;physical&quot;, &quot;StringEvidence&quot;: &quot;experiments:0.259,coexpression:0.005&quot;, &quot;BioGrid&quot;: &quot;physical&quot;, &quot;BioGrid_PubMed&quot;: &quot;29320478,21423366&quot;, &quot;BioGrid_Type&quot;: &quot;Reconstituted Complex,PCA&quot;, &quot;String_Score_Physical&quot;: 288, &quot;String_Score_Combined&quot;: 292}"/>
  </edge>
  <edge label="830893 (pp) 834932" source="413" target="521">
    <att type="string" name="canonicalName" value="830893 (pp) 834932"/>
    <att type="string" name="interaction" value="pp"/>
    <att type="int" name="SCORE" value="288"/>
    <att type="string" name="support" value="{&quot;StringDB&quot;: &quot;physical&quot;, &quot;StringEvidence&quot;: &quot;experiments:0.259&quot;, &quot;BioGrid&quot;: &quot;physical&quot;, &quot;BioGrid_PubMed&quot;: &quot;21423366&quot;, &quot;BioGrid_Type&quot;: &quot;PCA&quot;, &quot;String_Score_Physical&quot;: 288, &quot;String_Score_Combined&quot;: 288}"/>
  </edge>
  <edge label="830900 (pp) 830950" source="414" target="416">
    <att type="string" name="canonicalName" value="830900 (pp) 830950"/>
    <att type="string" name="interaction" value="pp"/>
    <att type="int" name="SCORE" value="237"/>
    <att type="string" name="support" value="{&quot;StringDB&quot;: &quot;physical&quot;, &quot;StringEvidence&quot;: &quot;experiments:0.205,coexpression:0.007&quot;, &quot;String_Score_Physical&quot;: 237, &quot;String_Score_Combined&quot;: 243}"/>
  </edge>
  <edge label="830900 (pp) 831201" source="414" target="423">
    <att type="string" name="canonicalName" value="830900 (pp) 831201"/>
    <att type="string" name="interaction" value="pp"/>
    <att type="int" name="SCORE" value="473"/>
    <att type="string" name="support" value="{&quot;StringDB&quot;: &quot;physical&quot;, &quot;StringEvidence&quot;: &quot;experiments:0.450,textmining:0.148,coexpression:0.023&quot;, &quot;String_Score_Physical&quot;: 473, &quot;String_Score_Combined&quot;: 561}"/>
  </edge>
  <edge label="830900 (pp) 831405" source="414" target="431">
    <att type="string" name="canonicalName" value="830900 (pp) 831405"/>
    <att type="string" name="interaction" value="pp"/>
    <att type="int" name="SCORE" value="982"/>
    <att type="string" name="support" value="{&quot;StringDB&quot;: &quot;physical&quot;, &quot;StringEvidence&quot;: &quot;coexpression:0.918,database:0.896,experiments:0.825,textmining:0.561&quot;, &quot;BioGrid&quot;: &quot;physical&quot;, &quot;BioGrid_PubMed&quot;: &quot;32191846&quot;, &quot;BioGrid_Type&quot;: &quot;Co-fractionation&quot;, &quot;BioGrid_Score&quot;: &quot;0.710325674&quot;, &quot;String_Score_Physical&quot;: 982, &quot;String_Score_Combined&quot;: 999}"/>
  </edge>
  <edge label="830900 (pp) 831538" source="414" target="437">
    <att type="string" name="canonicalName" value="830900 (pp) 831538"/>
    <att type="string" name="interaction" value="pp"/>
    <att type="int" name="SCORE" value="983"/>
    <att type="string" name="support" value="{&quot;StringDB&quot;: &quot;physical&quot;, &quot;StringEvidence&quot;: &quot;database:0.896,experiments:0.832,coexpression:0.161&quot;, &quot;String_Score_Physical&quot;: 983, &quot;String_Score_Combined&quot;: 985}"/>
  </edge>
  <edge label="830900 (pp) 831692" source="414" target="443">
    <att type="string" name="canonicalName" value="830900 (pp) 831692"/>
    <att type="string" name="interaction" value="pp"/>
    <att type="int" name="SCORE" value="982"/>
    <att type="string" name="support" value="{&quot;StringDB&quot;: &quot;physical&quot;, &quot;StringEvidence&quot;: &quot;coexpression:0.953,database:0.896,experiments:0.825,textmining:0.455,neighborhood:0.155&quot;, &quot;String_Score_Physical&quot;: 982, &quot;String_Score_Combined&quot;: 999}"/>
  </edge>
  <edge label="830900 (pp) 831853" source="414" target="447">
    <att type="string" name="canonicalName" value="830900 (pp) 831853"/>
    <att type="string" name="interaction" value="pp"/>
    <att type="int" name="SCORE" value="808"/>
    <att type="string" name="support" value="{&quot;StringDB&quot;: &quot;physical&quot;, &quot;StringEvidence&quot;: &quot;coexpression:0.936,experiments:0.800,textmining:0.014&quot;, &quot;String_Score_Physical&quot;: 808, &quot;String_Score_Combined&quot;: 987}"/>
  </edge>
  <edge label="830900 (pp) 831899" source="414" target="452">
    <att type="string" name="canonicalName" value="830900 (pp) 831899"/>
    <att type="string" name="interaction" value="pp"/>
    <att type="int" name="SCORE" value="545"/>
    <att type="string" name="support" value="{&quot;StringDB&quot;: &quot;physical&quot;, &quot;StringEvidence&quot;: &quot;experiments:0.526,coexpression:0.162&quot;, &quot;String_Score_Physical&quot;: 545, &quot;String_Score_Combined&quot;: 618}"/>
  </edge>
  <edge label="830900 (pp) 831956" source="414" target="454">
    <att type="string" name="canonicalName" value="830900 (pp) 831956"/>
    <att type="string" name="interaction" value="pp"/>
    <att type="int" name="SCORE" value="983"/>
    <att type="string" name="support" value="{&quot;StringDB&quot;: &quot;physical&quot;, &quot;StringEvidence&quot;: &quot;coexpression:0.941,database:0.896,experiments:0.831,textmining:0.557&quot;, &quot;BioGrid&quot;: &quot;physical&quot;, &quot;BioGrid_PubMed&quot;: &quot;32191846&quot;, &quot;BioGrid_Type&quot;: &quot;Co-fractionation&quot;, &quot;BioGrid_Score&quot;: &quot;0.876911894&quot;, &quot;String_Score_Physical&quot;: 983, &quot;String_Score_Combined&quot;: 999}"/>
  </edge>
  <edge label="830900 (pp) 832055" source="414" target="457">
    <att type="string" name="canonicalName" value="830900 (pp) 832055"/>
    <att type="string" name="interaction" value="pp"/>
    <att type="int" name="SCORE" value="254"/>
    <att type="string" name="support" value="{&quot;StringDB&quot;: &quot;physical&quot;, &quot;StringEvidence&quot;: &quot;experiments:0.223,textmining:0.071,coexpression:0.017&quot;, &quot;String_Score_Physical&quot;: 254, &quot;String_Score_Combined&quot;: 319}"/>
  </edge>
  <edge label="830900 (pp) 832060" source="414" target="458">
    <att type="string" name="canonicalName" value="830900 (pp) 832060"/>
    <att type="string" name="interaction" value="pp"/>
    <att type="int" name="SCORE" value="900"/>
    <att type="string" name="support" value="{&quot;StringDB&quot;: &quot;physical&quot;, &quot;StringEvidence&quot;: &quot;database:0.896,textmining:0.013&quot;, &quot;String_Score_Physical&quot;: 900, &quot;String_Score_Combined&quot;: 901}"/>
  </edge>
  <edge label="830900 (pp) 832184" source="414" target="464">
    <att type="string" name="canonicalName" value="830900 (pp) 832184"/>
    <att type="string" name="interaction" value="pp"/>
    <att type="int" name="SCORE" value="545"/>
    <att type="string" name="support" value="{&quot;StringDB&quot;: &quot;physical&quot;, &quot;StringEvidence&quot;: &quot;experiments:0.526,coexpression:0.162&quot;, &quot;String_Score_Physical&quot;: 545, &quot;String_Score_Combined&quot;: 618}"/>
  </edge>
  <edge label="830900 (pp) 832800" source="414" target="478">
    <att type="string" name="canonicalName" value="830900 (pp) 832800"/>
    <att type="string" name="interaction" value="pp"/>
    <att type="int" name="SCORE" value="552"/>
    <att type="string" name="support" value="{&quot;StringDB&quot;: &quot;physical&quot;, &quot;StringEvidence&quot;: &quot;experiments:0.533,coexpression:0.016&quot;, &quot;String_Score_Physical&quot;: 552, &quot;String_Score_Combined&quot;: 559}"/>
  </edge>
  <edge label="830900 (pp) 832832" source="414" target="479">
    <att type="string" name="canonicalName" value="830900 (pp) 832832"/>
    <att type="string" name="interaction" value="pp"/>
    <att type="int" name="SCORE" value="983"/>
    <att type="string" name="support" value="{&quot;StringDB&quot;: &quot;physical&quot;, &quot;StringEvidence&quot;: &quot;coexpression:0.935,database:0.896,experiments:0.830,textmining:0.178&quot;, &quot;String_Score_Physical&quot;: 983, &quot;String_Score_Combined&quot;: 999}"/>
  </edge>
  <edge label="830900 (pp) 832848" source="414" target="480">
    <att type="string" name="canonicalName" value="830900 (pp) 832848"/>
    <att type="string" name="interaction" value="pp"/>
    <att type="int" name="SCORE" value="982"/>
    <att type="string" name="support" value="{&quot;StringDB&quot;: &quot;physical&quot;, &quot;StringEvidence&quot;: &quot;coexpression:0.986,database:0.896,experiments:0.825,textmining:0.581&quot;, &quot;BioGrid&quot;: &quot;physical&quot;, &quot;BioGrid_PubMed&quot;: &quot;32191846&quot;, &quot;BioGrid_Type&quot;: &quot;Co-fractionation&quot;, &quot;BioGrid_Score&quot;: &quot;0.696657406&quot;, &quot;String_Score_Physical&quot;: 982, &quot;String_Score_Combined&quot;: 999}"/>
  </edge>
  <edge label="830900 (pp) 833518" source="414" target="485">
    <att type="string" name="canonicalName" value="830900 (pp) 833518"/>
    <att type="string" name="interaction" value="pp"/>
    <att type="int" name="SCORE" value="982"/>
    <att type="string" name="support" value="{&quot;StringDB&quot;: &quot;physical&quot;, &quot;StringEvidence&quot;: &quot;coexpression:0.982,database:0.896,experiments:0.825,textmining:0.554&quot;, &quot;BioGrid&quot;: &quot;physical&quot;, &quot;BioGrid_PubMed&quot;: &quot;32191846&quot;, &quot;BioGrid_Type&quot;: &quot;Co-fractionation&quot;, &quot;BioGrid_Score&quot;: &quot;0.895565573&quot;, &quot;String_Score_Physical&quot;: 982, &quot;String_Score_Combined&quot;: 999}"/>
  </edge>
  <edge label="830900 (pp) 833835" source="414" target="493">
    <att type="string" name="canonicalName" value="830900 (pp) 833835"/>
    <att type="string" name="interaction" value="pp"/>
    <att type="int" name="SCORE" value="327"/>
    <att type="string" name="support" value="{&quot;StringDB&quot;: &quot;physical&quot;, &quot;StringEvidence&quot;: &quot;experiments:0.299,coexpression:0.162,textmining:0.007&quot;, &quot;String_Score_Physical&quot;: 327, &quot;String_Score_Combined&quot;: 440}"/>
  </edge>
  <edge label="830900 (pp) 833981" source="414" target="495">
    <att type="string" name="canonicalName" value="830900 (pp) 833981"/>
    <att type="string" name="interaction" value="pp"/>
    <att type="int" name="SCORE" value="985"/>
    <att type="string" name="support" value="{&quot;StringDB&quot;: &quot;physical&quot;, &quot;StringEvidence&quot;: &quot;coexpression:0.901,database:0.896,experiments:0.851,textmining:0.554&quot;, &quot;BioGrid&quot;: &quot;physical&quot;, &quot;BioGrid_PubMed&quot;: &quot;32191846&quot;, &quot;BioGrid_Type&quot;: &quot;Co-fractionation&quot;, &quot;BioGrid_Score&quot;: &quot;0.865434621&quot;, &quot;String_Score_Physical&quot;: 985, &quot;String_Score_Combined&quot;: 999}"/>
  </edge>
  <edge label="830900 (pp) 834706" source="414" target="511">
    <att type="string" name="canonicalName" value="830900 (pp) 834706"/>
    <att type="string" name="interaction" value="pp"/>
    <att type="int" name="SCORE" value="256"/>
    <att type="string" name="support" value="{&quot;StringDB&quot;: &quot;physical&quot;, &quot;StringEvidence&quot;: &quot;experiments:0.224&quot;, &quot;BioGrid&quot;: &quot;physical&quot;, &quot;BioGrid_PubMed&quot;: &quot;23975897&quot;, &quot;BioGrid_Type&quot;: &quot;Affinity Capture-MS&quot;, &quot;String_Score_Physical&quot;: 256, &quot;String_Score_Combined&quot;: 256}"/>
  </edge>
  <edge label="830900 (pp) 835114" source="414" target="529">
    <att type="string" name="canonicalName" value="830900 (pp) 835114"/>
    <att type="string" name="interaction" value="pp"/>
    <att type="int" name="SCORE" value="832"/>
    <att type="string" name="support" value="{&quot;StringDB&quot;: &quot;physical&quot;, &quot;StringEvidence&quot;: &quot;experiments:0.825,textmining:0.113,coexpression:0.085&quot;, &quot;String_Score_Physical&quot;: 832, &quot;String_Score_Combined&quot;: 863}"/>
  </edge>
  <edge label="830900 (pp) 835661" source="414" target="556">
    <att type="string" name="canonicalName" value="830900 (pp) 835661"/>
    <att type="string" name="interaction" value="pp"/>
    <att type="int" name="SCORE" value="254"/>
    <att type="string" name="support" value="{&quot;StringDB&quot;: &quot;physical&quot;, &quot;StringEvidence&quot;: &quot;experiments:0.223,textmining:0.071,coexpression:0.017&quot;, &quot;String_Score_Physical&quot;: 254, &quot;String_Score_Combined&quot;: 319}"/>
  </edge>
  <edge label="830900 (pp) 836042" source="414" target="567">
    <att type="string" name="canonicalName" value="830900 (pp) 836042"/>
    <att type="string" name="interaction" value="pp"/>
    <att type="int" name="SCORE" value="983"/>
    <att type="string" name="support" value="{&quot;StringDB&quot;: &quot;physical&quot;, &quot;StringEvidence&quot;: &quot;coexpression:0.904,database:0.896,experiments:0.838,textmining:0.620,cooccurrence:0.279&quot;, &quot;BioGrid&quot;: &quot;physical&quot;, &quot;BioGrid_PubMed&quot;: &quot;32191846&quot;, &quot;BioGrid_Type&quot;: &quot;Co-fractionation&quot;, &quot;BioGrid_Score&quot;: &quot;0.861086858&quot;, &quot;String_Score_Physical&quot;: 983, &quot;String_Score_Combined&quot;: 999}"/>
  </edge>
  <edge label="830900 (pp) 837182" source="414" target="606">
    <att type="string" name="canonicalName" value="830900 (pp) 837182"/>
    <att type="string" name="interaction" value="pp"/>
    <att type="int" name="SCORE" value="983"/>
    <att type="string" name="support" value="{&quot;StringDB&quot;: &quot;physical&quot;, &quot;StringEvidence&quot;: &quot;database:0.896,experiments:0.832,coexpression:0.118,textmining:0.006&quot;, &quot;String_Score_Physical&quot;: 983, &quot;String_Score_Combined&quot;: 985}"/>
  </edge>
  <edge label="830900 (pp) 837307" source="414" target="615">
    <att type="string" name="canonicalName" value="830900 (pp) 837307"/>
    <att type="string" name="interaction" value="pp"/>
    <att type="int" name="SCORE" value="802"/>
    <att type="string" name="support" value="{&quot;StringDB&quot;: &quot;physical&quot;, &quot;StringEvidence&quot;: &quot;coexpression:0.871,experiments:0.794,textmining:0.151&quot;, &quot;String_Score_Physical&quot;: 802, &quot;String_Score_Combined&quot;: 978}"/>
  </edge>
  <edge label="830900 (pp) 837486" source="414" target="624">
    <att type="string" name="canonicalName" value="830900 (pp) 837486"/>
    <att type="string" name="interaction" value="pp"/>
    <att type="int" name="SCORE" value="826"/>
    <att type="string" name="support" value="{&quot;StringDB&quot;: &quot;physical&quot;, &quot;StringEvidence&quot;: &quot;coexpression:0.982,experiments:0.819,textmining:0.456&quot;, &quot;String_Score_Physical&quot;: 826, &quot;String_Score_Combined&quot;: 998}"/>
  </edge>
  <edge label="830900 (pp) 837627" source="414" target="631">
    <att type="string" name="canonicalName" value="830900 (pp) 837627"/>
    <att type="string" name="interaction" value="pp"/>
    <att type="int" name="SCORE" value="948"/>
    <att type="string" name="support" value="{&quot;StringDB&quot;: &quot;physical&quot;, &quot;StringEvidence&quot;: &quot;coexpression:0.917,database:0.896,experiments:0.483,textmining:0.462&quot;, &quot;String_Score_Physical&quot;: 948, &quot;String_Score_Combined&quot;: 997}"/>
  </edge>
  <edge label="830900 (pp) 837955" source="414" target="645">
    <att type="string" name="canonicalName" value="830900 (pp) 837955"/>
    <att type="string" name="interaction" value="pp"/>
    <att type="int" name="SCORE" value="373"/>
    <att type="string" name="support" value="{&quot;StringDB&quot;: &quot;physical&quot;, &quot;StringEvidence&quot;: &quot;coexpression:0.446,experiments:0.346&quot;, &quot;String_Score_Physical&quot;: 373, &quot;String_Score_Combined&quot;: 652}"/>
  </edge>
  <edge label="830900 (pp) 838388" source="414" target="661">
    <att type="string" name="canonicalName" value="830900 (pp) 838388"/>
    <att type="string" name="interaction" value="pp"/>
    <att type="int" name="SCORE" value="950"/>
    <att type="string" name="support" value="{&quot;StringDB&quot;: &quot;physical&quot;, &quot;StringEvidence&quot;: &quot;coexpression:0.982,experiments:0.825,database:0.708,textmining:0.340&quot;, &quot;String_Score_Physical&quot;: 950, &quot;String_Score_Combined&quot;: 999}"/>
  </edge>
  <edge label="830900 (pp) 839521" source="414" target="685">
    <att type="string" name="canonicalName" value="830900 (pp) 839521"/>
    <att type="string" name="interaction" value="pp"/>
    <att type="int" name="SCORE" value="900"/>
    <att type="string" name="support" value="{&quot;StringDB&quot;: &quot;physical&quot;, &quot;StringEvidence&quot;: &quot;database:0.896,coexpression:0.156&quot;, &quot;String_Score_Physical&quot;: 900, &quot;String_Score_Combined&quot;: 915}"/>
  </edge>
  <edge label="830900 (pp) 840211" source="414" target="704">
    <att type="string" name="canonicalName" value="830900 (pp) 840211"/>
    <att type="string" name="interaction" value="pp"/>
    <att type="int" name="SCORE" value="836"/>
    <att type="string" name="support" value="{&quot;StringDB&quot;: &quot;physical&quot;, &quot;StringEvidence&quot;: &quot;coexpression:0.968,experiments:0.829,textmining:0.471&quot;, &quot;BioGrid&quot;: &quot;physical&quot;, &quot;BioGrid_PubMed&quot;: &quot;32191846&quot;, &quot;BioGrid_Type&quot;: &quot;Co-fractionation&quot;, &quot;BioGrid_Score&quot;: &quot;0.724898837&quot;, &quot;String_Score_Physical&quot;: 836, &quot;String_Score_Combined&quot;: 997}"/>
  </edge>
  <edge label="830900 (pp) 840582" source="414" target="705">
    <att type="string" name="canonicalName" value="830900 (pp) 840582"/>
    <att type="string" name="interaction" value="pp"/>
    <att type="int" name="SCORE" value="911"/>
    <att type="string" name="support" value="{&quot;StringDB&quot;: &quot;physical&quot;, &quot;StringEvidence&quot;: &quot;database:0.896,coexpression:0.129,experiments:0.120,textmining:0.069&quot;, &quot;String_Score_Physical&quot;: 911, &quot;String_Score_Combined&quot;: 928}"/>
  </edge>
  <edge label="830900 (pp) 841870" source="414" target="731">
    <att type="string" name="canonicalName" value="830900 (pp) 841870"/>
    <att type="string" name="interaction" value="pp"/>
    <att type="int" name="SCORE" value="826"/>
    <att type="string" name="support" value="{&quot;StringDB&quot;: &quot;physical&quot;, &quot;StringEvidence&quot;: &quot;experiments:0.819,textmining:0.075,coexpression:0.053&quot;, &quot;String_Score_Physical&quot;: 826, &quot;String_Score_Combined&quot;: 847}"/>
  </edge>
  <edge label="830900 (pp) 842063" source="414" target="745">
    <att type="string" name="canonicalName" value="830900 (pp) 842063"/>
    <att type="string" name="interaction" value="pp"/>
    <att type="int" name="SCORE" value="982"/>
    <att type="string" name="support" value="{&quot;StringDB&quot;: &quot;physical&quot;, &quot;StringEvidence&quot;: &quot;database:0.896,experiments:0.825,coexpression:0.515,textmining:0.026&quot;, &quot;String_Score_Physical&quot;: 982, &quot;String_Score_Combined&quot;: 991}"/>
  </edge>
  <edge label="830900 (pp) 842684" source="414" target="769">
    <att type="string" name="canonicalName" value="830900 (pp) 842684"/>
    <att type="string" name="interaction" value="pp"/>
    <att type="int" name="SCORE" value="971"/>
    <att type="string" name="support" value="{&quot;StringDB&quot;: &quot;physical&quot;, &quot;StringEvidence&quot;: &quot;database:0.896,experiments:0.718,coexpression:0.073,textmining:0.013&quot;, &quot;String_Score_Physical&quot;: 971, &quot;String_Score_Combined&quot;: 974}"/>
  </edge>
  <edge label="830900 (pp) 842805" source="414" target="773">
    <att type="string" name="canonicalName" value="830900 (pp) 842805"/>
    <att type="string" name="interaction" value="pp"/>
    <att type="int" name="SCORE" value="237"/>
    <att type="string" name="support" value="{&quot;StringDB&quot;: &quot;physical&quot;, &quot;StringEvidence&quot;: &quot;experiments:0.205,coexpression:0.007&quot;, &quot;String_Score_Physical&quot;: 237, &quot;String_Score_Combined&quot;: 243}"/>
  </edge>
  <edge label="830900 (pp) 842845" source="414" target="775">
    <att type="string" name="canonicalName" value="830900 (pp) 842845"/>
    <att type="string" name="interaction" value="pp"/>
    <att type="int" name="SCORE" value="545"/>
    <att type="string" name="support" value="{&quot;StringDB&quot;: &quot;physical&quot;, &quot;StringEvidence&quot;: &quot;experiments:0.526,coexpression:0.162&quot;, &quot;String_Score_Physical&quot;: 545, &quot;String_Score_Combined&quot;: 618}"/>
  </edge>
  <edge label="830900 (pp) 843397" source="414" target="788">
    <att type="string" name="canonicalName" value="830900 (pp) 843397"/>
    <att type="string" name="interaction" value="pp"/>
    <att type="int" name="SCORE" value="982"/>
    <att type="string" name="support" value="{&quot;StringDB&quot;: &quot;physical&quot;, &quot;StringEvidence&quot;: &quot;coexpression:0.925,database:0.896,experiments:0.825,textmining:0.517&quot;, &quot;String_Score_Physical&quot;: 982, &quot;String_Score_Combined&quot;: 999}"/>
  </edge>
  <edge label="830900 (pp) 843694" source="414" target="794">
    <att type="string" name="canonicalName" value="830900 (pp) 843694"/>
    <att type="string" name="interaction" value="pp"/>
    <att type="int" name="SCORE" value="237"/>
    <att type="string" name="support" value="{&quot;StringDB&quot;: &quot;physical&quot;, &quot;StringEvidence&quot;: &quot;experiments:0.205,coexpression:0.007&quot;, &quot;String_Score_Physical&quot;: 237, &quot;String_Score_Combined&quot;: 243}"/>
  </edge>
  <edge label="830900 (pp) 843900" source="414" target="801">
    <att type="string" name="canonicalName" value="830900 (pp) 843900"/>
    <att type="string" name="interaction" value="pp"/>
    <att type="int" name="SCORE" value="900"/>
    <att type="string" name="support" value="{&quot;StringDB&quot;: &quot;physical&quot;, &quot;StringEvidence&quot;: &quot;database:0.896,textmining:0.051,coexpression:0.007&quot;, &quot;String_Score_Physical&quot;: 900, &quot;String_Score_Combined&quot;: 905}"/>
  </edge>
  <edge label="830900 (pp) 844155" source="414" target="811">
    <att type="string" name="canonicalName" value="830900 (pp) 844155"/>
    <att type="string" name="interaction" value="pp"/>
    <att type="int" name="SCORE" value="808"/>
    <att type="string" name="support" value="{&quot;StringDB&quot;: &quot;physical&quot;, &quot;StringEvidence&quot;: &quot;experiments:0.800,coexpression:0.075&quot;, &quot;String_Score_Physical&quot;: 808, &quot;String_Score_Combined&quot;: 822}"/>
  </edge>
  <edge label="830900 (pp) 844718" source="414" target="822">
    <att type="string" name="canonicalName" value="830900 (pp) 844718"/>
    <att type="string" name="interaction" value="pp"/>
    <att type="int" name="SCORE" value="613"/>
    <att type="string" name="support" value="{&quot;StringDB&quot;: &quot;physical&quot;, &quot;StringEvidence&quot;: &quot;coexpression:0.737,experiments:0.596,textmining:0.308&quot;, &quot;String_Score_Physical&quot;: 613, &quot;String_Score_Combined&quot;: 929}"/>
  </edge>
  <edge label="830900 (pp) 844736" source="414" target="824">
    <att type="string" name="canonicalName" value="830900 (pp) 844736"/>
    <att type="string" name="interaction" value="pp"/>
    <att type="int" name="SCORE" value="540"/>
    <att type="string" name="support" value="{&quot;StringDB&quot;: &quot;physical&quot;, &quot;StringEvidence&quot;: &quot;database:0.520,textmining:0.114,coexpression:0.025&quot;, &quot;String_Score_Physical&quot;: 540, &quot;String_Score_Combined&quot;: 602}"/>
  </edge>
  <edge label="830900 (pp) 844765" source="414" target="829">
    <att type="string" name="canonicalName" value="830900 (pp) 844765"/>
    <att type="string" name="interaction" value="pp"/>
    <att type="int" name="SCORE" value="832"/>
    <att type="string" name="support" value="{&quot;StringDB&quot;: &quot;physical&quot;, &quot;StringEvidence&quot;: &quot;coexpression:0.901,experiments:0.825,textmining:0.554&quot;, &quot;String_Score_Physical&quot;: 832, &quot;String_Score_Combined&quot;: 992}"/>
  </edge>
  <edge label="830910 (pp) 839066" source="415" target="676">
    <att type="string" name="canonicalName" value="830910 (pp) 839066"/>
    <att type="string" name="interaction" value="pp"/>
    <att type="int" name="SCORE" value="227"/>
    <att type="string" name="support" value="{&quot;StringDB&quot;: &quot;physical&quot;, &quot;StringEvidence&quot;: &quot;experiments:0.195,neighborhood:0.054,coexpression:0.001&quot;, &quot;String_Score_Physical&quot;: 227, &quot;String_Score_Combined&quot;: 270}"/>
  </edge>
  <edge label="830950 (pp) 831405" source="416" target="431">
    <att type="string" name="canonicalName" value="830950 (pp) 831405"/>
    <att type="string" name="interaction" value="pp"/>
    <att type="int" name="SCORE" value="211"/>
    <att type="string" name="support" value="{&quot;StringDB&quot;: &quot;physical&quot;, &quot;StringEvidence&quot;: &quot;experiments:0.177&quot;, &quot;String_Score_Physical&quot;: 211, &quot;String_Score_Combined&quot;: 211}"/>
  </edge>
  <edge label="830950 (pp) 831692" source="416" target="443">
    <att type="string" name="canonicalName" value="830950 (pp) 831692"/>
    <att type="string" name="interaction" value="pp"/>
    <att type="int" name="SCORE" value="232"/>
    <att type="string" name="support" value="{&quot;StringDB&quot;: &quot;physical&quot;, &quot;StringEvidence&quot;: &quot;experiments:0.200&quot;, &quot;String_Score_Physical&quot;: 232, &quot;String_Score_Combined&quot;: 232}"/>
  </edge>
  <edge label="830950 (pp) 833981" source="416" target="495">
    <att type="string" name="canonicalName" value="830950 (pp) 833981"/>
    <att type="string" name="interaction" value="pp"/>
    <att type="int" name="SCORE" value="193"/>
    <att type="string" name="support" value="{&quot;StringDB&quot;: &quot;physical&quot;, &quot;StringEvidence&quot;: &quot;experiments:0.158,coexpression:0.045&quot;, &quot;String_Score_Physical&quot;: 193, &quot;String_Score_Combined&quot;: 229}"/>
  </edge>
  <edge label="830950 (pp) 836661" source="416" target="585">
    <att type="string" name="canonicalName" value="830950 (pp) 836661"/>
    <att type="string" name="interaction" value="pp"/>
    <att type="int" name="SCORE" value="201"/>
    <att type="string" name="support" value="{&quot;StringDB&quot;: &quot;physical&quot;, &quot;StringEvidence&quot;: &quot;experiments:0.167,textmining:0.005&quot;, &quot;String_Score_Physical&quot;: 201, &quot;String_Score_Combined&quot;: 205}"/>
  </edge>
  <edge label="830950 (pp) 837279" source="416" target="611">
    <att type="string" name="canonicalName" value="830950 (pp) 837279"/>
    <att type="string" name="interaction" value="pp"/>
    <att type="int" name="SCORE" value="201"/>
    <att type="string" name="support" value="{&quot;StringDB&quot;: &quot;physical&quot;, &quot;StringEvidence&quot;: &quot;experiments:0.167,textmining:0.005&quot;, &quot;String_Score_Physical&quot;: 201, &quot;String_Score_Combined&quot;: 205}"/>
  </edge>
  <edge label="830950 (pp) 837440" source="416" target="621">
    <att type="string" name="canonicalName" value="830950 (pp) 837440"/>
    <att type="string" name="interaction" value="pp"/>
    <att type="int" name="SCORE" value="201"/>
    <att type="string" name="support" value="{&quot;StringDB&quot;: &quot;physical&quot;, &quot;StringEvidence&quot;: &quot;experiments:0.167,textmining:0.005&quot;, &quot;String_Score_Physical&quot;: 201, &quot;String_Score_Combined&quot;: 205}"/>
  </edge>
  <edge label="830950 (pp) 841707" source="416" target="725">
    <att type="string" name="canonicalName" value="830950 (pp) 841707"/>
    <att type="string" name="interaction" value="pp"/>
    <att type="int" name="SCORE" value="252"/>
    <att type="string" name="support" value="{&quot;StringDB&quot;: &quot;physical&quot;, &quot;StringEvidence&quot;: &quot;experiments:0.221,textmining:0.006&quot;, &quot;String_Score_Physical&quot;: 252, &quot;String_Score_Combined&quot;: 257}"/>
  </edge>
  <edge label="830950 (pp) 841910" source="416" target="734">
    <att type="string" name="canonicalName" value="830950 (pp) 841910"/>
    <att type="string" name="interaction" value="pp"/>
    <att type="int" name="SCORE" value="252"/>
    <att type="string" name="support" value="{&quot;StringDB&quot;: &quot;physical&quot;, &quot;StringEvidence&quot;: &quot;experiments:0.221,textmining:0.006&quot;, &quot;String_Score_Physical&quot;: 252, &quot;String_Score_Combined&quot;: 257}"/>
  </edge>
  <edge label="830950 (pp) 844155" source="416" target="811">
    <att type="string" name="canonicalName" value="830950 (pp) 844155"/>
    <att type="string" name="interaction" value="pp"/>
    <att type="int" name="SCORE" value="333"/>
    <att type="string" name="support" value="{&quot;StringDB&quot;: &quot;physical&quot;, &quot;StringEvidence&quot;: &quot;experiments:0.304,textmining:0.082,coexpression:0.013&quot;, &quot;String_Score_Physical&quot;: 333, &quot;String_Score_Combined&quot;: 395}"/>
  </edge>
  <edge label="830950 (pp) 844765" source="416" target="829">
    <att type="string" name="canonicalName" value="830950 (pp) 844765"/>
    <att type="string" name="interaction" value="pp"/>
    <att type="int" name="SCORE" value="193"/>
    <att type="string" name="support" value="{&quot;StringDB&quot;: &quot;physical&quot;, &quot;StringEvidence&quot;: &quot;experiments:0.158,coexpression:0.045&quot;, &quot;String_Score_Physical&quot;: 193, &quot;String_Score_Combined&quot;: 229}"/>
  </edge>
  <edge label="830984 (pp) 834975" source="417" target="523">
    <att type="string" name="canonicalName" value="830984 (pp) 834975"/>
    <att type="string" name="interaction" value="pp"/>
    <att type="int" name="SCORE" value="189"/>
    <att type="string" name="support" value="{&quot;StringDB&quot;: &quot;physical&quot;, &quot;StringEvidence&quot;: &quot;experiments:0.154&quot;, &quot;String_Score_Physical&quot;: 189, &quot;String_Score_Combined&quot;: 189}"/>
  </edge>
  <edge label="830984 (pp) 837791" source="417" target="640">
    <att type="string" name="canonicalName" value="830984 (pp) 837791"/>
    <att type="string" name="interaction" value="pp"/>
    <att type="int" name="SCORE" value="296"/>
    <att type="string" name="support" value="{&quot;StringDB&quot;: &quot;physical&quot;, &quot;StringEvidence&quot;: &quot;experiments:0.266,textmining:0.161,coexpression:0.002&quot;, &quot;String_Score_Physical&quot;: 296, &quot;String_Score_Combined&quot;: 410}"/>
  </edge>
  <edge label="830984 (pp) 839749" source="417" target="690">
    <att type="string" name="canonicalName" value="830984 (pp) 839749"/>
    <att type="string" name="interaction" value="pp"/>
    <att type="int" name="SCORE" value="671"/>
    <att type="string" name="support" value="{&quot;StringDB&quot;: &quot;physical&quot;, &quot;StringEvidence&quot;: &quot;textmining:0.566,database:0.520,experiments:0.287,coexpression:0.042&quot;, &quot;String_Score_Physical&quot;: 671, &quot;String_Score_Combined&quot;: 863}"/>
  </edge>
  <edge label="830984 (pp) 843880" source="417" target="799">
    <att type="string" name="canonicalName" value="830984 (pp) 843880"/>
    <att type="string" name="interaction" value="pp"/>
    <att type="int" name="SCORE" value="305"/>
    <att type="string" name="support" value="{&quot;StringDB&quot;: &quot;physical&quot;, &quot;StringEvidence&quot;: &quot;experiments:0.275,coexpression:0.016&quot;, &quot;String_Score_Physical&quot;: 305, &quot;String_Score_Combined&quot;: 315}"/>
  </edge>
  <edge label="831001 (pp) 831911" source="418" target="453">
    <att type="string" name="canonicalName" value="831001 (pp) 831911"/>
    <att type="string" name="interaction" value="pp"/>
    <att type="int" name="SCORE" value="900"/>
    <att type="string" name="support" value="{&quot;StringDB&quot;: &quot;physical&quot;, &quot;StringEvidence&quot;: &quot;database:0.896&quot;, &quot;String_Score_Physical&quot;: 900, &quot;String_Score_Combined&quot;: 900}"/>
  </edge>
  <edge label="831001 (pp) 831983" source="418" target="455">
    <att type="string" name="canonicalName" value="831001 (pp) 831983"/>
    <att type="string" name="interaction" value="pp"/>
    <att type="int" name="SCORE" value="900"/>
    <att type="string" name="support" value="{&quot;StringDB&quot;: &quot;physical&quot;, &quot;StringEvidence&quot;: &quot;database:0.896&quot;, &quot;String_Score_Physical&quot;: 900, &quot;String_Score_Combined&quot;: 900}"/>
  </edge>
  <edge label="831001 (pp) 832631" source="418" target="474">
    <att type="string" name="canonicalName" value="831001 (pp) 832631"/>
    <att type="string" name="interaction" value="pp"/>
    <att type="int" name="SCORE" value="900"/>
    <att type="string" name="support" value="{&quot;StringDB&quot;: &quot;physical&quot;, &quot;StringEvidence&quot;: &quot;database:0.896&quot;, &quot;String_Score_Physical&quot;: 900, &quot;String_Score_Combined&quot;: 900}"/>
  </edge>
  <edge label="831001 (pp) 834492" source="418" target="506">
    <att type="string" name="canonicalName" value="831001 (pp) 834492"/>
    <att type="string" name="interaction" value="pp"/>
    <att type="int" name="SCORE" value="953"/>
    <att type="string" name="support" value="{&quot;StringDB&quot;: &quot;physical&quot;, &quot;StringEvidence&quot;: &quot;database:0.896,experiments:0.531,coexpression:0.431,textmining:0.208&quot;, &quot;String_Score_Physical&quot;: 953, &quot;String_Score_Combined&quot;: 978}"/>
  </edge>
  <edge label="831001 (pp) 835273" source="418" target="539">
    <att type="string" name="canonicalName" value="831001 (pp) 835273"/>
    <att type="string" name="interaction" value="pp"/>
    <att type="int" name="SCORE" value="248"/>
    <att type="string" name="support" value="{&quot;StringDB&quot;: &quot;physical&quot;, &quot;StringEvidence&quot;: &quot;experiments:0.217,textmining:0.011,coexpression:0.007&quot;, &quot;String_Score_Physical&quot;: 248, &quot;String_Score_Combined&quot;: 263}"/>
  </edge>
  <edge label="831001 (pp) 835426" source="418" target="545">
    <att type="string" name="canonicalName" value="831001 (pp) 835426"/>
    <att type="string" name="interaction" value="pp"/>
    <att type="int" name="SCORE" value="273"/>
    <att type="string" name="support" value="{&quot;StringDB&quot;: &quot;physical&quot;, &quot;StringEvidence&quot;: &quot;experiments:0.242,textmining:0.218,coexpression:0.096&quot;, &quot;String_Score_Physical&quot;: 273, &quot;String_Score_Combined&quot;: 485}"/>
  </edge>
  <edge label="831001 (pp) 836048" source="418" target="568">
    <att type="string" name="canonicalName" value="831001 (pp) 836048"/>
    <att type="string" name="interaction" value="pp"/>
    <att type="int" name="SCORE" value="910"/>
    <att type="string" name="support" value="{&quot;StringDB&quot;: &quot;physical&quot;, &quot;StringEvidence&quot;: &quot;database:0.896,experiments:0.102,textmining:0.045,coexpression:0.007&quot;, &quot;String_Score_Physical&quot;: 910, &quot;String_Score_Combined&quot;: 914}"/>
  </edge>
  <edge label="831001 (pp) 837362" source="418" target="618">
    <att type="string" name="canonicalName" value="831001 (pp) 837362"/>
    <att type="string" name="interaction" value="pp"/>
    <att type="int" name="SCORE" value="273"/>
    <att type="string" name="support" value="{&quot;StringDB&quot;: &quot;physical&quot;, &quot;StringEvidence&quot;: &quot;experiments:0.242,coexpression:0.018,textmining:0.010&quot;, &quot;String_Score_Physical&quot;: 273, &quot;String_Score_Combined&quot;: 293}"/>
  </edge>
  <edge label="831001 (pp) 837863" source="418" target="644">
    <att type="string" name="canonicalName" value="831001 (pp) 837863"/>
    <att type="string" name="interaction" value="pp"/>
    <att type="int" name="SCORE" value="903"/>
    <att type="string" name="support" value="{&quot;StringDB&quot;: &quot;physical&quot;, &quot;StringEvidence&quot;: &quot;database:0.896,experiments:0.039&quot;, &quot;String_Score_Physical&quot;: 903, &quot;String_Score_Combined&quot;: 903}"/>
  </edge>
  <edge label="831001 (pp) 838604" source="418" target="667">
    <att type="string" name="canonicalName" value="831001 (pp) 838604"/>
    <att type="string" name="interaction" value="pp"/>
    <att type="int" name="SCORE" value="914"/>
    <att type="string" name="support" value="{&quot;StringDB&quot;: &quot;physical&quot;, &quot;StringEvidence&quot;: &quot;database:0.896,experiments:0.141,textmining:0.027&quot;, &quot;String_Score_Physical&quot;: 914, &quot;String_Score_Combined&quot;: 916}"/>
  </edge>
  <edge label="831001 (pp) 839453" source="418" target="684">
    <att type="string" name="canonicalName" value="831001 (pp) 839453"/>
    <att type="string" name="interaction" value="pp"/>
    <att type="int" name="SCORE" value="946"/>
    <att type="string" name="support" value="{&quot;StringDB&quot;: &quot;physical&quot;, &quot;StringEvidence&quot;: &quot;database:0.896,textmining:0.476,experiments:0.465,coexpression:0.117&quot;, &quot;String_Score_Physical&quot;: 946, &quot;String_Score_Combined&quot;: 975}"/>
  </edge>
  <edge label="831001 (pp) 842036" source="418" target="743">
    <att type="string" name="canonicalName" value="831001 (pp) 842036"/>
    <att type="string" name="interaction" value="pp"/>
    <att type="int" name="SCORE" value="912"/>
    <att type="string" name="support" value="{&quot;StringDB&quot;: &quot;physical&quot;, &quot;StringEvidence&quot;: &quot;database:0.896,experiments:0.122,coexpression:0.076,textmining:0.006&quot;, &quot;String_Score_Physical&quot;: 912, &quot;String_Score_Combined&quot;: 919}"/>
  </edge>
  <edge label="831001 (pp) 843880" source="418" target="799">
    <att type="string" name="canonicalName" value="831001 (pp) 843880"/>
    <att type="string" name="interaction" value="pp"/>
    <att type="int" name="SCORE" value="910"/>
    <att type="string" name="support" value="{&quot;StringDB&quot;: &quot;physical&quot;, &quot;StringEvidence&quot;: &quot;database:0.896,experiments:0.102&quot;, &quot;String_Score_Physical&quot;: 910, &quot;String_Score_Combined&quot;: 910}"/>
  </edge>
  <edge label="831001 (pp) 843964" source="418" target="804">
    <att type="string" name="canonicalName" value="831001 (pp) 843964"/>
    <att type="string" name="interaction" value="pp"/>
    <att type="int" name="SCORE" value="250"/>
    <att type="string" name="support" value="{&quot;StringDB&quot;: &quot;physical&quot;, &quot;StringEvidence&quot;: &quot;textmining:0.521,experiments:0.219,coexpression:0.078&quot;, &quot;String_Score_Physical&quot;: 250, &quot;String_Score_Combined&quot;: 395}"/>
  </edge>
  <edge label="831092 (pp) 832703" source="420" target="476">
    <att type="string" name="canonicalName" value="831092 (pp) 832703"/>
    <att type="string" name="interaction" value="pp"/>
    <att type="int" name="SCORE" value="254"/>
    <att type="string" name="support" value="{&quot;StringDB&quot;: &quot;physical&quot;, &quot;StringEvidence&quot;: &quot;experiments:0.223&quot;, &quot;String_Score_Physical&quot;: 254, &quot;String_Score_Combined&quot;: 254}"/>
  </edge>
  <edge label="831092 (pp) 834293" source="420" target="501">
    <att type="string" name="canonicalName" value="831092 (pp) 834293"/>
    <att type="string" name="interaction" value="pp"/>
    <att type="int" name="SCORE" value="901"/>
    <att type="string" name="support" value="{&quot;StringDB&quot;: &quot;physical&quot;, &quot;StringEvidence&quot;: &quot;database:0.896,coexpression:0.060,experiments:0.018,textmining:0.013&quot;, &quot;String_Score_Physical&quot;: 901, &quot;String_Score_Combined&quot;: 908}"/>
  </edge>
  <edge label="831092 (pp) 836215" source="420" target="573">
    <att type="string" name="canonicalName" value="831092 (pp) 836215"/>
    <att type="string" name="interaction" value="pp"/>
    <att type="int" name="SCORE" value="900"/>
    <att type="string" name="support" value="{&quot;StringDB&quot;: &quot;physical&quot;, &quot;StringEvidence&quot;: &quot;database:0.896,coexpression:0.003&quot;, &quot;String_Score_Physical&quot;: 900, &quot;String_Score_Combined&quot;: 900}"/>
  </edge>
  <edge label="831092 (pp) 836541" source="420" target="579">
    <att type="string" name="canonicalName" value="831092 (pp) 836541"/>
    <att type="string" name="interaction" value="pp"/>
    <att type="int" name="SCORE" value="900"/>
    <att type="string" name="support" value="{&quot;StringDB&quot;: &quot;physical&quot;, &quot;StringEvidence&quot;: &quot;database:0.896,coexpression:0.077,textmining:0.031&quot;, &quot;String_Score_Physical&quot;: 900, &quot;String_Score_Combined&quot;: 910}"/>
  </edge>
  <edge label="831092 (pp) 836548" source="420" target="580">
    <att type="string" name="canonicalName" value="831092 (pp) 836548"/>
    <att type="string" name="interaction" value="pp"/>
    <att type="int" name="SCORE" value="985"/>
    <att type="string" name="support" value="{&quot;StringDB&quot;: &quot;physical&quot;, &quot;StringEvidence&quot;: &quot;database:0.896,experiments:0.852,textmining:0.658,coexpression:0.096&quot;, &quot;String_Score_Physical&quot;: 985, &quot;String_Score_Combined&quot;: 995}"/>
  </edge>
  <edge label="831092 (pp) 838174" source="420" target="656">
    <att type="string" name="canonicalName" value="831092 (pp) 838174"/>
    <att type="string" name="interaction" value="pp"/>
    <att type="int" name="SCORE" value="900"/>
    <att type="string" name="support" value="{&quot;StringDB&quot;: &quot;physical&quot;, &quot;StringEvidence&quot;: &quot;database:0.896,coexpression:0.006&quot;, &quot;String_Score_Physical&quot;: 900, &quot;String_Score_Combined&quot;: 900}"/>
  </edge>
  <edge label="831092 (pp) 838685" source="420" target="671">
    <att type="string" name="canonicalName" value="831092 (pp) 838685"/>
    <att type="string" name="interaction" value="pp"/>
    <att type="int" name="SCORE" value="908"/>
    <att type="string" name="support" value="{&quot;StringDB&quot;: &quot;physical&quot;, &quot;StringEvidence&quot;: &quot;database:0.896,experiments:0.087,coexpression:0.016,textmining:0.013&quot;, &quot;String_Score_Physical&quot;: 908, &quot;String_Score_Combined&quot;: 911}"/>
  </edge>
  <edge label="831092 (pp) 838690" source="420" target="672">
    <att type="string" name="canonicalName" value="831092 (pp) 838690"/>
    <att type="string" name="interaction" value="pp"/>
    <att type="int" name="SCORE" value="900"/>
    <att type="string" name="support" value="{&quot;StringDB&quot;: &quot;physical&quot;, &quot;StringEvidence&quot;: &quot;database:0.896,textmining:0.038,coexpression:0.016&quot;, &quot;String_Score_Physical&quot;: 900, &quot;String_Score_Combined&quot;: 905}"/>
  </edge>
  <edge label="831092 (pp) 841810" source="420" target="729">
    <att type="string" name="canonicalName" value="831092 (pp) 841810"/>
    <att type="string" name="interaction" value="pp"/>
    <att type="int" name="SCORE" value="900"/>
    <att type="string" name="support" value="{&quot;StringDB&quot;: &quot;physical&quot;, &quot;StringEvidence&quot;: &quot;database:0.896,coexpression:0.020,textmining:0.011&quot;, &quot;String_Score_Physical&quot;: 900, &quot;String_Score_Combined&quot;: 903}"/>
  </edge>
  <edge label="831092 (pp) 841914" source="420" target="735">
    <att type="string" name="canonicalName" value="831092 (pp) 841914"/>
    <att type="string" name="interaction" value="pp"/>
    <att type="int" name="SCORE" value="254"/>
    <att type="string" name="support" value="{&quot;StringDB&quot;: &quot;physical&quot;, &quot;StringEvidence&quot;: &quot;experiments:0.223&quot;, &quot;String_Score_Physical&quot;: 254, &quot;String_Score_Combined&quot;: 254}"/>
  </edge>
  <edge label="831092 (pp) 841958" source="420" target="737">
    <att type="string" name="canonicalName" value="831092 (pp) 841958"/>
    <att type="string" name="interaction" value="pp"/>
    <att type="int" name="SCORE" value="900"/>
    <att type="string" name="support" value="{&quot;StringDB&quot;: &quot;physical&quot;, &quot;StringEvidence&quot;: &quot;database:0.896,experiments:0.008&quot;, &quot;String_Score_Physical&quot;: 900, &quot;String_Score_Combined&quot;: 900}"/>
  </edge>
  <edge label="831092 (pp) 843887" source="420" target="800">
    <att type="string" name="canonicalName" value="831092 (pp) 843887"/>
    <att type="string" name="interaction" value="pp"/>
    <att type="int" name="SCORE" value="900"/>
    <att type="string" name="support" value="{&quot;StringDB&quot;: &quot;physical&quot;, &quot;StringEvidence&quot;: &quot;database:0.896,coexpression:0.053&quot;, &quot;String_Score_Physical&quot;: 900, &quot;String_Score_Combined&quot;: 905}"/>
  </edge>
  <edge label="831092 (pp) 844055" source="420" target="808">
    <att type="string" name="canonicalName" value="831092 (pp) 844055"/>
    <att type="string" name="interaction" value="pp"/>
    <att type="int" name="SCORE" value="900"/>
    <att type="string" name="support" value="{&quot;StringDB&quot;: &quot;physical&quot;, &quot;StringEvidence&quot;: &quot;database:0.896,coexpression:0.042,textmining:0.013,experiments:0.007&quot;, &quot;String_Score_Physical&quot;: 900, &quot;String_Score_Combined&quot;: 906}"/>
  </edge>
  <edge label="831115 (pp) 836661" source="421" target="585">
    <att type="string" name="canonicalName" value="831115 (pp) 836661"/>
    <att type="string" name="interaction" value="pp"/>
    <att type="int" name="SCORE" value="207"/>
    <att type="string" name="support" value="{&quot;StringDB&quot;: &quot;physical&quot;, &quot;StringEvidence&quot;: &quot;experiments:0.173,textmining:0.013&quot;, &quot;String_Score_Physical&quot;: 207, &quot;String_Score_Combined&quot;: 216}"/>
  </edge>
  <edge label="831115 (pp) 837440" source="421" target="621">
    <att type="string" name="canonicalName" value="831115 (pp) 837440"/>
    <att type="string" name="interaction" value="pp"/>
    <att type="int" name="SCORE" value="207"/>
    <att type="string" name="support" value="{&quot;StringDB&quot;: &quot;physical&quot;, &quot;StringEvidence&quot;: &quot;experiments:0.173,textmining:0.013&quot;, &quot;String_Score_Physical&quot;: 207, &quot;String_Score_Combined&quot;: 216}"/>
  </edge>
  <edge label="831140 (pp) 837059" source="422" target="599">
    <att type="string" name="canonicalName" value="831140 (pp) 837059"/>
    <att type="string" name="interaction" value="pp"/>
    <att type="int" name="SCORE" value="360"/>
    <att type="string" name="support" value="{&quot;StringDB&quot;: &quot;physical&quot;, &quot;StringEvidence&quot;: &quot;textmining:0.772,database:0.333&quot;, &quot;String_Score_Physical&quot;: 360, &quot;String_Score_Combined&quot;: 369}"/>
  </edge>
  <edge label="831140 (pp) 837362" source="422" target="618">
    <att type="string" name="canonicalName" value="831140 (pp) 837362"/>
    <att type="string" name="interaction" value="pp"/>
    <att type="int" name="SCORE" value="260"/>
    <att type="string" name="support" value="{&quot;StringDB&quot;: &quot;physical&quot;, &quot;StringEvidence&quot;: &quot;experiments:0.229&quot;, &quot;String_Score_Physical&quot;: 260, &quot;String_Score_Combined&quot;: 261}"/>
  </edge>
  <edge label="831140 (pp) 839453" source="422" target="684">
    <att type="string" name="canonicalName" value="831140 (pp) 839453"/>
    <att type="string" name="interaction" value="pp"/>
    <att type="int" name="SCORE" value="311"/>
    <att type="string" name="support" value="{&quot;StringDB&quot;: &quot;physical&quot;, &quot;StringEvidence&quot;: &quot;experiments:0.283&quot;, &quot;String_Score_Physical&quot;: 311, &quot;String_Score_Combined&quot;: 311}"/>
  </edge>
  <edge label="831201 (pp) 831405" source="423" target="431">
    <att type="string" name="canonicalName" value="831201 (pp) 831405"/>
    <att type="string" name="interaction" value="pp"/>
    <att type="int" name="SCORE" value="331"/>
    <att type="string" name="support" value="{&quot;StringDB&quot;: &quot;physical&quot;, &quot;StringEvidence&quot;: &quot;experiments:0.302,coexpression:0.019&quot;, &quot;String_Score_Physical&quot;: 331, &quot;String_Score_Combined&quot;: 343}"/>
  </edge>
  <edge label="831201 (pp) 831692" source="423" target="443">
    <att type="string" name="canonicalName" value="831201 (pp) 831692"/>
    <att type="string" name="interaction" value="pp"/>
    <att type="int" name="SCORE" value="463"/>
    <att type="string" name="support" value="{&quot;StringDB&quot;: &quot;physical&quot;, &quot;StringEvidence&quot;: &quot;textmining:0.499,experiments:0.441,coexpression:0.019&quot;, &quot;String_Score_Physical&quot;: 463, &quot;String_Score_Combined&quot;: 736}"/>
  </edge>
  <edge label="831201 (pp) 831956" source="423" target="454">
    <att type="string" name="canonicalName" value="831201 (pp) 831956"/>
    <att type="string" name="interaction" value="pp"/>
    <att type="int" name="SCORE" value="275"/>
    <att type="string" name="support" value="{&quot;StringDB&quot;: &quot;physical&quot;, &quot;StringEvidence&quot;: &quot;experiments:0.244,coexpression:0.018&quot;, &quot;String_Score_Physical&quot;: 275, &quot;String_Score_Combined&quot;: 287}"/>
  </edge>
  <edge label="831201 (pp) 832832" source="423" target="479">
    <att type="string" name="canonicalName" value="831201 (pp) 832832"/>
    <att type="string" name="interaction" value="pp"/>
    <att type="int" name="SCORE" value="297"/>
    <att type="string" name="support" value="{&quot;StringDB&quot;: &quot;physical&quot;, &quot;StringEvidence&quot;: &quot;experiments:0.267,coexpression:0.020&quot;, &quot;String_Score_Physical&quot;: 297, &quot;String_Score_Combined&quot;: 310}"/>
  </edge>
  <edge label="831201 (pp) 833518" source="423" target="485">
    <att type="string" name="canonicalName" value="831201 (pp) 833518"/>
    <att type="string" name="interaction" value="pp"/>
    <att type="int" name="SCORE" value="319"/>
    <att type="string" name="support" value="{&quot;StringDB&quot;: &quot;physical&quot;, &quot;StringEvidence&quot;: &quot;experiments:0.290,textmining:0.249,coexpression:0.008&quot;, &quot;String_Score_Physical&quot;: 319, &quot;String_Score_Combined&quot;: 493}"/>
  </edge>
  <edge label="831201 (pp) 833981" source="423" target="495">
    <att type="string" name="canonicalName" value="831201 (pp) 833981"/>
    <att type="string" name="interaction" value="pp"/>
    <att type="int" name="SCORE" value="343"/>
    <att type="string" name="support" value="{&quot;StringDB&quot;: &quot;physical&quot;, &quot;StringEvidence&quot;: &quot;experiments:0.315,coexpression:0.019,neighborhood:0.016&quot;, &quot;String_Score_Physical&quot;: 343, &quot;String_Score_Combined&quot;: 365}"/>
  </edge>
  <edge label="831201 (pp) 834832" source="423" target="515">
    <att type="string" name="canonicalName" value="831201 (pp) 834832"/>
    <att type="string" name="interaction" value="pp"/>
    <att type="int" name="SCORE" value="270"/>
    <att type="string" name="support" value="{&quot;StringDB&quot;: &quot;physical&quot;, &quot;StringEvidence&quot;: &quot;experiments:0.239,neighborhood:0.008,coexpression:0.006&quot;, &quot;String_Score_Physical&quot;: 270, &quot;String_Score_Combined&quot;: 280}"/>
  </edge>
  <edge label="831201 (pp) 836042" source="423" target="567">
    <att type="string" name="canonicalName" value="831201 (pp) 836042"/>
    <att type="string" name="interaction" value="pp"/>
    <att type="int" name="SCORE" value="426"/>
    <att type="string" name="support" value="{&quot;StringDB&quot;: &quot;physical&quot;, &quot;StringEvidence&quot;: &quot;experiments:0.403,textmining:0.279,coexpression:0.020&quot;, &quot;String_Score_Physical&quot;: 426, &quot;String_Score_Combined&quot;: 595}"/>
  </edge>
  <edge label="831201 (pp) 837486" source="423" target="624">
    <att type="string" name="canonicalName" value="831201 (pp) 837486"/>
    <att type="string" name="interaction" value="pp"/>
    <att type="int" name="SCORE" value="260"/>
    <att type="string" name="support" value="{&quot;StringDB&quot;: &quot;physical&quot;, &quot;StringEvidence&quot;: &quot;experiments:0.228,coexpression:0.018&quot;, &quot;String_Score_Physical&quot;: 260, &quot;String_Score_Combined&quot;: 273}"/>
  </edge>
  <edge label="831201 (pp) 837752" source="423" target="637">
    <att type="string" name="canonicalName" value="831201 (pp) 837752"/>
    <att type="string" name="interaction" value="pp"/>
    <att type="int" name="SCORE" value="270"/>
    <att type="string" name="support" value="{&quot;StringDB&quot;: &quot;physical&quot;, &quot;StringEvidence&quot;: &quot;experiments:0.239,neighborhood:0.008,coexpression:0.006&quot;, &quot;String_Score_Physical&quot;: 270, &quot;String_Score_Combined&quot;: 280}"/>
  </edge>
  <edge label="831201 (pp) 838388" source="423" target="661">
    <att type="string" name="canonicalName" value="831201 (pp) 838388"/>
    <att type="string" name="interaction" value="pp"/>
    <att type="int" name="SCORE" value="407"/>
    <att type="string" name="support" value="{&quot;StringDB&quot;: &quot;physical&quot;, &quot;StringEvidence&quot;: &quot;experiments:0.382,textmining:0.135,coexpression:0.019&quot;, &quot;String_Score_Physical&quot;: 407, &quot;String_Score_Combined&quot;: 496}"/>
  </edge>
  <edge label="831201 (pp) 839521" source="423" target="685">
    <att type="string" name="canonicalName" value="831201 (pp) 839521"/>
    <att type="string" name="interaction" value="pp"/>
    <att type="int" name="SCORE" value="900"/>
    <att type="string" name="support" value="{&quot;StringDB&quot;: &quot;physical&quot;, &quot;StringEvidence&quot;: &quot;database:0.896,textmining:0.574&quot;, &quot;String_Score_Physical&quot;: 900, &quot;String_Score_Combined&quot;: 957}"/>
  </edge>
  <edge label="831201 (pp) 840211" source="423" target="704">
    <att type="string" name="canonicalName" value="831201 (pp) 840211"/>
    <att type="string" name="interaction" value="pp"/>
    <att type="int" name="SCORE" value="297"/>
    <att type="string" name="support" value="{&quot;StringDB&quot;: &quot;physical&quot;, &quot;StringEvidence&quot;: &quot;experiments:0.267,coexpression:0.019&quot;, &quot;String_Score_Physical&quot;: 297, &quot;String_Score_Combined&quot;: 310}"/>
  </edge>
  <edge label="831201 (pp) 842037" source="423" target="744">
    <att type="string" name="canonicalName" value="831201 (pp) 842037"/>
    <att type="string" name="interaction" value="pp"/>
    <att type="int" name="SCORE" value="900"/>
    <att type="string" name="support" value="{&quot;StringDB&quot;: &quot;physical&quot;, &quot;StringEvidence&quot;: &quot;database:0.896,textmining:0.765&quot;, &quot;String_Score_Physical&quot;: 900, &quot;String_Score_Combined&quot;: 976}"/>
  </edge>
  <edge label="831201 (pp) 843397" source="423" target="788">
    <att type="string" name="canonicalName" value="831201 (pp) 843397"/>
    <att type="string" name="interaction" value="pp"/>
    <att type="int" name="SCORE" value="215"/>
    <att type="string" name="support" value="{&quot;StringDB&quot;: &quot;physical&quot;, &quot;StringEvidence&quot;: &quot;experiments:0.181,textmining:0.064,coexpression:0.002&quot;, &quot;String_Score_Physical&quot;: 215, &quot;String_Score_Combined&quot;: 266}"/>
  </edge>
  <edge label="831201 (pp) 844718" source="423" target="822">
    <att type="string" name="canonicalName" value="831201 (pp) 844718"/>
    <att type="string" name="interaction" value="pp"/>
    <att type="int" name="SCORE" value="276"/>
    <att type="string" name="support" value="{&quot;StringDB&quot;: &quot;physical&quot;, &quot;StringEvidence&quot;: &quot;experiments:0.245,textmining:0.130,coexpression:0.044&quot;, &quot;String_Score_Physical&quot;: 276, &quot;String_Score_Combined&quot;: 397}"/>
  </edge>
  <edge label="831201 (pp) 844765" source="423" target="829">
    <att type="string" name="canonicalName" value="831201 (pp) 844765"/>
    <att type="string" name="interaction" value="pp"/>
    <att type="int" name="SCORE" value="343"/>
    <att type="string" name="support" value="{&quot;StringDB&quot;: &quot;physical&quot;, &quot;StringEvidence&quot;: &quot;experiments:0.315,textmining:0.042,coexpression:0.019,neighborhood:0.016&quot;, &quot;String_Score_Physical&quot;: 343, &quot;String_Score_Combined&quot;: 391}"/>
  </edge>
  <edge label="831223 (pp) 831899" source="425" target="452">
    <att type="string" name="canonicalName" value="831223 (pp) 831899"/>
    <att type="string" name="interaction" value="pp"/>
    <att type="int" name="SCORE" value="379"/>
    <att type="string" name="support" value="{&quot;StringDB&quot;: &quot;physical&quot;, &quot;StringEvidence&quot;: &quot;experiments:0.352,coexpression:0.017&quot;, &quot;BioGrid&quot;: &quot;physical&quot;, &quot;BioGrid_PubMed&quot;: &quot;23667124&quot;, &quot;BioGrid_Type&quot;: &quot;Affinity Capture-MS&quot;, &quot;String_Score_Physical&quot;: 379, &quot;String_Score_Combined&quot;: 389}"/>
  </edge>
  <edge label="831223 (pp) 837162" source="425" target="605">
    <att type="string" name="canonicalName" value="831223 (pp) 837162"/>
    <att type="string" name="interaction" value="pp"/>
    <att type="int" name="SCORE" value="301"/>
    <att type="string" name="support" value="{&quot;StringDB&quot;: &quot;physical&quot;, &quot;StringEvidence&quot;: &quot;experiments:0.271&quot;, &quot;String_Score_Physical&quot;: 301, &quot;String_Score_Combined&quot;: 301}"/>
  </edge>
  <edge label="831223 (pp) 838388" source="425" target="661">
    <att type="string" name="canonicalName" value="831223 (pp) 838388"/>
    <att type="string" name="interaction" value="pp"/>
    <att type="int" name="SCORE" value="564"/>
    <att type="string" name="support" value="{&quot;StringDB&quot;: &quot;physical&quot;, &quot;StringEvidence&quot;: &quot;experiments:0.545,coexpression:0.251&quot;, &quot;String_Score_Physical&quot;: 564, &quot;String_Score_Combined&quot;: 673}"/>
  </edge>
  <edge label="831223 (pp) 842684" source="425" target="769">
    <att type="string" name="canonicalName" value="831223 (pp) 842684"/>
    <att type="string" name="interaction" value="pp"/>
    <att type="int" name="SCORE" value="469"/>
    <att type="string" name="support" value="{&quot;StringDB&quot;: &quot;physical&quot;, &quot;StringEvidence&quot;: &quot;experiments:0.446&quot;, &quot;String_Score_Physical&quot;: 469, &quot;String_Score_Combined&quot;: 469}"/>
  </edge>
  <edge label="831241 (pp) 841593" source="427" target="723">
    <att type="string" name="canonicalName" value="831241 (pp) 841593"/>
    <att type="string" name="interaction" value="pp"/>
    <att type="int" name="SCORE" value="800"/>
    <att type="string" name="support" value="{&quot;StringDB&quot;: &quot;physical&quot;, &quot;StringEvidence&quot;: &quot;textmining:0.854,database:0.791&quot;, &quot;String_Score_Physical&quot;: 800, &quot;String_Score_Combined&quot;: 970}"/>
  </edge>
  <edge label="831241 (pp) 844421" source="427" target="820">
    <att type="string" name="canonicalName" value="831241 (pp) 844421"/>
    <att type="string" name="interaction" value="pp"/>
    <att type="int" name="SCORE" value="800"/>
    <att type="string" name="support" value="{&quot;StringDB&quot;: &quot;physical&quot;, &quot;StringEvidence&quot;: &quot;textmining:0.833,database:0.791&quot;, &quot;String_Score_Physical&quot;: 800, &quot;String_Score_Combined&quot;: 966}"/>
  </edge>
  <edge label="831316 (pp) 837227" source="428" target="607">
    <att type="string" name="canonicalName" value="831316 (pp) 837227"/>
    <att type="string" name="interaction" value="pp"/>
    <att type="int" name="SCORE" value="202"/>
    <att type="string" name="support" value="{&quot;StringDB&quot;: &quot;physical&quot;, &quot;StringEvidence&quot;: &quot;experiments:0.168,coexpression:0.007,textmining:0.006&quot;, &quot;String_Score_Physical&quot;: 202, &quot;String_Score_Combined&quot;: 212}"/>
  </edge>
  <edge label="831316 (pp) 837255" source="428" target="610">
    <att type="string" name="canonicalName" value="831316 (pp) 837255"/>
    <att type="string" name="interaction" value="pp"/>
    <att type="int" name="SCORE" value="202"/>
    <att type="string" name="support" value="{&quot;StringDB&quot;: &quot;physical&quot;, &quot;StringEvidence&quot;: &quot;experiments:0.168,coexpression:0.007,textmining:0.006&quot;, &quot;String_Score_Physical&quot;: 202, &quot;String_Score_Combined&quot;: 212}"/>
  </edge>
  <edge label="831316 (pp) 837362" source="428" target="618">
    <att type="string" name="canonicalName" value="831316 (pp) 837362"/>
    <att type="string" name="interaction" value="pp"/>
    <att type="int" name="SCORE" value="213"/>
    <att type="string" name="support" value="{&quot;StringDB&quot;: &quot;physical&quot;, &quot;StringEvidence&quot;: &quot;experiments:0.179,coexpression:0.003&quot;, &quot;String_Score_Physical&quot;: 213, &quot;String_Score_Combined&quot;: 215}"/>
  </edge>
  <edge label="831316 (pp) 838330" source="428" target="660">
    <att type="string" name="canonicalName" value="831316 (pp) 838330"/>
    <att type="string" name="interaction" value="pp"/>
    <att type="int" name="SCORE" value="202"/>
    <att type="string" name="support" value="{&quot;StringDB&quot;: &quot;physical&quot;, &quot;StringEvidence&quot;: &quot;experiments:0.168,coexpression:0.007,textmining:0.006&quot;, &quot;String_Score_Physical&quot;: 202, &quot;String_Score_Combined&quot;: 212}"/>
  </edge>
  <edge label="831316 (pp) 839453" source="428" target="684">
    <att type="string" name="canonicalName" value="831316 (pp) 839453"/>
    <att type="string" name="interaction" value="pp"/>
    <att type="int" name="SCORE" value="189"/>
    <att type="string" name="support" value="{&quot;StringDB&quot;: &quot;physical&quot;, &quot;StringEvidence&quot;: &quot;textmining:0.398,experiments:0.154&quot;, &quot;String_Score_Physical&quot;: 189, &quot;String_Score_Combined&quot;: 324}"/>
  </edge>
  <edge label="831316 (pp) 841110" source="428" target="708">
    <att type="string" name="canonicalName" value="831316 (pp) 841110"/>
    <att type="string" name="interaction" value="pp"/>
    <att type="int" name="SCORE" value="905"/>
    <att type="string" name="support" value="{&quot;StringDB&quot;: &quot;physical&quot;, &quot;StringEvidence&quot;: &quot;database:0.896,experiments:0.050,textmining:0.027&quot;, &quot;String_Score_Physical&quot;: 905, &quot;String_Score_Combined&quot;: 907}"/>
  </edge>
  <edge label="831316 (pp) 843170" source="428" target="782">
    <att type="string" name="canonicalName" value="831316 (pp) 843170"/>
    <att type="string" name="interaction" value="pp"/>
    <att type="int" name="SCORE" value="202"/>
    <att type="string" name="support" value="{&quot;StringDB&quot;: &quot;physical&quot;, &quot;StringEvidence&quot;: &quot;experiments:0.168,coexpression:0.007,textmining:0.006&quot;, &quot;String_Score_Physical&quot;: 202, &quot;String_Score_Combined&quot;: 212}"/>
  </edge>
  <edge label="831330 (pp) 831899" source="429" target="452">
    <att type="string" name="canonicalName" value="831330 (pp) 831899"/>
    <att type="string" name="interaction" value="pp"/>
    <att type="int" name="SCORE" value="715"/>
    <att type="string" name="support" value="{&quot;StringDB&quot;: &quot;physical&quot;, &quot;StringEvidence&quot;: &quot;experiments:0.703&quot;, &quot;BioGrid&quot;: &quot;physical&quot;, &quot;BioGrid_PubMed&quot;: &quot;29270890,23667124&quot;, &quot;BioGrid_Type&quot;: &quot;Affinity Capture-Western,Affinity Capture-MS&quot;, &quot;String_Score_Physical&quot;: 715, &quot;String_Score_Combined&quot;: 715}"/>
  </edge>
  <edge label="831330 (pp) 834417" source="429" target="504">
    <att type="string" name="canonicalName" value="831330 (pp) 834417"/>
    <att type="string" name="interaction" value="pp"/>
    <att type="int" name="SCORE" value="208"/>
    <att type="string" name="support" value="{&quot;StringDB&quot;: &quot;functional&quot;, &quot;StringEvidence&quot;: &quot;textmining:0.146&quot;, &quot;BioGrid&quot;: &quot;physical&quot;, &quot;BioGrid_PubMed&quot;: &quot;32191846&quot;, &quot;BioGrid_Type&quot;: &quot;Co-fractionation&quot;, &quot;BioGrid_Score&quot;: &quot;0.654145487&quot;, &quot;String_Score_Combined&quot;: 180, &quot;String_Score_Physical&quot;: 208}"/>
  </edge>
  <edge label="831330 (pp) 838388" source="429" target="661">
    <att type="string" name="canonicalName" value="831330 (pp) 838388"/>
    <att type="string" name="interaction" value="pp"/>
    <att type="int" name="SCORE" value="208"/>
    <att type="string" name="support" value="{&quot;BioGrid&quot;: &quot;physical&quot;, &quot;BioGrid_PubMed&quot;: &quot;31606202&quot;, &quot;BioGrid_Type&quot;: &quot;Two-hybrid&quot;}"/>
  </edge>
  <edge label="831330 (pp) 841757" source="429" target="726">
    <att type="string" name="canonicalName" value="831330 (pp) 841757"/>
    <att type="string" name="interaction" value="pp"/>
    <att type="int" name="SCORE" value="801"/>
    <att type="string" name="support" value="{&quot;StringDB&quot;: &quot;physical&quot;, &quot;StringEvidence&quot;: &quot;database:0.791,textmining:0.080,neighborhood:0.027,experiments:0.006,coexpression:0.006&quot;, &quot;String_Score_Physical&quot;: 801, &quot;String_Score_Combined&quot;: 823}"/>
  </edge>
  <edge label="831330 (pp) 843206" source="429" target="783">
    <att type="string" name="canonicalName" value="831330 (pp) 843206"/>
    <att type="string" name="interaction" value="pp"/>
    <att type="int" name="SCORE" value="800"/>
    <att type="string" name="support" value="{&quot;StringDB&quot;: &quot;physical&quot;, &quot;StringEvidence&quot;: &quot;database:0.791,textmining:0.188,neighborhood:0.136&quot;, &quot;String_Score_Physical&quot;: 800, &quot;String_Score_Combined&quot;: 859}"/>
  </edge>
  <edge label="831398 (pp) 831899" source="430" target="452">
    <att type="string" name="canonicalName" value="831398 (pp) 831899"/>
    <att type="string" name="interaction" value="pp"/>
    <att type="int" name="SCORE" value="408"/>
    <att type="string" name="support" value="{&quot;StringDB&quot;: &quot;physical&quot;, &quot;StringEvidence&quot;: &quot;experiments:0.383&quot;, &quot;BioGrid&quot;: &quot;physical&quot;, &quot;BioGrid_PubMed&quot;: &quot;23667124&quot;, &quot;BioGrid_Type&quot;: &quot;Affinity Capture-MS&quot;, &quot;String_Score_Physical&quot;: 408, &quot;String_Score_Combined&quot;: 408}"/>
  </edge>
  <edge label="831398 (pp) 832378" source="430" target="469">
    <att type="string" name="canonicalName" value="831398 (pp) 832378"/>
    <att type="string" name="interaction" value="pp"/>
    <att type="int" name="SCORE" value="254"/>
    <att type="string" name="support" value="{&quot;StringDB&quot;: &quot;physical&quot;, &quot;StringEvidence&quot;: &quot;textmining:0.302,experiments:0.222,coexpression:0.077&quot;, &quot;String_Score_Physical&quot;: 254, &quot;String_Score_Combined&quot;: 519}"/>
  </edge>
  <edge label="831398 (pp) 832761" source="430" target="477">
    <att type="string" name="canonicalName" value="831398 (pp) 832761"/>
    <att type="string" name="interaction" value="pp"/>
    <att type="int" name="SCORE" value="225"/>
    <att type="string" name="support" value="{&quot;StringDB&quot;: &quot;physical&quot;, &quot;StringEvidence&quot;: &quot;experiments:0.193&quot;, &quot;String_Score_Physical&quot;: 225, &quot;String_Score_Combined&quot;: 225}"/>
  </edge>
  <edge label="831398 (pp) 837182" source="430" target="606">
    <att type="string" name="canonicalName" value="831398 (pp) 837182"/>
    <att type="string" name="interaction" value="pp"/>
    <att type="int" name="SCORE" value="274"/>
    <att type="string" name="support" value="{&quot;StringDB&quot;: &quot;physical&quot;, &quot;StringEvidence&quot;: &quot;experiments:0.243,coexpression:0.007&quot;, &quot;String_Score_Physical&quot;: 274, &quot;String_Score_Combined&quot;: 279}"/>
  </edge>
  <edge label="831398 (pp) 838144" source="430" target="655">
    <att type="string" name="canonicalName" value="831398 (pp) 838144"/>
    <att type="string" name="interaction" value="pp"/>
    <att type="int" name="SCORE" value="225"/>
    <att type="string" name="support" value="{&quot;StringDB&quot;: &quot;physical&quot;, &quot;StringEvidence&quot;: &quot;experiments:0.193,textmining:0.020&quot;, &quot;String_Score_Physical&quot;: 225, &quot;String_Score_Combined&quot;: 241}"/>
  </edge>
  <edge label="831405 (pp) 831606" source="431" target="440">
    <att type="string" name="canonicalName" value="831405 (pp) 831606"/>
    <att type="string" name="interaction" value="pp"/>
    <att type="int" name="SCORE" value="305"/>
    <att type="string" name="support" value="{&quot;StringDB&quot;: &quot;physical&quot;, &quot;StringEvidence&quot;: &quot;experiments:0.275,coexpression:0.130,textmining:0.056&quot;, &quot;String_Score_Physical&quot;: 305, &quot;String_Score_Combined&quot;: 429}"/>
  </edge>
  <edge label="831405 (pp) 831692" source="431" target="443">
    <att type="string" name="canonicalName" value="831405 (pp) 831692"/>
    <att type="string" name="interaction" value="pp"/>
    <att type="int" name="SCORE" value="980"/>
    <att type="string" name="support" value="{&quot;StringDB&quot;: &quot;physical&quot;, &quot;StringEvidence&quot;: &quot;coexpression:0.940,database:0.896,experiments:0.805,textmining:0.486,cooccurrence:0.210&quot;, &quot;String_Score_Physical&quot;: 980, &quot;String_Score_Combined&quot;: 999}"/>
  </edge>
  <edge label="831405 (pp) 831853" source="431" target="447">
    <att type="string" name="canonicalName" value="831405 (pp) 831853"/>
    <att type="string" name="interaction" value="pp"/>
    <att type="int" name="SCORE" value="771"/>
    <att type="string" name="support" value="{&quot;StringDB&quot;: &quot;physical&quot;, &quot;StringEvidence&quot;: &quot;coexpression:0.929,experiments:0.761,textmining:0.239&quot;, &quot;String_Score_Physical&quot;: 771, &quot;String_Score_Combined&quot;: 987}"/>
  </edge>
  <edge label="831405 (pp) 831899" source="431" target="452">
    <att type="string" name="canonicalName" value="831405 (pp) 831899"/>
    <att type="string" name="interaction" value="pp"/>
    <att type="int" name="SCORE" value="526"/>
    <att type="string" name="support" value="{&quot;StringDB&quot;: &quot;physical&quot;, &quot;StringEvidence&quot;: &quot;experiments:0.506,coexpression:0.137,textmining:0.018&quot;, &quot;String_Score_Physical&quot;: 526, &quot;String_Score_Combined&quot;: 598}"/>
  </edge>
  <edge label="831405 (pp) 831956" source="431" target="454">
    <att type="string" name="canonicalName" value="831405 (pp) 831956"/>
    <att type="string" name="interaction" value="pp"/>
    <att type="int" name="SCORE" value="980"/>
    <att type="string" name="support" value="{&quot;StringDB&quot;: &quot;physical&quot;, &quot;StringEvidence&quot;: &quot;coexpression:0.916,database:0.896,experiments:0.805,textmining:0.499&quot;, &quot;BioGrid&quot;: &quot;physical&quot;, &quot;BioGrid_PubMed&quot;: &quot;32191846&quot;, &quot;BioGrid_Type&quot;: &quot;Co-fractionation&quot;, &quot;BioGrid_Score&quot;: &quot;0.826446526&quot;, &quot;String_Score_Physical&quot;: 980, &quot;String_Score_Combined&quot;: 999}"/>
  </edge>
  <edge label="831405 (pp) 832060" source="431" target="458">
    <att type="string" name="canonicalName" value="831405 (pp) 832060"/>
    <att type="string" name="interaction" value="pp"/>
    <att type="int" name="SCORE" value="900"/>
    <att type="string" name="support" value="{&quot;StringDB&quot;: &quot;physical&quot;, &quot;StringEvidence&quot;: &quot;database:0.896&quot;, &quot;String_Score_Physical&quot;: 900, &quot;String_Score_Combined&quot;: 900}"/>
  </edge>
  <edge label="831405 (pp) 832184" source="431" target="464">
    <att type="string" name="canonicalName" value="831405 (pp) 832184"/>
    <att type="string" name="interaction" value="pp"/>
    <att type="int" name="SCORE" value="526"/>
    <att type="string" name="support" value="{&quot;StringDB&quot;: &quot;physical&quot;, &quot;StringEvidence&quot;: &quot;experiments:0.506,coexpression:0.137,textmining:0.018&quot;, &quot;String_Score_Physical&quot;: 526, &quot;String_Score_Combined&quot;: 598}"/>
  </edge>
  <edge label="831405 (pp) 832832" source="431" target="479">
    <att type="string" name="canonicalName" value="831405 (pp) 832832"/>
    <att type="string" name="interaction" value="pp"/>
    <att type="int" name="SCORE" value="982"/>
    <att type="string" name="support" value="{&quot;StringDB&quot;: &quot;physical&quot;, &quot;StringEvidence&quot;: &quot;coexpression:0.918,database:0.896,experiments:0.825,textmining:0.435&quot;, &quot;String_Score_Physical&quot;: 982, &quot;String_Score_Combined&quot;: 999}"/>
  </edge>
  <edge label="831405 (pp) 832848" source="431" target="480">
    <att type="string" name="canonicalName" value="831405 (pp) 832848"/>
    <att type="string" name="interaction" value="pp"/>
    <att type="int" name="SCORE" value="980"/>
    <att type="string" name="support" value="{&quot;StringDB&quot;: &quot;physical&quot;, &quot;StringEvidence&quot;: &quot;coexpression:0.929,database:0.896,experiments:0.805,textmining:0.404&quot;, &quot;String_Score_Physical&quot;: 980, &quot;String_Score_Combined&quot;: 999}"/>
  </edge>
  <edge label="831405 (pp) 833518" source="431" target="485">
    <att type="string" name="canonicalName" value="831405 (pp) 833518"/>
    <att type="string" name="interaction" value="pp"/>
    <att type="int" name="SCORE" value="980"/>
    <att type="string" name="support" value="{&quot;StringDB&quot;: &quot;physical&quot;, &quot;StringEvidence&quot;: &quot;coexpression:0.915,database:0.896,experiments:0.805,textmining:0.503&quot;, &quot;BioGrid&quot;: &quot;physical&quot;, &quot;BioGrid_PubMed&quot;: &quot;32191846&quot;, &quot;BioGrid_Type&quot;: &quot;Co-fractionation&quot;, &quot;BioGrid_Score&quot;: &quot;0.84170807&quot;, &quot;String_Score_Physical&quot;: 980, &quot;String_Score_Combined&quot;: 999}"/>
  </edge>
  <edge label="831405 (pp) 833835" source="431" target="493">
    <att type="string" name="canonicalName" value="831405 (pp) 833835"/>
    <att type="string" name="interaction" value="pp"/>
    <att type="int" name="SCORE" value="306"/>
    <att type="string" name="support" value="{&quot;StringDB&quot;: &quot;physical&quot;, &quot;StringEvidence&quot;: &quot;experiments:0.276,coexpression:0.137,textmining:0.018&quot;, &quot;String_Score_Physical&quot;: 306, &quot;String_Score_Combined&quot;: 411}"/>
  </edge>
  <edge label="831405 (pp) 833981" source="431" target="495">
    <att type="string" name="canonicalName" value="831405 (pp) 833981"/>
    <att type="string" name="interaction" value="pp"/>
    <att type="int" name="SCORE" value="980"/>
    <att type="string" name="support" value="{&quot;StringDB&quot;: &quot;physical&quot;, &quot;StringEvidence&quot;: &quot;coexpression:0.897,database:0.896,experiments:0.805,cooccurrence:0.385,textmining:0.330&quot;, &quot;BioGrid&quot;: &quot;physical&quot;, &quot;BioGrid_PubMed&quot;: &quot;32191846&quot;, &quot;BioGrid_Type&quot;: &quot;Co-fractionation&quot;, &quot;BioGrid_Score&quot;: &quot;0.825675963&quot;, &quot;String_Score_Physical&quot;: 980, &quot;String_Score_Combined&quot;: 999}"/>
  </edge>
  <edge label="831405 (pp) 835114" source="431" target="529">
    <att type="string" name="canonicalName" value="831405 (pp) 835114"/>
    <att type="string" name="interaction" value="pp"/>
    <att type="int" name="SCORE" value="813"/>
    <att type="string" name="support" value="{&quot;StringDB&quot;: &quot;physical&quot;, &quot;StringEvidence&quot;: &quot;experiments:0.805,coexpression:0.182,neighborhood:0.155&quot;, &quot;String_Score_Physical&quot;: 813, &quot;String_Score_Combined&quot;: 870}"/>
  </edge>
  <edge label="831405 (pp) 836042" source="431" target="567">
    <att type="string" name="canonicalName" value="831405 (pp) 836042"/>
    <att type="string" name="interaction" value="pp"/>
    <att type="int" name="SCORE" value="982"/>
    <att type="string" name="support" value="{&quot;StringDB&quot;: &quot;physical&quot;, &quot;StringEvidence&quot;: &quot;coexpression:0.918,database:0.896,experiments:0.825,textmining:0.548&quot;, &quot;BioGrid&quot;: &quot;physical&quot;, &quot;BioGrid_PubMed&quot;: &quot;32191846&quot;, &quot;BioGrid_Type&quot;: &quot;Co-fractionation&quot;, &quot;BioGrid_Score&quot;: &quot;0.676618784&quot;, &quot;String_Score_Physical&quot;: 982, &quot;String_Score_Combined&quot;: 999}"/>
  </edge>
  <edge label="831405 (pp) 837307" source="431" target="615">
    <att type="string" name="canonicalName" value="831405 (pp) 837307"/>
    <att type="string" name="interaction" value="pp"/>
    <att type="int" name="SCORE" value="771"/>
    <att type="string" name="support" value="{&quot;StringDB&quot;: &quot;physical&quot;, &quot;StringEvidence&quot;: &quot;experiments:0.761,coexpression:0.736&quot;, &quot;String_Score_Physical&quot;: 771, &quot;String_Score_Combined&quot;: 939}"/>
  </edge>
  <edge label="831405 (pp) 837486" source="431" target="624">
    <att type="string" name="canonicalName" value="831405 (pp) 837486"/>
    <att type="string" name="interaction" value="pp"/>
    <att type="int" name="SCORE" value="796"/>
    <att type="string" name="support" value="{&quot;StringDB&quot;: &quot;physical&quot;, &quot;StringEvidence&quot;: &quot;coexpression:0.927,experiments:0.787,textmining:0.281,neighborhood:0.153&quot;, &quot;BioGrid&quot;: &quot;physical&quot;, &quot;BioGrid_PubMed&quot;: &quot;32191846&quot;, &quot;BioGrid_Type&quot;: &quot;Co-fractionation&quot;, &quot;BioGrid_Score&quot;: &quot;0.651609585&quot;, &quot;String_Score_Physical&quot;: 796, &quot;String_Score_Combined&quot;: 990}"/>
  </edge>
  <edge label="831405 (pp) 837627" source="431" target="631">
    <att type="string" name="canonicalName" value="831405 (pp) 837627"/>
    <att type="string" name="interaction" value="pp"/>
    <att type="int" name="SCORE" value="971"/>
    <att type="string" name="support" value="{&quot;StringDB&quot;: &quot;physical&quot;, &quot;StringEvidence&quot;: &quot;database:0.896,coexpression:0.748,experiments:0.718,textmining:0.238&quot;, &quot;String_Score_Physical&quot;: 971, &quot;String_Score_Combined&quot;: 994}"/>
  </edge>
  <edge label="831405 (pp) 837955" source="431" target="645">
    <att type="string" name="canonicalName" value="831405 (pp) 837955"/>
    <att type="string" name="interaction" value="pp"/>
    <att type="int" name="SCORE" value="319"/>
    <att type="string" name="support" value="{&quot;StringDB&quot;: &quot;physical&quot;, &quot;StringEvidence&quot;: &quot;coexpression:0.587,experiments:0.291&quot;, &quot;String_Score_Physical&quot;: 319, &quot;String_Score_Combined&quot;: 719}"/>
  </edge>
  <edge label="831405 (pp) 838388" source="431" target="661">
    <att type="string" name="canonicalName" value="831405 (pp) 838388"/>
    <att type="string" name="interaction" value="pp"/>
    <att type="int" name="SCORE" value="813"/>
    <att type="string" name="support" value="{&quot;StringDB&quot;: &quot;physical&quot;, &quot;StringEvidence&quot;: &quot;coexpression:0.911,experiments:0.805,textmining:0.034&quot;, &quot;String_Score_Physical&quot;: 813, &quot;String_Score_Combined&quot;: 983}"/>
  </edge>
  <edge label="831405 (pp) 840211" source="431" target="704">
    <att type="string" name="canonicalName" value="831405 (pp) 840211"/>
    <att type="string" name="interaction" value="pp"/>
    <att type="int" name="SCORE" value="813"/>
    <att type="string" name="support" value="{&quot;StringDB&quot;: &quot;physical&quot;, &quot;StringEvidence&quot;: &quot;coexpression:0.909,experiments:0.805,textmining:0.239&quot;, &quot;BioGrid&quot;: &quot;physical&quot;, &quot;BioGrid_PubMed&quot;: &quot;32191846&quot;, &quot;BioGrid_Type&quot;: &quot;Co-fractionation&quot;, &quot;BioGrid_Score&quot;: &quot;0.560604493&quot;, &quot;String_Score_Physical&quot;: 813, &quot;String_Score_Combined&quot;: 987}"/>
  </edge>
  <edge label="831405 (pp) 840582" source="431" target="705">
    <att type="string" name="canonicalName" value="831405 (pp) 840582"/>
    <att type="string" name="interaction" value="pp"/>
    <att type="int" name="SCORE" value="905"/>
    <att type="string" name="support" value="{&quot;StringDB&quot;: &quot;physical&quot;, &quot;StringEvidence&quot;: &quot;database:0.896,coexpression:0.075,experiments:0.054,textmining:0.031&quot;, &quot;String_Score_Physical&quot;: 905, &quot;String_Score_Combined&quot;: 915}"/>
  </edge>
  <edge label="831405 (pp) 841870" source="431" target="731">
    <att type="string" name="canonicalName" value="831405 (pp) 841870"/>
    <att type="string" name="interaction" value="pp"/>
    <att type="int" name="SCORE" value="784"/>
    <att type="string" name="support" value="{&quot;StringDB&quot;: &quot;physical&quot;, &quot;StringEvidence&quot;: &quot;experiments:0.775,coexpression:0.007&quot;, &quot;String_Score_Physical&quot;: 784, &quot;String_Score_Combined&quot;: 785}"/>
  </edge>
  <edge label="831405 (pp) 842805" source="431" target="773">
    <att type="string" name="canonicalName" value="831405 (pp) 842805"/>
    <att type="string" name="interaction" value="pp"/>
    <att type="int" name="SCORE" value="211"/>
    <att type="string" name="support" value="{&quot;StringDB&quot;: &quot;physical&quot;, &quot;StringEvidence&quot;: &quot;experiments:0.177,coexpression:0.041&quot;, &quot;String_Score_Physical&quot;: 211, &quot;String_Score_Combined&quot;: 243}"/>
  </edge>
  <edge label="831405 (pp) 842845" source="431" target="775">
    <att type="string" name="canonicalName" value="831405 (pp) 842845"/>
    <att type="string" name="interaction" value="pp"/>
    <att type="int" name="SCORE" value="526"/>
    <att type="string" name="support" value="{&quot;StringDB&quot;: &quot;physical&quot;, &quot;StringEvidence&quot;: &quot;experiments:0.506,coexpression:0.137,textmining:0.018&quot;, &quot;String_Score_Physical&quot;: 526, &quot;String_Score_Combined&quot;: 598}"/>
  </edge>
  <edge label="831405 (pp) 843397" source="431" target="788">
    <att type="string" name="canonicalName" value="831405 (pp) 843397"/>
    <att type="string" name="interaction" value="pp"/>
    <att type="int" name="SCORE" value="980"/>
    <att type="string" name="support" value="{&quot;StringDB&quot;: &quot;physical&quot;, &quot;StringEvidence&quot;: &quot;coexpression:0.914,database:0.896,experiments:0.805,textmining:0.303&quot;, &quot;String_Score_Physical&quot;: 980, &quot;String_Score_Combined&quot;: 998}"/>
  </edge>
  <edge label="831405 (pp) 843694" source="431" target="794">
    <att type="string" name="canonicalName" value="831405 (pp) 843694"/>
    <att type="string" name="interaction" value="pp"/>
    <att type="int" name="SCORE" value="211"/>
    <att type="string" name="support" value="{&quot;StringDB&quot;: &quot;physical&quot;, &quot;StringEvidence&quot;: &quot;experiments:0.177,coexpression:0.041&quot;, &quot;String_Score_Physical&quot;: 211, &quot;String_Score_Combined&quot;: 243}"/>
  </edge>
  <edge label="831405 (pp) 844155" source="431" target="811">
    <att type="string" name="canonicalName" value="831405 (pp) 844155"/>
    <att type="string" name="interaction" value="pp"/>
    <att type="int" name="SCORE" value="772"/>
    <att type="string" name="support" value="{&quot;StringDB&quot;: &quot;physical&quot;, &quot;StringEvidence&quot;: &quot;experiments:0.762,coexpression:0.053&quot;, &quot;String_Score_Physical&quot;: 772, &quot;String_Score_Combined&quot;: 784}"/>
  </edge>
  <edge label="831405 (pp) 844718" source="431" target="822">
    <att type="string" name="canonicalName" value="831405 (pp) 844718"/>
    <att type="string" name="interaction" value="pp"/>
    <att type="int" name="SCORE" value="545"/>
    <att type="string" name="support" value="{&quot;StringDB&quot;: &quot;physical&quot;, &quot;StringEvidence&quot;: &quot;coexpression:0.620,experiments:0.526,textmining:0.191&quot;, &quot;String_Score_Physical&quot;: 545, &quot;String_Score_Combined&quot;: 860}"/>
  </edge>
  <edge label="831405 (pp) 844736" source="431" target="824">
    <att type="string" name="canonicalName" value="831405 (pp) 844736"/>
    <att type="string" name="interaction" value="pp"/>
    <att type="int" name="SCORE" value="540"/>
    <att type="string" name="support" value="{&quot;StringDB&quot;: &quot;physical&quot;, &quot;StringEvidence&quot;: &quot;database:0.520&quot;, &quot;String_Score_Physical&quot;: 540, &quot;String_Score_Combined&quot;: 540}"/>
  </edge>
  <edge label="831405 (pp) 844765" source="431" target="829">
    <att type="string" name="canonicalName" value="831405 (pp) 844765"/>
    <att type="string" name="interaction" value="pp"/>
    <att type="int" name="SCORE" value="813"/>
    <att type="string" name="support" value="{&quot;StringDB&quot;: &quot;physical&quot;, &quot;StringEvidence&quot;: &quot;coexpression:0.897,experiments:0.805,textmining:0.330&quot;, &quot;String_Score_Physical&quot;: 813, &quot;String_Score_Combined&quot;: 987}"/>
  </edge>
  <edge label="831414 (pp) 834417" source="432" target="504">
    <att type="string" name="canonicalName" value="831414 (pp) 834417"/>
    <att type="string" name="interaction" value="pp"/>
    <att type="int" name="SCORE" value="650"/>
    <att type="string" name="support" value="{&quot;StringDB&quot;: &quot;physical&quot;, &quot;StringEvidence&quot;: &quot;database:0.635,textmining:0.187&quot;, &quot;String_Score_Physical&quot;: 650, &quot;String_Score_Combined&quot;: 715}"/>
  </edge>
  <edge label="831414 (pp) 838991" source="432" target="674">
    <att type="string" name="canonicalName" value="831414 (pp) 838991"/>
    <att type="string" name="interaction" value="pp"/>
    <att type="int" name="SCORE" value="680"/>
    <att type="string" name="support" value="{&quot;StringDB&quot;: &quot;physical&quot;, &quot;StringEvidence&quot;: &quot;database:0.635,textmining:0.168,experiments:0.088,coexpression:0.003&quot;, &quot;String_Score_Physical&quot;: 680, &quot;String_Score_Combined&quot;: 735}"/>
  </edge>
  <edge label="831414 (pp) 841020" source="432" target="706">
    <att type="string" name="canonicalName" value="831414 (pp) 841020"/>
    <att type="string" name="interaction" value="pp"/>
    <att type="int" name="SCORE" value="670"/>
    <att type="string" name="support" value="{&quot;StringDB&quot;: &quot;physical&quot;, &quot;StringEvidence&quot;: &quot;database:0.635,textmining:0.395,experiments:0.058,coexpression:0.003&quot;, &quot;String_Score_Physical&quot;: 670, &quot;String_Score_Combined&quot;: 801}"/>
  </edge>
  <edge label="831414 (pp) 841849" source="432" target="730">
    <att type="string" name="canonicalName" value="831414 (pp) 841849"/>
    <att type="string" name="interaction" value="pp"/>
    <att type="int" name="SCORE" value="670"/>
    <att type="string" name="support" value="{&quot;StringDB&quot;: &quot;physical&quot;, &quot;StringEvidence&quot;: &quot;database:0.635,textmining:0.112,experiments:0.058,coexpression:0.003&quot;, &quot;String_Score_Physical&quot;: 670, &quot;String_Score_Combined&quot;: 708}"/>
  </edge>
  <edge label="831414 (pp) 842284" source="432" target="749">
    <att type="string" name="canonicalName" value="831414 (pp) 842284"/>
    <att type="string" name="interaction" value="pp"/>
    <att type="int" name="SCORE" value="650"/>
    <att type="string" name="support" value="{&quot;StringDB&quot;: &quot;physical&quot;, &quot;StringEvidence&quot;: &quot;database:0.635,textmining:0.119,coexpression:0.007,experiments:0.001&quot;, &quot;String_Score_Physical&quot;: 650, &quot;String_Score_Combined&quot;: 694}"/>
  </edge>
  <edge label="831414 (pp) 844047" source="432" target="807">
    <att type="string" name="canonicalName" value="831414 (pp) 844047"/>
    <att type="string" name="interaction" value="pp"/>
    <att type="int" name="SCORE" value="650"/>
    <att type="string" name="support" value="{&quot;StringDB&quot;: &quot;physical&quot;, &quot;StringEvidence&quot;: &quot;database:0.635,textmining:0.565,coexpression:0.048&quot;, &quot;String_Score_Physical&quot;: 650, &quot;String_Score_Combined&quot;: 855}"/>
  </edge>
  <edge label="831488 (pp) 835565" source="433" target="552">
    <att type="string" name="canonicalName" value="831488 (pp) 835565"/>
    <att type="string" name="interaction" value="pp"/>
    <att type="int" name="SCORE" value="982"/>
    <att type="string" name="support" value="{&quot;StringDB&quot;: &quot;physical&quot;, &quot;StringEvidence&quot;: &quot;database:0.896,textmining:0.826,experiments:0.823&quot;, &quot;String_Score_Physical&quot;: 982, &quot;String_Score_Combined&quot;: 996}"/>
  </edge>
  <edge label="831492 (pp) 831899" source="434" target="452">
    <att type="string" name="canonicalName" value="831492 (pp) 831899"/>
    <att type="string" name="interaction" value="pp"/>
    <att type="int" name="SCORE" value="341"/>
    <att type="string" name="support" value="{&quot;StringDB&quot;: &quot;physical&quot;, &quot;StringEvidence&quot;: &quot;experiments:0.313,textmining:0.032&quot;, &quot;String_Score_Physical&quot;: 341, &quot;String_Score_Combined&quot;: 362}"/>
  </edge>
  <edge label="831492 (pp) 832184" source="434" target="464">
    <att type="string" name="canonicalName" value="831492 (pp) 832184"/>
    <att type="string" name="interaction" value="pp"/>
    <att type="int" name="SCORE" value="341"/>
    <att type="string" name="support" value="{&quot;StringDB&quot;: &quot;physical&quot;, &quot;StringEvidence&quot;: &quot;experiments:0.313,textmining:0.032&quot;, &quot;String_Score_Physical&quot;: 341, &quot;String_Score_Combined&quot;: 362}"/>
  </edge>
  <edge label="831492 (pp) 833835" source="434" target="493">
    <att type="string" name="canonicalName" value="831492 (pp) 833835"/>
    <att type="string" name="interaction" value="pp"/>
    <att type="int" name="SCORE" value="267"/>
    <att type="string" name="support" value="{&quot;StringDB&quot;: &quot;physical&quot;, &quot;StringEvidence&quot;: &quot;experiments:0.236,textmining:0.112,coexpression:0.004&quot;, &quot;String_Score_Physical&quot;: 267, &quot;String_Score_Combined&quot;: 352}"/>
  </edge>
  <edge label="831492 (pp) 837863" source="434" target="644">
    <att type="string" name="canonicalName" value="831492 (pp) 837863"/>
    <att type="string" name="interaction" value="pp"/>
    <att type="int" name="SCORE" value="951"/>
    <att type="string" name="support" value="{&quot;StringDB&quot;: &quot;physical&quot;, &quot;StringEvidence&quot;: &quot;database:0.896,experiments:0.512,textmining:0.067,coexpression:0.019&quot;, &quot;String_Score_Physical&quot;: 951, &quot;String_Score_Combined&quot;: 955}"/>
  </edge>
  <edge label="831492 (pp) 842845" source="434" target="775">
    <att type="string" name="canonicalName" value="831492 (pp) 842845"/>
    <att type="string" name="interaction" value="pp"/>
    <att type="int" name="SCORE" value="341"/>
    <att type="string" name="support" value="{&quot;StringDB&quot;: &quot;physical&quot;, &quot;StringEvidence&quot;: &quot;experiments:0.313,textmining:0.032&quot;, &quot;String_Score_Physical&quot;: 341, &quot;String_Score_Combined&quot;: 362}"/>
  </edge>
  <edge label="831505 (pp) 834577" source="435" target="508">
    <att type="string" name="canonicalName" value="831505 (pp) 834577"/>
    <att type="string" name="interaction" value="pp"/>
    <att type="int" name="SCORE" value="208"/>
    <att type="string" name="support" value="{&quot;BioGrid&quot;: &quot;physical&quot;, &quot;BioGrid_PubMed&quot;: &quot;32194606&quot;, &quot;BioGrid_Type&quot;: &quot;Affinity Capture-MS&quot;}"/>
  </edge>
  <edge label="831520 (pp) 837777" source="436" target="638">
    <att type="string" name="canonicalName" value="831520 (pp) 837777"/>
    <att type="string" name="interaction" value="pp"/>
    <att type="int" name="SCORE" value="650"/>
    <att type="string" name="support" value="{&quot;StringDB&quot;: &quot;physical&quot;, &quot;StringEvidence&quot;: &quot;database:0.635,textmining:0.006&quot;, &quot;String_Score_Physical&quot;: 650, &quot;String_Score_Combined&quot;: 652}"/>
  </edge>
  <edge label="831520 (pp) 842563" source="436" target="761">
    <att type="string" name="canonicalName" value="831520 (pp) 842563"/>
    <att type="string" name="interaction" value="pp"/>
    <att type="int" name="SCORE" value="650"/>
    <att type="string" name="support" value="{&quot;StringDB&quot;: &quot;physical&quot;, &quot;StringEvidence&quot;: &quot;database:0.635,textmining:0.006&quot;, &quot;String_Score_Physical&quot;: 650, &quot;String_Score_Combined&quot;: 652}"/>
  </edge>
  <edge label="831538 (pp) 831692" source="437" target="443">
    <att type="string" name="canonicalName" value="831538 (pp) 831692"/>
    <att type="string" name="interaction" value="pp"/>
    <att type="int" name="SCORE" value="834"/>
    <att type="string" name="support" value="{&quot;StringDB&quot;: &quot;physical&quot;, &quot;StringEvidence&quot;: &quot;experiments:0.827,coexpression:0.066&quot;, &quot;String_Score_Physical&quot;: 834, &quot;String_Score_Combined&quot;: 844}"/>
  </edge>
  <edge label="831538 (pp) 831956" source="437" target="454">
    <att type="string" name="canonicalName" value="831538 (pp) 831956"/>
    <att type="string" name="interaction" value="pp"/>
    <att type="int" name="SCORE" value="834"/>
    <att type="string" name="support" value="{&quot;StringDB&quot;: &quot;physical&quot;, &quot;StringEvidence&quot;: &quot;experiments:0.827,coexpression:0.105&quot;, &quot;String_Score_Physical&quot;: 834, &quot;String_Score_Combined&quot;: 851}"/>
  </edge>
  <edge label="831538 (pp) 832800" source="437" target="478">
    <att type="string" name="canonicalName" value="831538 (pp) 832800"/>
    <att type="string" name="interaction" value="pp"/>
    <att type="int" name="SCORE" value="703"/>
    <att type="string" name="support" value="{&quot;StringDB&quot;: &quot;physical&quot;, &quot;StringEvidence&quot;: &quot;experiments:0.690,coexpression:0.031&quot;, &quot;String_Score_Physical&quot;: 703, &quot;String_Score_Combined&quot;: 712}"/>
  </edge>
  <edge label="831538 (pp) 833981" source="437" target="495">
    <att type="string" name="canonicalName" value="831538 (pp) 833981"/>
    <att type="string" name="interaction" value="pp"/>
    <att type="int" name="SCORE" value="982"/>
    <att type="string" name="support" value="{&quot;StringDB&quot;: &quot;physical&quot;, &quot;StringEvidence&quot;: &quot;database:0.896,experiments:0.827,coexpression:0.474,textmining:0.233&quot;, &quot;String_Score_Physical&quot;: 982, &quot;String_Score_Combined&quot;: 993}"/>
  </edge>
  <edge label="831538 (pp) 836042" source="437" target="567">
    <att type="string" name="canonicalName" value="831538 (pp) 836042"/>
    <att type="string" name="interaction" value="pp"/>
    <att type="int" name="SCORE" value="838"/>
    <att type="string" name="support" value="{&quot;StringDB&quot;: &quot;physical&quot;, &quot;StringEvidence&quot;: &quot;experiments:0.831,coexpression:0.210,textmining:0.099&quot;, &quot;String_Score_Physical&quot;: 838, &quot;String_Score_Combined&quot;: 884}"/>
  </edge>
  <edge label="831538 (pp) 837182" source="437" target="606">
    <att type="string" name="canonicalName" value="831538 (pp) 837182"/>
    <att type="string" name="interaction" value="pp"/>
    <att type="int" name="SCORE" value="989"/>
    <att type="string" name="support" value="{&quot;StringDB&quot;: &quot;physical&quot;, &quot;StringEvidence&quot;: &quot;coexpression:0.971,experiments:0.899,database:0.896,textmining:0.711&quot;, &quot;String_Score_Physical&quot;: 989, &quot;String_Score_Combined&quot;: 999}"/>
  </edge>
  <edge label="831538 (pp) 839521" source="437" target="685">
    <att type="string" name="canonicalName" value="831538 (pp) 839521"/>
    <att type="string" name="interaction" value="pp"/>
    <att type="int" name="SCORE" value="900"/>
    <att type="string" name="support" value="{&quot;StringDB&quot;: &quot;physical&quot;, &quot;StringEvidence&quot;: &quot;coexpression:0.939,database:0.896,experiments:0.007&quot;, &quot;String_Score_Physical&quot;: 900, &quot;String_Score_Combined&quot;: 993}"/>
  </edge>
  <edge label="831538 (pp) 842063" source="437" target="745">
    <att type="string" name="canonicalName" value="831538 (pp) 842063"/>
    <att type="string" name="interaction" value="pp"/>
    <att type="int" name="SCORE" value="985"/>
    <att type="string" name="support" value="{&quot;StringDB&quot;: &quot;physical&quot;, &quot;StringEvidence&quot;: &quot;coexpression:0.948,database:0.896,experiments:0.851,textmining:0.684&quot;, &quot;String_Score_Physical&quot;: 985, &quot;String_Score_Combined&quot;: 999}"/>
  </edge>
  <edge label="831538 (pp) 842631" source="437" target="766">
    <att type="string" name="canonicalName" value="831538 (pp) 842631"/>
    <att type="string" name="interaction" value="pp"/>
    <att type="int" name="SCORE" value="547"/>
    <att type="string" name="support" value="{&quot;StringDB&quot;: &quot;physical&quot;, &quot;StringEvidence&quot;: &quot;coexpression:0.886,experiments:0.528,textmining:0.408&quot;, &quot;String_Score_Physical&quot;: 547, &quot;String_Score_Combined&quot;: 969}"/>
  </edge>
  <edge label="831538 (pp) 842684" source="437" target="769">
    <att type="string" name="canonicalName" value="831538 (pp) 842684"/>
    <att type="string" name="interaction" value="pp"/>
    <att type="int" name="SCORE" value="987"/>
    <att type="string" name="support" value="{&quot;StringDB&quot;: &quot;physical&quot;, &quot;StringEvidence&quot;: &quot;coexpression:0.940,database:0.896,experiments:0.875,textmining:0.741&quot;, &quot;String_Score_Physical&quot;: 987, &quot;String_Score_Combined&quot;: 999}"/>
  </edge>
  <edge label="831538 (pp) 843900" source="437" target="801">
    <att type="string" name="canonicalName" value="831538 (pp) 843900"/>
    <att type="string" name="interaction" value="pp"/>
    <att type="int" name="SCORE" value="900"/>
    <att type="string" name="support" value="{&quot;StringDB&quot;: &quot;physical&quot;, &quot;StringEvidence&quot;: &quot;database:0.896,coexpression:0.075&quot;, &quot;String_Score_Physical&quot;: 900, &quot;String_Score_Combined&quot;: 907}"/>
  </edge>
  <edge label="831538 (pp) 844765" source="437" target="829">
    <att type="string" name="canonicalName" value="831538 (pp) 844765"/>
    <att type="string" name="interaction" value="pp"/>
    <att type="int" name="SCORE" value="834"/>
    <att type="string" name="support" value="{&quot;StringDB&quot;: &quot;physical&quot;, &quot;StringEvidence&quot;: &quot;experiments:0.827,coexpression:0.474,textmining:0.258&quot;, &quot;String_Score_Physical&quot;: 834, &quot;String_Score_Combined&quot;: 935}"/>
  </edge>
  <edge label="831569 (pp) 834718" source="438" target="512">
    <att type="string" name="canonicalName" value="831569 (pp) 834718"/>
    <att type="string" name="interaction" value="pp"/>
    <att type="int" name="SCORE" value="199"/>
    <att type="string" name="support" value="{&quot;StringDB&quot;: &quot;physical&quot;, &quot;StringEvidence&quot;: &quot;textmining:0.286,experiments:0.165,coexpression:0.007&quot;, &quot;String_Score_Physical&quot;: 199, &quot;String_Score_Combined&quot;: 432}"/>
  </edge>
  <edge label="831569 (pp) 836723" source="438" target="587">
    <att type="string" name="canonicalName" value="831569 (pp) 836723"/>
    <att type="string" name="interaction" value="pp"/>
    <att type="int" name="SCORE" value="463"/>
    <att type="string" name="support" value="{&quot;StringDB&quot;: &quot;physical&quot;, &quot;StringEvidence&quot;: &quot;experiments:0.441,textmining:0.162,coexpression:0.004&quot;, &quot;String_Score_Physical&quot;: 463, &quot;String_Score_Combined&quot;: 552}"/>
  </edge>
  <edge label="831569 (pp) 837362" source="438" target="618">
    <att type="string" name="canonicalName" value="831569 (pp) 837362"/>
    <att type="string" name="interaction" value="pp"/>
    <att type="int" name="SCORE" value="260"/>
    <att type="string" name="support" value="{&quot;StringDB&quot;: &quot;physical&quot;, &quot;StringEvidence&quot;: &quot;experiments:0.229,coexpression:0.043,textmining:0.014&quot;, &quot;String_Score_Physical&quot;: 260, &quot;String_Score_Combined&quot;: 302}"/>
  </edge>
  <edge label="831569 (pp) 840060" source="438" target="696">
    <att type="string" name="canonicalName" value="831569 (pp) 840060"/>
    <att type="string" name="interaction" value="pp"/>
    <att type="int" name="SCORE" value="581"/>
    <att type="string" name="support" value="{&quot;StringDB&quot;: &quot;physical&quot;, &quot;StringEvidence&quot;: &quot;experiments:0.563,textmining:0.179&quot;, &quot;String_Score_Physical&quot;: 581, &quot;String_Score_Combined&quot;: 656}"/>
  </edge>
  <edge label="831569 (pp) 840083" source="438" target="699">
    <att type="string" name="canonicalName" value="831569 (pp) 840083"/>
    <att type="string" name="interaction" value="pp"/>
    <att type="int" name="SCORE" value="232"/>
    <att type="string" name="support" value="{&quot;StringDB&quot;: &quot;physical&quot;, &quot;StringEvidence&quot;: &quot;experiments:0.200,textmining:0.032&quot;, &quot;String_Score_Physical&quot;: 232, &quot;String_Score_Combined&quot;: 257}"/>
  </edge>
  <edge label="831596 (pp) 833002" source="439" target="481">
    <att type="string" name="canonicalName" value="831596 (pp) 833002"/>
    <att type="string" name="interaction" value="pp"/>
    <att type="int" name="SCORE" value="800"/>
    <att type="string" name="support" value="{&quot;StringDB&quot;: &quot;physical&quot;, &quot;StringEvidence&quot;: &quot;database:0.791,coexpression:0.029,textmining:0.005&quot;, &quot;String_Score_Physical&quot;: 800, &quot;String_Score_Combined&quot;: 806}"/>
  </edge>
  <edge label="831596 (pp) 834883" source="439" target="518">
    <att type="string" name="canonicalName" value="831596 (pp) 834883"/>
    <att type="string" name="interaction" value="pp"/>
    <att type="int" name="SCORE" value="650"/>
    <att type="string" name="support" value="{&quot;StringDB&quot;: &quot;physical&quot;, &quot;StringEvidence&quot;: &quot;textmining:0.673,database:0.635,coexpression:0.074,neighborhood:0.021&quot;, &quot;String_Score_Physical&quot;: 650, &quot;String_Score_Combined&quot;: 896}"/>
  </edge>
  <edge label="831596 (pp) 834978" source="439" target="524">
    <att type="string" name="canonicalName" value="831596 (pp) 834978"/>
    <att type="string" name="interaction" value="pp"/>
    <att type="int" name="SCORE" value="650"/>
    <att type="string" name="support" value="{&quot;StringDB&quot;: &quot;physical&quot;, &quot;StringEvidence&quot;: &quot;database:0.635,textmining:0.248,coexpression:0.042&quot;, &quot;String_Score_Physical&quot;: 650, &quot;String_Score_Combined&quot;: 747}"/>
  </edge>
  <edge label="831596 (pp) 837152" source="439" target="604">
    <att type="string" name="canonicalName" value="831596 (pp) 837152"/>
    <att type="string" name="interaction" value="pp"/>
    <att type="int" name="SCORE" value="650"/>
    <att type="string" name="support" value="{&quot;StringDB&quot;: &quot;physical&quot;, &quot;StringEvidence&quot;: &quot;database:0.635,textmining:0.306,coexpression:0.074&quot;, &quot;String_Score_Physical&quot;: 650, &quot;String_Score_Combined&quot;: 775}"/>
  </edge>
  <edge label="831596 (pp) 839660" source="439" target="687">
    <att type="string" name="canonicalName" value="831596 (pp) 839660"/>
    <att type="string" name="interaction" value="pp"/>
    <att type="int" name="SCORE" value="650"/>
    <att type="string" name="support" value="{&quot;StringDB&quot;: &quot;physical&quot;, &quot;StringEvidence&quot;: &quot;database:0.635,textmining:0.497,neighborhood:0.021,coexpression:0.014&quot;, &quot;String_Score_Physical&quot;: 650, &quot;String_Score_Combined&quot;: 830}"/>
  </edge>
  <edge label="831596 (pp) 840184" source="439" target="702">
    <att type="string" name="canonicalName" value="831596 (pp) 840184"/>
    <att type="string" name="interaction" value="pp"/>
    <att type="int" name="SCORE" value="900"/>
    <att type="string" name="support" value="{&quot;StringDB&quot;: &quot;physical&quot;, &quot;StringEvidence&quot;: &quot;database:0.896,textmining:0.179,coexpression:0.017&quot;, &quot;String_Score_Physical&quot;: 900, &quot;String_Score_Combined&quot;: 919}"/>
  </edge>
  <edge label="831596 (pp) 841757" source="439" target="726">
    <att type="string" name="canonicalName" value="831596 (pp) 841757"/>
    <att type="string" name="interaction" value="pp"/>
    <att type="int" name="SCORE" value="208"/>
    <att type="string" name="support" value="{&quot;StringDB&quot;: &quot;functional&quot;, &quot;StringEvidence&quot;: &quot;textmining:0.547,coexpression:0.032&quot;, &quot;BioGrid&quot;: &quot;physical&quot;, &quot;BioGrid_PubMed&quot;: &quot;32191846&quot;, &quot;BioGrid_Type&quot;: &quot;Co-fractionation&quot;, &quot;BioGrid_Score&quot;: &quot;0.516926768&quot;, &quot;String_Score_Combined&quot;: 579, &quot;String_Score_Physical&quot;: 208}"/>
  </edge>
  <edge label="831596 (pp) 844194" source="439" target="814">
    <att type="string" name="canonicalName" value="831596 (pp) 844194"/>
    <att type="string" name="interaction" value="pp"/>
    <att type="int" name="SCORE" value="650"/>
    <att type="string" name="support" value="{&quot;StringDB&quot;: &quot;physical&quot;, &quot;StringEvidence&quot;: &quot;database:0.635,textmining:0.237,coexpression:0.130&quot;, &quot;String_Score_Physical&quot;: 650, &quot;String_Score_Combined&quot;: 767}"/>
  </edge>
  <edge label="831606 (pp) 831692" source="440" target="443">
    <att type="string" name="canonicalName" value="831606 (pp) 831692"/>
    <att type="string" name="interaction" value="pp"/>
    <att type="int" name="SCORE" value="297"/>
    <att type="string" name="support" value="{&quot;StringDB&quot;: &quot;physical&quot;, &quot;StringEvidence&quot;: &quot;experiments:0.267,coexpression:0.127&quot;, &quot;String_Score_Physical&quot;: 297, &quot;String_Score_Combined&quot;: 386}"/>
  </edge>
  <edge label="831606 (pp) 832832" source="440" target="479">
    <att type="string" name="canonicalName" value="831606 (pp) 832832"/>
    <att type="string" name="interaction" value="pp"/>
    <att type="int" name="SCORE" value="319"/>
    <att type="string" name="support" value="{&quot;StringDB&quot;: &quot;physical&quot;, &quot;StringEvidence&quot;: &quot;experiments:0.290,coexpression:0.058,textmining:0.006&quot;, &quot;String_Score_Physical&quot;: 319, &quot;String_Score_Combined&quot;: 362}"/>
  </edge>
  <edge label="831606 (pp) 832848" source="440" target="480">
    <att type="string" name="canonicalName" value="831606 (pp) 832848"/>
    <att type="string" name="interaction" value="pp"/>
    <att type="int" name="SCORE" value="258"/>
    <att type="string" name="support" value="{&quot;StringDB&quot;: &quot;physical&quot;, &quot;StringEvidence&quot;: &quot;experiments:0.226,coexpression:0.163&quot;, &quot;String_Score_Physical&quot;: 258, &quot;String_Score_Combined&quot;: 378}"/>
  </edge>
  <edge label="831606 (pp) 834077" source="440" target="497">
    <att type="string" name="canonicalName" value="831606 (pp) 834077"/>
    <att type="string" name="interaction" value="pp"/>
    <att type="int" name="SCORE" value="522"/>
    <att type="string" name="support" value="{&quot;StringDB&quot;: &quot;physical&quot;, &quot;StringEvidence&quot;: &quot;experiments:0.502,textmining:0.074,coexpression:0.028&quot;, &quot;String_Score_Physical&quot;: 522, &quot;String_Score_Combined&quot;: 569}"/>
  </edge>
  <edge label="831606 (pp) 835231" source="440" target="536">
    <att type="string" name="canonicalName" value="831606 (pp) 835231"/>
    <att type="string" name="interaction" value="pp"/>
    <att type="int" name="SCORE" value="192"/>
    <att type="string" name="support" value="{&quot;StringDB&quot;: &quot;physical&quot;, &quot;StringEvidence&quot;: &quot;experiments:0.157,textmining:0.004,coexpression:0.003&quot;, &quot;String_Score_Physical&quot;: 192, &quot;String_Score_Combined&quot;: 197}"/>
  </edge>
  <edge label="831606 (pp) 836042" source="440" target="567">
    <att type="string" name="canonicalName" value="831606 (pp) 836042"/>
    <att type="string" name="interaction" value="pp"/>
    <att type="int" name="SCORE" value="256"/>
    <att type="string" name="support" value="{&quot;StringDB&quot;: &quot;physical&quot;, &quot;StringEvidence&quot;: &quot;experiments:0.224,coexpression:0.101&quot;, &quot;String_Score_Physical&quot;: 256, &quot;String_Score_Combined&quot;: 331}"/>
  </edge>
  <edge label="831606 (pp) 837486" source="440" target="624">
    <att type="string" name="canonicalName" value="831606 (pp) 837486"/>
    <att type="string" name="interaction" value="pp"/>
    <att type="int" name="SCORE" value="274"/>
    <att type="string" name="support" value="{&quot;StringDB&quot;: &quot;physical&quot;, &quot;StringEvidence&quot;: &quot;experiments:0.243,coexpression:0.123&quot;, &quot;String_Score_Physical&quot;: 274, &quot;String_Score_Combined&quot;: 363}"/>
  </edge>
  <edge label="831606 (pp) 840211" source="440" target="704">
    <att type="string" name="canonicalName" value="831606 (pp) 840211"/>
    <att type="string" name="interaction" value="pp"/>
    <att type="int" name="SCORE" value="305"/>
    <att type="string" name="support" value="{&quot;StringDB&quot;: &quot;physical&quot;, &quot;StringEvidence&quot;: &quot;experiments:0.275,coexpression:0.074,textmining:0.005&quot;, &quot;String_Score_Physical&quot;: 305, &quot;String_Score_Combined&quot;: 359}"/>
  </edge>
  <edge label="831646 (pp) 842836" source="442" target="774">
    <att type="string" name="canonicalName" value="831646 (pp) 842836"/>
    <att type="string" name="interaction" value="pp"/>
    <att type="int" name="SCORE" value="201"/>
    <att type="string" name="support" value="{&quot;StringDB&quot;: &quot;physical&quot;, &quot;StringEvidence&quot;: &quot;experiments:0.167,textmining:0.013&quot;, &quot;String_Score_Physical&quot;: 201, &quot;String_Score_Combined&quot;: 210}"/>
  </edge>
  <edge label="831692 (pp) 831853" source="443" target="447">
    <att type="string" name="canonicalName" value="831692 (pp) 831853"/>
    <att type="string" name="interaction" value="pp"/>
    <att type="int" name="SCORE" value="771"/>
    <att type="string" name="support" value="{&quot;StringDB&quot;: &quot;physical&quot;, &quot;StringEvidence&quot;: &quot;coexpression:0.967,experiments:0.761,textmining:0.237&quot;, &quot;String_Score_Physical&quot;: 771, &quot;String_Score_Combined&quot;: 994}"/>
  </edge>
  <edge label="831692 (pp) 831899" source="443" target="452">
    <att type="string" name="canonicalName" value="831692 (pp) 831899"/>
    <att type="string" name="interaction" value="pp"/>
    <att type="int" name="SCORE" value="480"/>
    <att type="string" name="support" value="{&quot;StringDB&quot;: &quot;physical&quot;, &quot;StringEvidence&quot;: &quot;experiments:0.458,coexpression:0.157,textmining:0.006&quot;, &quot;String_Score_Physical&quot;: 480, &quot;String_Score_Combined&quot;: 564}"/>
  </edge>
  <edge label="831692 (pp) 831956" source="443" target="454">
    <att type="string" name="canonicalName" value="831692 (pp) 831956"/>
    <att type="string" name="interaction" value="pp"/>
    <att type="int" name="SCORE" value="980"/>
    <att type="string" name="support" value="{&quot;StringDB&quot;: &quot;physical&quot;, &quot;StringEvidence&quot;: &quot;coexpression:0.939,database:0.896,experiments:0.805,textmining:0.390&quot;, &quot;String_Score_Physical&quot;: 980, &quot;String_Score_Combined&quot;: 999}"/>
  </edge>
  <edge label="831692 (pp) 832055" source="443" target="457">
    <att type="string" name="canonicalName" value="831692 (pp) 832055"/>
    <att type="string" name="interaction" value="pp"/>
    <att type="int" name="SCORE" value="226"/>
    <att type="string" name="support" value="{&quot;StringDB&quot;: &quot;physical&quot;, &quot;StringEvidence&quot;: &quot;experiments:0.194,textmining:0.032&quot;, &quot;String_Score_Physical&quot;: 226, &quot;String_Score_Combined&quot;: 251}"/>
  </edge>
  <edge label="831692 (pp) 832060" source="443" target="458">
    <att type="string" name="canonicalName" value="831692 (pp) 832060"/>
    <att type="string" name="interaction" value="pp"/>
    <att type="int" name="SCORE" value="900"/>
    <att type="string" name="support" value="{&quot;StringDB&quot;: &quot;physical&quot;, &quot;StringEvidence&quot;: &quot;database:0.896,textmining:0.098&quot;, &quot;String_Score_Physical&quot;: 900, &quot;String_Score_Combined&quot;: 909}"/>
  </edge>
  <edge label="831692 (pp) 832184" source="443" target="464">
    <att type="string" name="canonicalName" value="831692 (pp) 832184"/>
    <att type="string" name="interaction" value="pp"/>
    <att type="int" name="SCORE" value="480"/>
    <att type="string" name="support" value="{&quot;StringDB&quot;: &quot;physical&quot;, &quot;StringEvidence&quot;: &quot;experiments:0.458,coexpression:0.157,textmining:0.006&quot;, &quot;String_Score_Physical&quot;: 480, &quot;String_Score_Combined&quot;: 564}"/>
  </edge>
  <edge label="831692 (pp) 832800" source="443" target="478">
    <att type="string" name="canonicalName" value="831692 (pp) 832800"/>
    <att type="string" name="interaction" value="pp"/>
    <att type="int" name="SCORE" value="504"/>
    <att type="string" name="support" value="{&quot;StringDB&quot;: &quot;physical&quot;, &quot;StringEvidence&quot;: &quot;experiments:0.483,coexpression:0.053&quot;, &quot;String_Score_Physical&quot;: 504, &quot;String_Score_Combined&quot;: 530}"/>
  </edge>
  <edge label="831692 (pp) 832832" source="443" target="479">
    <att type="string" name="canonicalName" value="831692 (pp) 832832"/>
    <att type="string" name="interaction" value="pp"/>
    <att type="int" name="SCORE" value="982"/>
    <att type="string" name="support" value="{&quot;StringDB&quot;: &quot;physical&quot;, &quot;StringEvidence&quot;: &quot;coexpression:0.981,database:0.896,experiments:0.825,textmining:0.473&quot;, &quot;String_Score_Physical&quot;: 982, &quot;String_Score_Combined&quot;: 999}"/>
  </edge>
  <edge label="831692 (pp) 832848" source="443" target="480">
    <att type="string" name="canonicalName" value="831692 (pp) 832848"/>
    <att type="string" name="interaction" value="pp"/>
    <att type="int" name="SCORE" value="980"/>
    <att type="string" name="support" value="{&quot;StringDB&quot;: &quot;physical&quot;, &quot;StringEvidence&quot;: &quot;coexpression:0.981,textmining:0.911,database:0.896,experiments:0.805&quot;, &quot;String_Score_Physical&quot;: 980, &quot;String_Score_Combined&quot;: 999}"/>
  </edge>
  <edge label="831692 (pp) 833518" source="443" target="485">
    <att type="string" name="canonicalName" value="831692 (pp) 833518"/>
    <att type="string" name="interaction" value="pp"/>
    <att type="int" name="SCORE" value="980"/>
    <att type="string" name="support" value="{&quot;StringDB&quot;: &quot;physical&quot;, &quot;StringEvidence&quot;: &quot;coexpression:0.947,database:0.896,experiments:0.805,textmining:0.239&quot;, &quot;String_Score_Physical&quot;: 980, &quot;String_Score_Combined&quot;: 999}"/>
  </edge>
  <edge label="831692 (pp) 833835" source="443" target="493">
    <att type="string" name="canonicalName" value="831692 (pp) 833835"/>
    <att type="string" name="interaction" value="pp"/>
    <att type="int" name="SCORE" value="306"/>
    <att type="string" name="support" value="{&quot;StringDB&quot;: &quot;physical&quot;, &quot;StringEvidence&quot;: &quot;experiments:0.276,coexpression:0.157,textmining:0.002&quot;, &quot;String_Score_Physical&quot;: 306, &quot;String_Score_Combined&quot;: 416}"/>
  </edge>
  <edge label="831692 (pp) 833981" source="443" target="495">
    <att type="string" name="canonicalName" value="831692 (pp) 833981"/>
    <att type="string" name="interaction" value="pp"/>
    <att type="int" name="SCORE" value="980"/>
    <att type="string" name="support" value="{&quot;StringDB&quot;: &quot;physical&quot;, &quot;StringEvidence&quot;: &quot;coexpression:0.898,database:0.896,experiments:0.805,textmining:0.344,cooccurrence:0.230&quot;, &quot;String_Score_Physical&quot;: 980, &quot;String_Score_Combined&quot;: 998}"/>
  </edge>
  <edge label="831692 (pp) 835114" source="443" target="529">
    <att type="string" name="canonicalName" value="831692 (pp) 835114"/>
    <att type="string" name="interaction" value="pp"/>
    <att type="int" name="SCORE" value="813"/>
    <att type="string" name="support" value="{&quot;StringDB&quot;: &quot;physical&quot;, &quot;StringEvidence&quot;: &quot;experiments:0.805,coexpression:0.439&quot;, &quot;String_Score_Physical&quot;: 813, &quot;String_Score_Combined&quot;: 895}"/>
  </edge>
  <edge label="831692 (pp) 835661" source="443" target="556">
    <att type="string" name="canonicalName" value="831692 (pp) 835661"/>
    <att type="string" name="interaction" value="pp"/>
    <att type="int" name="SCORE" value="226"/>
    <att type="string" name="support" value="{&quot;StringDB&quot;: &quot;physical&quot;, &quot;StringEvidence&quot;: &quot;experiments:0.194,textmining:0.032&quot;, &quot;String_Score_Physical&quot;: 226, &quot;String_Score_Combined&quot;: 251}"/>
  </edge>
  <edge label="831692 (pp) 836042" source="443" target="567">
    <att type="string" name="canonicalName" value="831692 (pp) 836042"/>
    <att type="string" name="interaction" value="pp"/>
    <att type="int" name="SCORE" value="982"/>
    <att type="string" name="support" value="{&quot;StringDB&quot;: &quot;physical&quot;, &quot;StringEvidence&quot;: &quot;coexpression:0.908,database:0.896,experiments:0.825,textmining:0.558&quot;, &quot;String_Score_Physical&quot;: 982, &quot;String_Score_Combined&quot;: 999}"/>
  </edge>
  <edge label="831692 (pp) 837182" source="443" target="606">
    <att type="string" name="canonicalName" value="831692 (pp) 837182"/>
    <att type="string" name="interaction" value="pp"/>
    <att type="int" name="SCORE" value="834"/>
    <att type="string" name="support" value="{&quot;StringDB&quot;: &quot;physical&quot;, &quot;StringEvidence&quot;: &quot;experiments:0.827,textmining:0.036,coexpression:0.031&quot;, &quot;String_Score_Physical&quot;: 834, &quot;String_Score_Combined&quot;: 845}"/>
  </edge>
  <edge label="831692 (pp) 837307" source="443" target="615">
    <att type="string" name="canonicalName" value="831692 (pp) 837307"/>
    <att type="string" name="interaction" value="pp"/>
    <att type="int" name="SCORE" value="771"/>
    <att type="string" name="support" value="{&quot;StringDB&quot;: &quot;physical&quot;, &quot;StringEvidence&quot;: &quot;experiments:0.761,coexpression:0.600&quot;, &quot;String_Score_Physical&quot;: 771, &quot;String_Score_Combined&quot;: 908}"/>
  </edge>
  <edge label="831692 (pp) 837486" source="443" target="624">
    <att type="string" name="canonicalName" value="831692 (pp) 837486"/>
    <att type="string" name="interaction" value="pp"/>
    <att type="int" name="SCORE" value="796"/>
    <att type="string" name="support" value="{&quot;StringDB&quot;: &quot;physical&quot;, &quot;StringEvidence&quot;: &quot;coexpression:0.980,experiments:0.787,textmining:0.411&quot;, &quot;String_Score_Physical&quot;: 796, &quot;String_Score_Combined&quot;: 997}"/>
  </edge>
  <edge label="831692 (pp) 837627" source="443" target="631">
    <att type="string" name="canonicalName" value="831692 (pp) 837627"/>
    <att type="string" name="interaction" value="pp"/>
    <att type="int" name="SCORE" value="981"/>
    <att type="string" name="support" value="{&quot;StringDB&quot;: &quot;physical&quot;, &quot;StringEvidence&quot;: &quot;database:0.896,experiments:0.820,coexpression:0.221&quot;, &quot;String_Score_Physical&quot;: 981, &quot;String_Score_Combined&quot;: 985}"/>
  </edge>
  <edge label="831692 (pp) 837955" source="443" target="645">
    <att type="string" name="canonicalName" value="831692 (pp) 837955"/>
    <att type="string" name="interaction" value="pp"/>
    <att type="int" name="SCORE" value="321"/>
    <att type="string" name="support" value="{&quot;StringDB&quot;: &quot;physical&quot;, &quot;StringEvidence&quot;: &quot;coexpression:0.897,experiments:0.293&quot;, &quot;String_Score_Physical&quot;: 321, &quot;String_Score_Combined&quot;: 930}"/>
  </edge>
  <edge label="831692 (pp) 838388" source="443" target="661">
    <att type="string" name="canonicalName" value="831692 (pp) 838388"/>
    <att type="string" name="interaction" value="pp"/>
    <att type="int" name="SCORE" value="813"/>
    <att type="string" name="support" value="{&quot;StringDB&quot;: &quot;physical&quot;, &quot;StringEvidence&quot;: &quot;coexpression:0.935,experiments:0.805,textmining:0.485&quot;, &quot;String_Score_Physical&quot;: 813, &quot;String_Score_Combined&quot;: 993}"/>
  </edge>
  <edge label="831692 (pp) 840211" source="443" target="704">
    <att type="string" name="canonicalName" value="831692 (pp) 840211"/>
    <att type="string" name="interaction" value="pp"/>
    <att type="int" name="SCORE" value="813"/>
    <att type="string" name="support" value="{&quot;StringDB&quot;: &quot;physical&quot;, &quot;StringEvidence&quot;: &quot;coexpression:0.924,experiments:0.805,textmining:0.661&quot;, &quot;String_Score_Physical&quot;: 813, &quot;String_Score_Combined&quot;: 995}"/>
  </edge>
  <edge label="831692 (pp) 840582" source="443" target="705">
    <att type="string" name="canonicalName" value="831692 (pp) 840582"/>
    <att type="string" name="interaction" value="pp"/>
    <att type="int" name="SCORE" value="900"/>
    <att type="string" name="support" value="{&quot;StringDB&quot;: &quot;physical&quot;, &quot;StringEvidence&quot;: &quot;database:0.896,textmining:0.205,coexpression:0.082&quot;, &quot;String_Score_Physical&quot;: 900, &quot;String_Score_Combined&quot;: 927}"/>
  </edge>
  <edge label="831692 (pp) 841870" source="443" target="731">
    <att type="string" name="canonicalName" value="831692 (pp) 841870"/>
    <att type="string" name="interaction" value="pp"/>
    <att type="int" name="SCORE" value="796"/>
    <att type="string" name="support" value="{&quot;StringDB&quot;: &quot;physical&quot;, &quot;StringEvidence&quot;: &quot;experiments:0.787,coexpression:0.423,textmining:0.033&quot;, &quot;String_Score_Physical&quot;: 796, &quot;String_Score_Combined&quot;: 886}"/>
  </edge>
  <edge label="831692 (pp) 842063" source="443" target="745">
    <att type="string" name="canonicalName" value="831692 (pp) 842063"/>
    <att type="string" name="interaction" value="pp"/>
    <att type="int" name="SCORE" value="806"/>
    <att type="string" name="support" value="{&quot;StringDB&quot;: &quot;physical&quot;, &quot;StringEvidence&quot;: &quot;experiments:0.798,textmining:0.406,coexpression:0.279&quot;, &quot;String_Score_Physical&quot;: 806, &quot;String_Score_Combined&quot;: 916}"/>
  </edge>
  <edge label="831692 (pp) 842684" source="443" target="769">
    <att type="string" name="canonicalName" value="831692 (pp) 842684"/>
    <att type="string" name="interaction" value="pp"/>
    <att type="int" name="SCORE" value="620"/>
    <att type="string" name="support" value="{&quot;StringDB&quot;: &quot;physical&quot;, &quot;StringEvidence&quot;: &quot;experiments:0.604,coexpression:0.032&quot;, &quot;String_Score_Physical&quot;: 620, &quot;String_Score_Combined&quot;: 632}"/>
  </edge>
  <edge label="831692 (pp) 842805" source="443" target="773">
    <att type="string" name="canonicalName" value="831692 (pp) 842805"/>
    <att type="string" name="interaction" value="pp"/>
    <att type="int" name="SCORE" value="232"/>
    <att type="string" name="support" value="{&quot;StringDB&quot;: &quot;physical&quot;, &quot;StringEvidence&quot;: &quot;experiments:0.200,textmining:0.024&quot;, &quot;String_Score_Physical&quot;: 232, &quot;String_Score_Combined&quot;: 251}"/>
  </edge>
  <edge label="831692 (pp) 842845" source="443" target="775">
    <att type="string" name="canonicalName" value="831692 (pp) 842845"/>
    <att type="string" name="interaction" value="pp"/>
    <att type="int" name="SCORE" value="480"/>
    <att type="string" name="support" value="{&quot;StringDB&quot;: &quot;physical&quot;, &quot;StringEvidence&quot;: &quot;experiments:0.458,coexpression:0.157,textmining:0.006&quot;, &quot;String_Score_Physical&quot;: 480, &quot;String_Score_Combined&quot;: 564}"/>
  </edge>
  <edge label="831692 (pp) 843397" source="443" target="788">
    <att type="string" name="canonicalName" value="831692 (pp) 843397"/>
    <att type="string" name="interaction" value="pp"/>
    <att type="int" name="SCORE" value="980"/>
    <att type="string" name="support" value="{&quot;StringDB&quot;: &quot;physical&quot;, &quot;StringEvidence&quot;: &quot;coexpression:0.935,database:0.896,experiments:0.805,textmining:0.034&quot;, &quot;String_Score_Physical&quot;: 980, &quot;String_Score_Combined&quot;: 998}"/>
  </edge>
  <edge label="831692 (pp) 843694" source="443" target="794">
    <att type="string" name="canonicalName" value="831692 (pp) 843694"/>
    <att type="string" name="interaction" value="pp"/>
    <att type="int" name="SCORE" value="232"/>
    <att type="string" name="support" value="{&quot;StringDB&quot;: &quot;physical&quot;, &quot;StringEvidence&quot;: &quot;experiments:0.200,textmining:0.024&quot;, &quot;String_Score_Physical&quot;: 232, &quot;String_Score_Combined&quot;: 251}"/>
  </edge>
  <edge label="831692 (pp) 844155" source="443" target="811">
    <att type="string" name="canonicalName" value="831692 (pp) 844155"/>
    <att type="string" name="interaction" value="pp"/>
    <att type="int" name="SCORE" value="739"/>
    <att type="string" name="support" value="{&quot;StringDB&quot;: &quot;physical&quot;, &quot;StringEvidence&quot;: &quot;experiments:0.728,coexpression:0.059&quot;, &quot;String_Score_Physical&quot;: 739, &quot;String_Score_Combined&quot;: 754}"/>
  </edge>
  <edge label="831692 (pp) 844718" source="443" target="822">
    <att type="string" name="canonicalName" value="831692 (pp) 844718"/>
    <att type="string" name="interaction" value="pp"/>
    <att type="int" name="SCORE" value="545"/>
    <att type="string" name="support" value="{&quot;StringDB&quot;: &quot;physical&quot;, &quot;StringEvidence&quot;: &quot;coexpression:0.619,experiments:0.526,textmining:0.129&quot;, &quot;String_Score_Physical&quot;: 545, &quot;String_Score_Combined&quot;: 849}"/>
  </edge>
  <edge label="831692 (pp) 844736" source="443" target="824">
    <att type="string" name="canonicalName" value="831692 (pp) 844736"/>
    <att type="string" name="interaction" value="pp"/>
    <att type="int" name="SCORE" value="540"/>
    <att type="string" name="support" value="{&quot;StringDB&quot;: &quot;physical&quot;, &quot;StringEvidence&quot;: &quot;database:0.520,coexpression:0.001&quot;, &quot;String_Score_Physical&quot;: 540, &quot;String_Score_Combined&quot;: 540}"/>
  </edge>
  <edge label="831692 (pp) 844765" source="443" target="829">
    <att type="string" name="canonicalName" value="831692 (pp) 844765"/>
    <att type="string" name="interaction" value="pp"/>
    <att type="int" name="SCORE" value="813"/>
    <att type="string" name="support" value="{&quot;StringDB&quot;: &quot;physical&quot;, &quot;StringEvidence&quot;: &quot;coexpression:0.898,experiments:0.805,textmining:0.344&quot;, &quot;String_Score_Physical&quot;: 813, &quot;String_Score_Combined&quot;: 987}"/>
  </edge>
  <edge label="831699 (pp) 839420" source="444" target="680">
    <att type="string" name="canonicalName" value="831699 (pp) 839420"/>
    <att type="string" name="interaction" value="pp"/>
    <att type="int" name="SCORE" value="800"/>
    <att type="string" name="support" value="{&quot;StringDB&quot;: &quot;physical&quot;, &quot;StringEvidence&quot;: &quot;database:0.791&quot;, &quot;String_Score_Physical&quot;: 800, &quot;String_Score_Combined&quot;: 800}"/>
  </edge>
  <edge label="831729 (pp) 833791" source="445" target="492">
    <att type="string" name="canonicalName" value="831729 (pp) 833791"/>
    <att type="string" name="interaction" value="pp"/>
    <att type="int" name="SCORE" value="209"/>
    <att type="string" name="support" value="{&quot;StringDB&quot;: &quot;physical&quot;, &quot;StringEvidence&quot;: &quot;experiments:0.175,coexpression:0.056&quot;, &quot;String_Score_Physical&quot;: 209, &quot;String_Score_Combined&quot;: 253}"/>
  </edge>
  <edge label="831769 (pp) 831899" source="446" target="452">
    <att type="string" name="canonicalName" value="831769 (pp) 831899"/>
    <att type="string" name="interaction" value="pp"/>
    <att type="int" name="SCORE" value="379"/>
    <att type="string" name="support" value="{&quot;StringDB&quot;: &quot;physical&quot;, &quot;StringEvidence&quot;: &quot;experiments:0.352&quot;, &quot;BioGrid&quot;: &quot;physical&quot;, &quot;BioGrid_PubMed&quot;: &quot;23667124&quot;, &quot;BioGrid_Type&quot;: &quot;Affinity Capture-MS&quot;, &quot;String_Score_Physical&quot;: 379, &quot;String_Score_Combined&quot;: 379}"/>
  </edge>
  <edge label="831769 (pp) 840184" source="446" target="702">
    <att type="string" name="canonicalName" value="831769 (pp) 840184"/>
    <att type="string" name="interaction" value="pp"/>
    <att type="int" name="SCORE" value="900"/>
    <att type="string" name="support" value="{&quot;StringDB&quot;: &quot;physical&quot;, &quot;StringEvidence&quot;: &quot;database:0.896,textmining:0.460,coexpression:0.208,neighborhood:0.137&quot;, &quot;String_Score_Physical&quot;: 900, &quot;String_Score_Combined&quot;: 963}"/>
  </edge>
  <edge label="831769 (pp) 842342" source="446" target="752">
    <att type="string" name="canonicalName" value="831769 (pp) 842342"/>
    <att type="string" name="interaction" value="pp"/>
    <att type="int" name="SCORE" value="260"/>
    <att type="string" name="support" value="{&quot;StringDB&quot;: &quot;physical&quot;, &quot;StringEvidence&quot;: &quot;experiments:0.228,textmining:0.188,coexpression:0.096&quot;, &quot;String_Score_Physical&quot;: 260, &quot;String_Score_Combined&quot;: 456}"/>
  </edge>
  <edge label="831769 (pp) 843766" source="446" target="797">
    <att type="string" name="canonicalName" value="831769 (pp) 843766"/>
    <att type="string" name="interaction" value="pp"/>
    <att type="int" name="SCORE" value="208"/>
    <att type="string" name="support" value="{&quot;BioGrid&quot;: &quot;physical&quot;, &quot;BioGrid_PubMed&quot;: &quot;32191846&quot;, &quot;BioGrid_Type&quot;: &quot;Co-fractionation&quot;, &quot;BioGrid_Score&quot;: &quot;0.699642496&quot;}"/>
  </edge>
  <edge label="831853 (pp) 831899" source="447" target="452">
    <att type="string" name="canonicalName" value="831853 (pp) 831899"/>
    <att type="string" name="interaction" value="pp"/>
    <att type="int" name="SCORE" value="269"/>
    <att type="string" name="support" value="{&quot;StringDB&quot;: &quot;physical&quot;, &quot;StringEvidence&quot;: &quot;experiments:0.238,coexpression:0.140&quot;, &quot;String_Score_Physical&quot;: 269, &quot;String_Score_Combined&quot;: 371}"/>
  </edge>
  <edge label="831853 (pp) 831956" source="447" target="454">
    <att type="string" name="canonicalName" value="831853 (pp) 831956"/>
    <att type="string" name="interaction" value="pp"/>
    <att type="int" name="SCORE" value="771"/>
    <att type="string" name="support" value="{&quot;StringDB&quot;: &quot;physical&quot;, &quot;StringEvidence&quot;: &quot;coexpression:0.912,experiments:0.761,textmining:0.161,neighborhood:0.140&quot;, &quot;String_Score_Physical&quot;: 771, &quot;String_Score_Combined&quot;: 985}"/>
  </edge>
  <edge label="831853 (pp) 832055" source="447" target="457">
    <att type="string" name="canonicalName" value="831853 (pp) 832055"/>
    <att type="string" name="interaction" value="pp"/>
    <att type="int" name="SCORE" value="192"/>
    <att type="string" name="support" value="{&quot;StringDB&quot;: &quot;physical&quot;, &quot;StringEvidence&quot;: &quot;experiments:0.157&quot;, &quot;String_Score_Physical&quot;: 192, &quot;String_Score_Combined&quot;: 192}"/>
  </edge>
  <edge label="831853 (pp) 832182" source="447" target="463">
    <att type="string" name="canonicalName" value="831853 (pp) 832182"/>
    <att type="string" name="interaction" value="pp"/>
    <att type="int" name="SCORE" value="558"/>
    <att type="string" name="support" value="{&quot;StringDB&quot;: &quot;physical&quot;, &quot;StringEvidence&quot;: &quot;experiments:0.539,coexpression:0.042&quot;, &quot;String_Score_Physical&quot;: 558, &quot;String_Score_Combined&quot;: 576}"/>
  </edge>
  <edge label="831853 (pp) 832184" source="447" target="464">
    <att type="string" name="canonicalName" value="831853 (pp) 832184"/>
    <att type="string" name="interaction" value="pp"/>
    <att type="int" name="SCORE" value="269"/>
    <att type="string" name="support" value="{&quot;StringDB&quot;: &quot;physical&quot;, &quot;StringEvidence&quot;: &quot;experiments:0.238,coexpression:0.140&quot;, &quot;String_Score_Physical&quot;: 269, &quot;String_Score_Combined&quot;: 371}"/>
  </edge>
  <edge label="831853 (pp) 832832" source="447" target="479">
    <att type="string" name="canonicalName" value="831853 (pp) 832832"/>
    <att type="string" name="interaction" value="pp"/>
    <att type="int" name="SCORE" value="808"/>
    <att type="string" name="support" value="{&quot;StringDB&quot;: &quot;physical&quot;, &quot;StringEvidence&quot;: &quot;coexpression:0.922,experiments:0.800,textmining:0.464&quot;, &quot;String_Score_Physical&quot;: 808, &quot;String_Score_Combined&quot;: 991}"/>
  </edge>
  <edge label="831853 (pp) 832848" source="447" target="480">
    <att type="string" name="canonicalName" value="831853 (pp) 832848"/>
    <att type="string" name="interaction" value="pp"/>
    <att type="int" name="SCORE" value="890"/>
    <att type="string" name="support" value="{&quot;StringDB&quot;: &quot;physical&quot;, &quot;StringEvidence&quot;: &quot;coexpression:0.962,experiments:0.761,database:0.520,textmining:0.064&quot;, &quot;BioGrid&quot;: &quot;physical&quot;, &quot;BioGrid_PubMed&quot;: &quot;32191846&quot;, &quot;BioGrid_Type&quot;: &quot;Co-fractionation&quot;, &quot;BioGrid_Score&quot;: &quot;0.721197497&quot;, &quot;String_Score_Physical&quot;: 890, &quot;String_Score_Combined&quot;: 996}"/>
  </edge>
  <edge label="831853 (pp) 833518" source="447" target="485">
    <att type="string" name="canonicalName" value="831853 (pp) 833518"/>
    <att type="string" name="interaction" value="pp"/>
    <att type="int" name="SCORE" value="771"/>
    <att type="string" name="support" value="{&quot;StringDB&quot;: &quot;physical&quot;, &quot;StringEvidence&quot;: &quot;coexpression:0.911,experiments:0.761,textmining:0.452,neighborhood:0.146&quot;, &quot;String_Score_Physical&quot;: 771, &quot;String_Score_Combined&quot;: 990}"/>
  </edge>
  <edge label="831853 (pp) 833835" source="447" target="493">
    <att type="string" name="canonicalName" value="831853 (pp) 833835"/>
    <att type="string" name="interaction" value="pp"/>
    <att type="int" name="SCORE" value="269"/>
    <att type="string" name="support" value="{&quot;StringDB&quot;: &quot;physical&quot;, &quot;StringEvidence&quot;: &quot;experiments:0.238,coexpression:0.140&quot;, &quot;String_Score_Physical&quot;: 269, &quot;String_Score_Combined&quot;: 371}"/>
  </edge>
  <edge label="831853 (pp) 833981" source="447" target="495">
    <att type="string" name="canonicalName" value="831853 (pp) 833981"/>
    <att type="string" name="interaction" value="pp"/>
    <att type="int" name="SCORE" value="771"/>
    <att type="string" name="support" value="{&quot;StringDB&quot;: &quot;physical&quot;, &quot;StringEvidence&quot;: &quot;coexpression:0.895,experiments:0.761,textmining:0.224,neighborhood:0.150&quot;, &quot;BioGrid&quot;: &quot;physical&quot;, &quot;BioGrid_PubMed&quot;: &quot;32191846&quot;, &quot;BioGrid_Type&quot;: &quot;Co-fractionation&quot;, &quot;BioGrid_Score&quot;: &quot;0.530475108&quot;, &quot;String_Score_Physical&quot;: 771, &quot;String_Score_Combined&quot;: 984}"/>
  </edge>
  <edge label="831853 (pp) 834718" source="447" target="512">
    <att type="string" name="canonicalName" value="831853 (pp) 834718"/>
    <att type="string" name="interaction" value="pp"/>
    <att type="int" name="SCORE" value="215"/>
    <att type="string" name="support" value="{&quot;StringDB&quot;: &quot;physical&quot;, &quot;StringEvidence&quot;: &quot;experiments:0.181&quot;, &quot;String_Score_Physical&quot;: 215, &quot;String_Score_Combined&quot;: 215}"/>
  </edge>
  <edge label="831853 (pp) 835114" source="447" target="529">
    <att type="string" name="canonicalName" value="831853 (pp) 835114"/>
    <att type="string" name="interaction" value="pp"/>
    <att type="int" name="SCORE" value="735"/>
    <att type="string" name="support" value="{&quot;StringDB&quot;: &quot;physical&quot;, &quot;StringEvidence&quot;: &quot;experiments:0.724,coexpression:0.520&quot;, &quot;String_Score_Physical&quot;: 735, &quot;String_Score_Combined&quot;: 872}"/>
  </edge>
  <edge label="831853 (pp) 835661" source="447" target="556">
    <att type="string" name="canonicalName" value="831853 (pp) 835661"/>
    <att type="string" name="interaction" value="pp"/>
    <att type="int" name="SCORE" value="192"/>
    <att type="string" name="support" value="{&quot;StringDB&quot;: &quot;physical&quot;, &quot;StringEvidence&quot;: &quot;experiments:0.157&quot;, &quot;String_Score_Physical&quot;: 192, &quot;String_Score_Combined&quot;: 192}"/>
  </edge>
  <edge label="831853 (pp) 836042" source="447" target="567">
    <att type="string" name="canonicalName" value="831853 (pp) 836042"/>
    <att type="string" name="interaction" value="pp"/>
    <att type="int" name="SCORE" value="808"/>
    <att type="string" name="support" value="{&quot;StringDB&quot;: &quot;physical&quot;, &quot;StringEvidence&quot;: &quot;coexpression:0.905,experiments:0.800,textmining:0.469&quot;, &quot;BioGrid&quot;: &quot;physical&quot;, &quot;BioGrid_PubMed&quot;: &quot;32191846&quot;, &quot;BioGrid_Type&quot;: &quot;Co-fractionation&quot;, &quot;BioGrid_Score&quot;: &quot;0.574487978&quot;, &quot;String_Score_Physical&quot;: 808, &quot;String_Score_Combined&quot;: 990}"/>
  </edge>
  <edge label="831853 (pp) 836299" source="447" target="574">
    <att type="string" name="canonicalName" value="831853 (pp) 836299"/>
    <att type="string" name="interaction" value="pp"/>
    <att type="int" name="SCORE" value="529"/>
    <att type="string" name="support" value="{&quot;StringDB&quot;: &quot;physical&quot;, &quot;StringEvidence&quot;: &quot;experiments:0.509,coexpression:0.166&quot;, &quot;String_Score_Physical&quot;: 529, &quot;String_Score_Combined&quot;: 607}"/>
  </edge>
  <edge label="831853 (pp) 837307" source="447" target="615">
    <att type="string" name="canonicalName" value="831853 (pp) 837307"/>
    <att type="string" name="interaction" value="pp"/>
    <att type="int" name="SCORE" value="309"/>
    <att type="string" name="support" value="{&quot;StringDB&quot;: &quot;physical&quot;, &quot;StringEvidence&quot;: &quot;experiments:0.281,coexpression:0.124&quot;, &quot;String_Score_Physical&quot;: 309, &quot;String_Score_Combined&quot;: 395}"/>
  </edge>
  <edge label="831853 (pp) 837486" source="447" target="624">
    <att type="string" name="canonicalName" value="831853 (pp) 837486"/>
    <att type="string" name="interaction" value="pp"/>
    <att type="int" name="SCORE" value="875"/>
    <att type="string" name="support" value="{&quot;StringDB&quot;: &quot;physical&quot;, &quot;StringEvidence&quot;: &quot;coexpression:0.967,experiments:0.729,database:0.520,textmining:0.051&quot;, &quot;BioGrid&quot;: &quot;physical&quot;, &quot;BioGrid_PubMed&quot;: &quot;32191846&quot;, &quot;BioGrid_Type&quot;: &quot;Co-fractionation&quot;, &quot;BioGrid_Score&quot;: &quot;0.798864275&quot;, &quot;String_Score_Physical&quot;: 875, &quot;String_Score_Combined&quot;: 996}"/>
  </edge>
  <edge label="831853 (pp) 837955" source="447" target="645">
    <att type="string" name="canonicalName" value="831853 (pp) 837955"/>
    <att type="string" name="interaction" value="pp"/>
    <att type="int" name="SCORE" value="546"/>
    <att type="string" name="support" value="{&quot;StringDB&quot;: &quot;physical&quot;, &quot;StringEvidence&quot;: &quot;coexpression:0.736,experiments:0.527,textmining:0.166&quot;, &quot;String_Score_Physical&quot;: 546, &quot;String_Score_Combined&quot;: 900}"/>
  </edge>
  <edge label="831853 (pp) 838388" source="447" target="661">
    <att type="string" name="canonicalName" value="831853 (pp) 838388"/>
    <att type="string" name="interaction" value="pp"/>
    <att type="int" name="SCORE" value="771"/>
    <att type="string" name="support" value="{&quot;StringDB&quot;: &quot;physical&quot;, &quot;StringEvidence&quot;: &quot;coexpression:0.898,experiments:0.761&quot;, &quot;String_Score_Physical&quot;: 771, &quot;String_Score_Combined&quot;: 976}"/>
  </edge>
  <edge label="831853 (pp) 840211" source="447" target="704">
    <att type="string" name="canonicalName" value="831853 (pp) 840211"/>
    <att type="string" name="interaction" value="pp"/>
    <att type="int" name="SCORE" value="890"/>
    <att type="string" name="support" value="{&quot;StringDB&quot;: &quot;physical&quot;, &quot;StringEvidence&quot;: &quot;coexpression:0.913,experiments:0.761,database:0.520,textmining:0.234,neighborhood:0.146&quot;, &quot;BioGrid&quot;: &quot;physical&quot;, &quot;BioGrid_PubMed&quot;: &quot;32191846&quot;, &quot;BioGrid_Type&quot;: &quot;Co-fractionation&quot;, &quot;BioGrid_Score&quot;: &quot;0.648336219&quot;, &quot;String_Score_Physical&quot;: 890, &quot;String_Score_Combined&quot;: 993}"/>
  </edge>
  <edge label="831853 (pp) 841255" source="447" target="713">
    <att type="string" name="canonicalName" value="831853 (pp) 841255"/>
    <att type="string" name="interaction" value="pp"/>
    <att type="int" name="SCORE" value="276"/>
    <att type="string" name="support" value="{&quot;StringDB&quot;: &quot;physical&quot;, &quot;StringEvidence&quot;: &quot;experiments:0.245,coexpression:0.096&quot;, &quot;String_Score_Physical&quot;: 276, &quot;String_Score_Combined&quot;: 345}"/>
  </edge>
  <edge label="831853 (pp) 842631" source="447" target="766">
    <att type="string" name="canonicalName" value="831853 (pp) 842631"/>
    <att type="string" name="interaction" value="pp"/>
    <att type="int" name="SCORE" value="248"/>
    <att type="string" name="support" value="{&quot;StringDB&quot;: &quot;physical&quot;, &quot;StringEvidence&quot;: &quot;experiments:0.217,textmining:0.013&quot;, &quot;String_Score_Physical&quot;: 248, &quot;String_Score_Combined&quot;: 258}"/>
  </edge>
  <edge label="831853 (pp) 842845" source="447" target="775">
    <att type="string" name="canonicalName" value="831853 (pp) 842845"/>
    <att type="string" name="interaction" value="pp"/>
    <att type="int" name="SCORE" value="269"/>
    <att type="string" name="support" value="{&quot;StringDB&quot;: &quot;physical&quot;, &quot;StringEvidence&quot;: &quot;experiments:0.238,coexpression:0.140&quot;, &quot;String_Score_Physical&quot;: 269, &quot;String_Score_Combined&quot;: 371}"/>
  </edge>
  <edge label="831853 (pp) 843397" source="447" target="788">
    <att type="string" name="canonicalName" value="831853 (pp) 843397"/>
    <att type="string" name="interaction" value="pp"/>
    <att type="int" name="SCORE" value="890"/>
    <att type="string" name="support" value="{&quot;StringDB&quot;: &quot;physical&quot;, &quot;StringEvidence&quot;: &quot;coexpression:0.920,experiments:0.761,database:0.520,textmining:0.239,neighborhood:0.146&quot;, &quot;String_Score_Physical&quot;: 890, &quot;String_Score_Combined&quot;: 994}"/>
  </edge>
  <edge label="831853 (pp) 844718" source="447" target="822">
    <att type="string" name="canonicalName" value="831853 (pp) 844718"/>
    <att type="string" name="interaction" value="pp"/>
    <att type="int" name="SCORE" value="746"/>
    <att type="string" name="support" value="{&quot;StringDB&quot;: &quot;physical&quot;, &quot;StringEvidence&quot;: &quot;database:0.520,experiments:0.449,coexpression:0.436,neighborhood:0.136,textmining:0.131&quot;, &quot;String_Score_Physical&quot;: 746, &quot;String_Score_Combined&quot;: 892}"/>
  </edge>
  <edge label="831853 (pp) 844765" source="447" target="829">
    <att type="string" name="canonicalName" value="831853 (pp) 844765"/>
    <att type="string" name="interaction" value="pp"/>
    <att type="int" name="SCORE" value="771"/>
    <att type="string" name="support" value="{&quot;StringDB&quot;: &quot;physical&quot;, &quot;StringEvidence&quot;: &quot;coexpression:0.891,experiments:0.761,textmining:0.224,neighborhood:0.150&quot;, &quot;String_Score_Physical&quot;: 771, &quot;String_Score_Combined&quot;: 983}"/>
  </edge>
  <edge label="831870 (pp) 831898" source="448" target="451">
    <att type="string" name="canonicalName" value="831870 (pp) 831898"/>
    <att type="string" name="interaction" value="pp"/>
    <att type="int" name="SCORE" value="209"/>
    <att type="string" name="support" value="{&quot;StringDB&quot;: &quot;physical&quot;, &quot;StringEvidence&quot;: &quot;experiments:0.175,textmining:0.138,coexpression:0.002&quot;, &quot;String_Score_Physical&quot;: 209, &quot;String_Score_Combined&quot;: 319}"/>
  </edge>
  <edge label="831870 (pp) 831899" source="448" target="452">
    <att type="string" name="canonicalName" value="831870 (pp) 831899"/>
    <att type="string" name="interaction" value="pp"/>
    <att type="int" name="SCORE" value="461"/>
    <att type="string" name="support" value="{&quot;StringDB&quot;: &quot;physical&quot;, &quot;StringEvidence&quot;: &quot;experiments:0.438,coexpression:0.003&quot;, &quot;BioGrid&quot;: &quot;physical&quot;, &quot;BioGrid_PubMed&quot;: &quot;23667124&quot;, &quot;BioGrid_Type&quot;: &quot;Affinity Capture-MS&quot;, &quot;String_Score_Physical&quot;: 461, &quot;String_Score_Combined&quot;: 462}"/>
  </edge>
  <edge label="831870 (pp) 833835" source="448" target="493">
    <att type="string" name="canonicalName" value="831870 (pp) 833835"/>
    <att type="string" name="interaction" value="pp"/>
    <att type="int" name="SCORE" value="933"/>
    <att type="string" name="support" value="{&quot;StringDB&quot;: &quot;physical&quot;, &quot;StringEvidence&quot;: &quot;database:0.896,textmining:0.652,experiments:0.333,coexpression:0.004&quot;, &quot;String_Score_Physical&quot;: 933, &quot;String_Score_Combined&quot;: 976}"/>
  </edge>
  <edge label="831870 (pp) 834440" source="448" target="505">
    <att type="string" name="canonicalName" value="831870 (pp) 834440"/>
    <att type="string" name="interaction" value="pp"/>
    <att type="int" name="SCORE" value="226"/>
    <att type="string" name="support" value="{&quot;StringDB&quot;: &quot;physical&quot;, &quot;StringEvidence&quot;: &quot;experiments:0.194,textmining:0.025&quot;, &quot;String_Score_Physical&quot;: 226, &quot;String_Score_Combined&quot;: 246}"/>
  </edge>
  <edge label="831870 (pp) 834642" source="448" target="510">
    <att type="string" name="canonicalName" value="831870 (pp) 834642"/>
    <att type="string" name="interaction" value="pp"/>
    <att type="int" name="SCORE" value="900"/>
    <att type="string" name="support" value="{&quot;StringDB&quot;: &quot;physical&quot;, &quot;StringEvidence&quot;: &quot;database:0.896&quot;, &quot;String_Score_Physical&quot;: 900, &quot;String_Score_Combined&quot;: 900}"/>
  </edge>
  <edge label="831870 (pp) 834832" source="448" target="515">
    <att type="string" name="canonicalName" value="831870 (pp) 834832"/>
    <att type="string" name="interaction" value="pp"/>
    <att type="int" name="SCORE" value="900"/>
    <att type="string" name="support" value="{&quot;StringDB&quot;: &quot;physical&quot;, &quot;StringEvidence&quot;: &quot;database:0.896&quot;, &quot;String_Score_Physical&quot;: 900, &quot;String_Score_Combined&quot;: 900}"/>
  </edge>
  <edge label="831870 (pp) 835341" source="448" target="542">
    <att type="string" name="canonicalName" value="831870 (pp) 835341"/>
    <att type="string" name="interaction" value="pp"/>
    <att type="int" name="SCORE" value="909"/>
    <att type="string" name="support" value="{&quot;StringDB&quot;: &quot;physical&quot;, &quot;StringEvidence&quot;: &quot;database:0.896,textmining:0.300,experiments:0.093,coexpression:0.059&quot;, &quot;BioGrid&quot;: &quot;physical&quot;, &quot;BioGrid_PubMed&quot;: &quot;32191846&quot;, &quot;BioGrid_Type&quot;: &quot;Co-fractionation&quot;, &quot;BioGrid_Score&quot;: &quot;0.519861207&quot;, &quot;String_Score_Physical&quot;: 909, &quot;String_Score_Combined&quot;: 940}"/>
  </edge>
  <edge label="831870 (pp) 835539" source="448" target="551">
    <att type="string" name="canonicalName" value="831870 (pp) 835539"/>
    <att type="string" name="interaction" value="pp"/>
    <att type="int" name="SCORE" value="900"/>
    <att type="string" name="support" value="{&quot;StringDB&quot;: &quot;physical&quot;, &quot;StringEvidence&quot;: &quot;database:0.896&quot;, &quot;String_Score_Physical&quot;: 900, &quot;String_Score_Combined&quot;: 900}"/>
  </edge>
  <edge label="831870 (pp) 835699" source="448" target="558">
    <att type="string" name="canonicalName" value="831870 (pp) 835699"/>
    <att type="string" name="interaction" value="pp"/>
    <att type="int" name="SCORE" value="909"/>
    <att type="string" name="support" value="{&quot;StringDB&quot;: &quot;physical&quot;, &quot;StringEvidence&quot;: &quot;database:0.896,textmining:0.300,experiments:0.093&quot;, &quot;BioGrid&quot;: &quot;physical&quot;, &quot;BioGrid_PubMed&quot;: &quot;32191846&quot;, &quot;BioGrid_Type&quot;: &quot;Co-fractionation&quot;, &quot;BioGrid_Score&quot;: &quot;0.519861207&quot;, &quot;String_Score_Physical&quot;: 909, &quot;String_Score_Combined&quot;: 936}"/>
  </edge>
  <edge label="831870 (pp) 836126" source="448" target="570">
    <att type="string" name="canonicalName" value="831870 (pp) 836126"/>
    <att type="string" name="interaction" value="pp"/>
    <att type="int" name="SCORE" value="275"/>
    <att type="string" name="support" value="{&quot;StringDB&quot;: &quot;physical&quot;, &quot;StringEvidence&quot;: &quot;experiments:0.244,coexpression:0.019,textmining:0.013&quot;, &quot;String_Score_Physical&quot;: 275, &quot;String_Score_Combined&quot;: 297}"/>
  </edge>
  <edge label="831870 (pp) 837108" source="448" target="602">
    <att type="string" name="canonicalName" value="831870 (pp) 837108"/>
    <att type="string" name="interaction" value="pp"/>
    <att type="int" name="SCORE" value="900"/>
    <att type="string" name="support" value="{&quot;StringDB&quot;: &quot;physical&quot;, &quot;StringEvidence&quot;: &quot;database:0.896,experiments:0.007,coexpression:0.005&quot;, &quot;String_Score_Physical&quot;: 900, &quot;String_Score_Combined&quot;: 901}"/>
  </edge>
  <edge label="831870 (pp) 837740" source="448" target="635">
    <att type="string" name="canonicalName" value="831870 (pp) 837740"/>
    <att type="string" name="interaction" value="pp"/>
    <att type="int" name="SCORE" value="900"/>
    <att type="string" name="support" value="{&quot;StringDB&quot;: &quot;physical&quot;, &quot;StringEvidence&quot;: &quot;database:0.896&quot;, &quot;String_Score_Physical&quot;: 900, &quot;String_Score_Combined&quot;: 900}"/>
  </edge>
  <edge label="831870 (pp) 838019" source="448" target="646">
    <att type="string" name="canonicalName" value="831870 (pp) 838019"/>
    <att type="string" name="interaction" value="pp"/>
    <att type="int" name="SCORE" value="732"/>
    <att type="string" name="support" value="{&quot;StringDB&quot;: &quot;physical&quot;, &quot;StringEvidence&quot;: &quot;experiments:0.721,textmining:0.154,coexpression:0.007&quot;, &quot;String_Score_Physical&quot;: 732, &quot;String_Score_Combined&quot;: 775}"/>
  </edge>
  <edge label="831870 (pp) 838174" source="448" target="656">
    <att type="string" name="canonicalName" value="831870 (pp) 838174"/>
    <att type="string" name="interaction" value="pp"/>
    <att type="int" name="SCORE" value="905"/>
    <att type="string" name="support" value="{&quot;StringDB&quot;: &quot;physical&quot;, &quot;StringEvidence&quot;: &quot;database:0.896,textmining:0.225,experiments:0.057,neighborhood:0.017&quot;, &quot;String_Score_Physical&quot;: 905, &quot;String_Score_Combined&quot;: 928}"/>
  </edge>
  <edge label="831870 (pp) 838652" source="448" target="670">
    <att type="string" name="canonicalName" value="831870 (pp) 838652"/>
    <att type="string" name="interaction" value="pp"/>
    <att type="int" name="SCORE" value="900"/>
    <att type="string" name="support" value="{&quot;StringDB&quot;: &quot;physical&quot;, &quot;StringEvidence&quot;: &quot;database:0.896,textmining:0.051&quot;, &quot;String_Score_Physical&quot;: 900, &quot;String_Score_Combined&quot;: 905}"/>
  </edge>
  <edge label="831870 (pp) 839226" source="448" target="678">
    <att type="string" name="canonicalName" value="831870 (pp) 839226"/>
    <att type="string" name="interaction" value="pp"/>
    <att type="int" name="SCORE" value="485"/>
    <att type="string" name="support" value="{&quot;StringDB&quot;: &quot;physical&quot;, &quot;StringEvidence&quot;: &quot;experiments:0.463,textmining:0.104,coexpression:0.082&quot;, &quot;String_Score_Physical&quot;: 485, &quot;String_Score_Combined&quot;: 576}"/>
  </edge>
  <edge label="831870 (pp) 839310" source="448" target="679">
    <att type="string" name="canonicalName" value="831870 (pp) 839310"/>
    <att type="string" name="interaction" value="pp"/>
    <att type="int" name="SCORE" value="744"/>
    <att type="string" name="support" value="{&quot;StringDB&quot;: &quot;physical&quot;, &quot;StringEvidence&quot;: &quot;experiments:0.733,textmining:0.472&quot;, &quot;String_Score_Physical&quot;: 744, &quot;String_Score_Combined&quot;: 864}"/>
  </edge>
  <edge label="831870 (pp) 839442" source="448" target="682">
    <att type="string" name="canonicalName" value="831870 (pp) 839442"/>
    <att type="string" name="interaction" value="pp"/>
    <att type="int" name="SCORE" value="203"/>
    <att type="string" name="support" value="{&quot;StringDB&quot;: &quot;physical&quot;, &quot;StringEvidence&quot;: &quot;experiments:0.169,textmining:0.142&quot;, &quot;String_Score_Physical&quot;: 203, &quot;String_Score_Combined&quot;: 316}"/>
  </edge>
  <edge label="831870 (pp) 841944" source="448" target="736">
    <att type="string" name="canonicalName" value="831870 (pp) 841944"/>
    <att type="string" name="interaction" value="pp"/>
    <att type="int" name="SCORE" value="900"/>
    <att type="string" name="support" value="{&quot;StringDB&quot;: &quot;physical&quot;, &quot;StringEvidence&quot;: &quot;database:0.896,textmining:0.013&quot;, &quot;String_Score_Physical&quot;: 900, &quot;String_Score_Combined&quot;: 901}"/>
  </edge>
  <edge label="831870 (pp) 842036" source="448" target="743">
    <att type="string" name="canonicalName" value="831870 (pp) 842036"/>
    <att type="string" name="interaction" value="pp"/>
    <att type="int" name="SCORE" value="902"/>
    <att type="string" name="support" value="{&quot;StringDB&quot;: &quot;physical&quot;, &quot;StringEvidence&quot;: &quot;database:0.896,textmining:0.177,experiments:0.024&quot;, &quot;String_Score_Physical&quot;: 902, &quot;String_Score_Combined&quot;: 919}"/>
  </edge>
  <edge label="831870 (pp) 842497" source="448" target="760">
    <att type="string" name="canonicalName" value="831870 (pp) 842497"/>
    <att type="string" name="interaction" value="pp"/>
    <att type="int" name="SCORE" value="208"/>
    <att type="string" name="support" value="{&quot;BioGrid&quot;: &quot;physical&quot;, &quot;BioGrid_PubMed&quot;: &quot;32191846&quot;, &quot;BioGrid_Type&quot;: &quot;Co-fractionation&quot;, &quot;BioGrid_Score&quot;: &quot;0.540313326&quot;}"/>
  </edge>
  <edge label="831870 (pp) 842905" source="448" target="776">
    <att type="string" name="canonicalName" value="831870 (pp) 842905"/>
    <att type="string" name="interaction" value="pp"/>
    <att type="int" name="SCORE" value="900"/>
    <att type="string" name="support" value="{&quot;StringDB&quot;: &quot;physical&quot;, &quot;StringEvidence&quot;: &quot;database:0.896&quot;, &quot;String_Score_Physical&quot;: 900, &quot;String_Score_Combined&quot;: 900}"/>
  </edge>
  <edge label="831870 (pp) 843077" source="448" target="780">
    <att type="string" name="canonicalName" value="831870 (pp) 843077"/>
    <att type="string" name="interaction" value="pp"/>
    <att type="int" name="SCORE" value="900"/>
    <att type="string" name="support" value="{&quot;StringDB&quot;: &quot;physical&quot;, &quot;StringEvidence&quot;: &quot;database:0.896,textmining:0.013&quot;, &quot;String_Score_Physical&quot;: 900, &quot;String_Score_Combined&quot;: 901}"/>
  </edge>
  <edge label="831870 (pp) 843303" source="448" target="786">
    <att type="string" name="canonicalName" value="831870 (pp) 843303"/>
    <att type="string" name="interaction" value="pp"/>
    <att type="int" name="SCORE" value="485"/>
    <att type="string" name="support" value="{&quot;StringDB&quot;: &quot;physical&quot;, &quot;StringEvidence&quot;: &quot;experiments:0.463,textmining:0.104,coexpression:0.003&quot;, &quot;String_Score_Physical&quot;: 485, &quot;String_Score_Combined&quot;: 540}"/>
  </edge>
  <edge label="831870 (pp) 843697" source="448" target="795">
    <att type="string" name="canonicalName" value="831870 (pp) 843697"/>
    <att type="string" name="interaction" value="pp"/>
    <att type="int" name="SCORE" value="900"/>
    <att type="string" name="support" value="{&quot;StringDB&quot;: &quot;physical&quot;, &quot;StringEvidence&quot;: &quot;database:0.896,experiments:0.007,coexpression:0.005&quot;, &quot;String_Score_Physical&quot;: 900, &quot;String_Score_Combined&quot;: 901}"/>
  </edge>
  <edge label="831870 (pp) 843982" source="448" target="805">
    <att type="string" name="canonicalName" value="831870 (pp) 843982"/>
    <att type="string" name="interaction" value="pp"/>
    <att type="int" name="SCORE" value="224"/>
    <att type="string" name="support" value="{&quot;StringDB&quot;: &quot;physical&quot;, &quot;StringEvidence&quot;: &quot;textmining:0.382,experiments:0.192&quot;, &quot;String_Score_Physical&quot;: 224, &quot;String_Score_Combined&quot;: 521}"/>
  </edge>
  <edge label="831870 (pp) 844785" source="448" target="834">
    <att type="string" name="canonicalName" value="831870 (pp) 844785"/>
    <att type="string" name="interaction" value="pp"/>
    <att type="int" name="SCORE" value="275"/>
    <att type="string" name="support" value="{&quot;StringDB&quot;: &quot;physical&quot;, &quot;StringEvidence&quot;: &quot;experiments:0.244,textmining:0.013,coexpression:0.011&quot;, &quot;String_Score_Physical&quot;: 275, &quot;String_Score_Combined&quot;: 292}"/>
  </edge>
  <edge label="831882 (pp) 843619" source="449" target="793">
    <att type="string" name="canonicalName" value="831882 (pp) 843619"/>
    <att type="string" name="interaction" value="pp"/>
    <att type="int" name="SCORE" value="900"/>
    <att type="string" name="support" value="{&quot;StringDB&quot;: &quot;physical&quot;, &quot;StringEvidence&quot;: &quot;database:0.896,neighborhood:0.017,textmining:0.001&quot;, &quot;String_Score_Physical&quot;: 900, &quot;String_Score_Combined&quot;: 901}"/>
  </edge>
  <edge label="831889 (pp) 837280" source="450" target="612">
    <att type="string" name="canonicalName" value="831889 (pp) 837280"/>
    <att type="string" name="interaction" value="pp"/>
    <att type="int" name="SCORE" value="463"/>
    <att type="string" name="support" value="{&quot;StringDB&quot;: &quot;physical&quot;, &quot;StringEvidence&quot;: &quot;experiments:0.441,textmining:0.032,coexpression:0.029,neighborhood:0.019&quot;, &quot;String_Score_Physical&quot;: 463, &quot;String_Score_Combined&quot;: 505}"/>
  </edge>
  <edge label="831889 (pp) 837296" source="450" target="613">
    <att type="string" name="canonicalName" value="831889 (pp) 837296"/>
    <att type="string" name="interaction" value="pp"/>
    <att type="int" name="SCORE" value="463"/>
    <att type="string" name="support" value="{&quot;StringDB&quot;: &quot;physical&quot;, &quot;StringEvidence&quot;: &quot;experiments:0.441,coexpression:0.033,textmining:0.032,neighborhood:0.019&quot;, &quot;String_Score_Physical&quot;: 463, &quot;String_Score_Combined&quot;: 508}"/>
  </edge>
  <edge label="831899 (pp) 831956" source="452" target="454">
    <att type="string" name="canonicalName" value="831899 (pp) 831956"/>
    <att type="string" name="interaction" value="pp"/>
    <att type="int" name="SCORE" value="685"/>
    <att type="string" name="support" value="{&quot;StringDB&quot;: &quot;physical&quot;, &quot;StringEvidence&quot;: &quot;experiments:0.673,coexpression:0.140&quot;, &quot;BioGrid&quot;: &quot;physical&quot;, &quot;BioGrid_PubMed&quot;: &quot;23667124,19429840&quot;, &quot;BioGrid_Type&quot;: &quot;Affinity Capture-MS&quot;, &quot;String_Score_Physical&quot;: 685, &quot;String_Score_Combined&quot;: 729}"/>
  </edge>
  <edge label="831899 (pp) 832034" source="452" target="456">
    <att type="string" name="canonicalName" value="831899 (pp) 832034"/>
    <att type="string" name="interaction" value="pp"/>
    <att type="int" name="SCORE" value="379"/>
    <att type="string" name="support" value="{&quot;StringDB&quot;: &quot;physical&quot;, &quot;StringEvidence&quot;: &quot;experiments:0.352&quot;, &quot;BioGrid&quot;: &quot;physical&quot;, &quot;BioGrid_PubMed&quot;: &quot;23667124&quot;, &quot;BioGrid_Type&quot;: &quot;Affinity Capture-MS&quot;, &quot;String_Score_Physical&quot;: 379, &quot;String_Score_Combined&quot;: 379}"/>
  </edge>
  <edge label="831899 (pp) 832124" source="452" target="461">
    <att type="string" name="canonicalName" value="831899 (pp) 832124"/>
    <att type="string" name="interaction" value="pp"/>
    <att type="int" name="SCORE" value="379"/>
    <att type="string" name="support" value="{&quot;StringDB&quot;: &quot;physical&quot;, &quot;StringEvidence&quot;: &quot;experiments:0.352,textmining:0.131,coexpression:0.042&quot;, &quot;BioGrid&quot;: &quot;physical&quot;, &quot;BioGrid_PubMed&quot;: &quot;23667124,19429840&quot;, &quot;BioGrid_Type&quot;: &quot;Affinity Capture-MS&quot;, &quot;String_Score_Physical&quot;: 379, &quot;String_Score_Combined&quot;: 482}"/>
  </edge>
  <edge label="831899 (pp) 832417" source="452" target="470">
    <att type="string" name="canonicalName" value="831899 (pp) 832417"/>
    <att type="string" name="interaction" value="pp"/>
    <att type="int" name="SCORE" value="250"/>
    <att type="string" name="support" value="{&quot;StringDB&quot;: &quot;physical&quot;, &quot;StringEvidence&quot;: &quot;experiments:0.218&quot;, &quot;String_Score_Physical&quot;: 250, &quot;String_Score_Combined&quot;: 250}"/>
  </edge>
  <edge label="831899 (pp) 832832" source="452" target="479">
    <att type="string" name="canonicalName" value="831899 (pp) 832832"/>
    <att type="string" name="interaction" value="pp"/>
    <att type="int" name="SCORE" value="545"/>
    <att type="string" name="support" value="{&quot;StringDB&quot;: &quot;physical&quot;, &quot;StringEvidence&quot;: &quot;experiments:0.526,coexpression:0.161&quot;, &quot;String_Score_Physical&quot;: 545, &quot;String_Score_Combined&quot;: 618}"/>
  </edge>
  <edge label="831899 (pp) 832848" source="452" target="480">
    <att type="string" name="canonicalName" value="831899 (pp) 832848"/>
    <att type="string" name="interaction" value="pp"/>
    <att type="int" name="SCORE" value="468"/>
    <att type="string" name="support" value="{&quot;StringDB&quot;: &quot;physical&quot;, &quot;StringEvidence&quot;: &quot;experiments:0.445,coexpression:0.160&quot;, &quot;String_Score_Physical&quot;: 468, &quot;String_Score_Combined&quot;: 552}"/>
  </edge>
  <edge label="831899 (pp) 833518" source="452" target="485">
    <att type="string" name="canonicalName" value="831899 (pp) 833518"/>
    <att type="string" name="interaction" value="pp"/>
    <att type="int" name="SCORE" value="654"/>
    <att type="string" name="support" value="{&quot;StringDB&quot;: &quot;physical&quot;, &quot;StringEvidence&quot;: &quot;experiments:0.640,coexpression:0.144,textmining:0.023&quot;, &quot;BioGrid&quot;: &quot;physical&quot;, &quot;BioGrid_PubMed&quot;: &quot;23667124&quot;, &quot;BioGrid_Type&quot;: &quot;Affinity Capture-MS&quot;, &quot;String_Score_Physical&quot;: 654, &quot;String_Score_Combined&quot;: 711}"/>
  </edge>
  <edge label="831899 (pp) 833635" source="452" target="489">
    <att type="string" name="canonicalName" value="831899 (pp) 833635"/>
    <att type="string" name="interaction" value="pp"/>
    <att type="int" name="SCORE" value="274"/>
    <att type="string" name="support" value="{&quot;StringDB&quot;: &quot;physical&quot;, &quot;StringEvidence&quot;: &quot;experiments:0.243&quot;, &quot;String_Score_Physical&quot;: 274, &quot;String_Score_Combined&quot;: 274}"/>
  </edge>
  <edge label="831899 (pp) 833655" source="452" target="490">
    <att type="string" name="canonicalName" value="831899 (pp) 833655"/>
    <att type="string" name="interaction" value="pp"/>
    <att type="int" name="SCORE" value="382"/>
    <att type="string" name="support" value="{&quot;StringDB&quot;: &quot;physical&quot;, &quot;StringEvidence&quot;: &quot;experiments:0.356&quot;, &quot;BioGrid&quot;: &quot;physical&quot;, &quot;BioGrid_PubMed&quot;: &quot;23667124&quot;, &quot;BioGrid_Type&quot;: &quot;Affinity Capture-MS&quot;, &quot;String_Score_Physical&quot;: 382, &quot;String_Score_Combined&quot;: 382}"/>
  </edge>
  <edge label="831899 (pp) 833729" source="452" target="491">
    <att type="string" name="canonicalName" value="831899 (pp) 833729"/>
    <att type="string" name="interaction" value="pp"/>
    <att type="int" name="SCORE" value="274"/>
    <att type="string" name="support" value="{&quot;StringDB&quot;: &quot;physical&quot;, &quot;StringEvidence&quot;: &quot;experiments:0.243&quot;, &quot;BioGrid&quot;: &quot;physical&quot;, &quot;BioGrid_PubMed&quot;: &quot;19429840&quot;, &quot;BioGrid_Type&quot;: &quot;Affinity Capture-MS&quot;, &quot;String_Score_Physical&quot;: 274, &quot;String_Score_Combined&quot;: 274}"/>
  </edge>
  <edge label="831899 (pp) 833835" source="452" target="493">
    <att type="string" name="canonicalName" value="831899 (pp) 833835"/>
    <att type="string" name="interaction" value="pp"/>
    <att type="int" name="SCORE" value="595"/>
    <att type="string" name="support" value="{&quot;StringDB&quot;: &quot;physical&quot;, &quot;StringEvidence&quot;: &quot;experiments:0.578,textmining:0.019&quot;, &quot;BioGrid&quot;: &quot;physical&quot;, &quot;BioGrid_PubMed&quot;: &quot;19429840&quot;, &quot;BioGrid_Type&quot;: &quot;Affinity Capture-MS&quot;, &quot;String_Score_Physical&quot;: 595, &quot;String_Score_Combined&quot;: 603}"/>
  </edge>
  <edge label="831899 (pp) 833981" source="452" target="495">
    <att type="string" name="canonicalName" value="831899 (pp) 833981"/>
    <att type="string" name="interaction" value="pp"/>
    <att type="int" name="SCORE" value="503"/>
    <att type="string" name="support" value="{&quot;StringDB&quot;: &quot;physical&quot;, &quot;StringEvidence&quot;: &quot;experiments:0.482,coexpression:0.096,textmining:0.032&quot;, &quot;String_Score_Physical&quot;: 503, &quot;String_Score_Combined&quot;: 565}"/>
  </edge>
  <edge label="831899 (pp) 834417" source="452" target="504">
    <att type="string" name="canonicalName" value="831899 (pp) 834417"/>
    <att type="string" name="interaction" value="pp"/>
    <att type="int" name="SCORE" value="379"/>
    <att type="string" name="support" value="{&quot;StringDB&quot;: &quot;physical&quot;, &quot;StringEvidence&quot;: &quot;experiments:0.352&quot;, &quot;BioGrid&quot;: &quot;physical&quot;, &quot;BioGrid_PubMed&quot;: &quot;23667124&quot;, &quot;BioGrid_Type&quot;: &quot;Affinity Capture-MS&quot;, &quot;String_Score_Physical&quot;: 379, &quot;String_Score_Combined&quot;: 379}"/>
  </edge>
  <edge label="831899 (pp) 834876" source="452" target="517">
    <att type="string" name="canonicalName" value="831899 (pp) 834876"/>
    <att type="string" name="interaction" value="pp"/>
    <att type="int" name="SCORE" value="383"/>
    <att type="string" name="support" value="{&quot;StringDB&quot;: &quot;physical&quot;, &quot;StringEvidence&quot;: &quot;experiments:0.357&quot;, &quot;BioGrid&quot;: &quot;physical&quot;, &quot;BioGrid_PubMed&quot;: &quot;23667124&quot;, &quot;BioGrid_Type&quot;: &quot;Affinity Capture-MS&quot;, &quot;String_Score_Physical&quot;: 383, &quot;String_Score_Combined&quot;: 383}"/>
  </edge>
  <edge label="831899 (pp) 834883" source="452" target="518">
    <att type="string" name="canonicalName" value="831899 (pp) 834883"/>
    <att type="string" name="interaction" value="pp"/>
    <att type="int" name="SCORE" value="274"/>
    <att type="string" name="support" value="{&quot;StringDB&quot;: &quot;physical&quot;, &quot;StringEvidence&quot;: &quot;experiments:0.243,textmining:0.051&quot;, &quot;BioGrid&quot;: &quot;physical&quot;, &quot;BioGrid_PubMed&quot;: &quot;19429840,18535787&quot;, &quot;BioGrid_Type&quot;: &quot;Affinity Capture-MS&quot;, &quot;String_Score_Physical&quot;: 274, &quot;String_Score_Combined&quot;: 311}"/>
  </edge>
  <edge label="831899 (pp) 834948" source="452" target="522">
    <att type="string" name="canonicalName" value="831899 (pp) 834948"/>
    <att type="string" name="interaction" value="pp"/>
    <att type="int" name="SCORE" value="379"/>
    <att type="string" name="support" value="{&quot;StringDB&quot;: &quot;physical&quot;, &quot;StringEvidence&quot;: &quot;experiments:0.352&quot;, &quot;BioGrid&quot;: &quot;physical&quot;, &quot;BioGrid_PubMed&quot;: &quot;23667124&quot;, &quot;BioGrid_Type&quot;: &quot;Affinity Capture-MS&quot;, &quot;String_Score_Physical&quot;: 379, &quot;String_Score_Combined&quot;: 379}"/>
  </edge>
  <edge label="831899 (pp) 834975" source="452" target="523">
    <att type="string" name="canonicalName" value="831899 (pp) 834975"/>
    <att type="string" name="interaction" value="pp"/>
    <att type="int" name="SCORE" value="360"/>
    <att type="string" name="support" value="{&quot;StringDB&quot;: &quot;physical&quot;, &quot;StringEvidence&quot;: &quot;experiments:0.333,textmining:0.216&quot;, &quot;String_Score_Physical&quot;: 360, &quot;String_Score_Combined&quot;: 498}"/>
  </edge>
  <edge label="831899 (pp) 835027" source="452" target="525">
    <att type="string" name="canonicalName" value="831899 (pp) 835027"/>
    <att type="string" name="interaction" value="pp"/>
    <att type="int" name="SCORE" value="379"/>
    <att type="string" name="support" value="{&quot;StringDB&quot;: &quot;physical&quot;, &quot;StringEvidence&quot;: &quot;experiments:0.352&quot;, &quot;BioGrid&quot;: &quot;physical&quot;, &quot;BioGrid_PubMed&quot;: &quot;23667124&quot;, &quot;BioGrid_Type&quot;: &quot;Affinity Capture-MS&quot;, &quot;String_Score_Physical&quot;: 379, &quot;String_Score_Combined&quot;: 379}"/>
  </edge>
  <edge label="831899 (pp) 835114" source="452" target="529">
    <att type="string" name="canonicalName" value="831899 (pp) 835114"/>
    <att type="string" name="interaction" value="pp"/>
    <att type="int" name="SCORE" value="523"/>
    <att type="string" name="support" value="{&quot;StringDB&quot;: &quot;physical&quot;, &quot;StringEvidence&quot;: &quot;experiments:0.503,coexpression:0.053&quot;, &quot;String_Score_Physical&quot;: 523, &quot;String_Score_Combined&quot;: 548}"/>
  </edge>
  <edge label="831899 (pp) 835273" source="452" target="539">
    <att type="string" name="canonicalName" value="831899 (pp) 835273"/>
    <att type="string" name="interaction" value="pp"/>
    <att type="int" name="SCORE" value="208"/>
    <att type="string" name="support" value="{&quot;StringDB&quot;: &quot;physical&quot;, &quot;StringEvidence&quot;: &quot;experiments:0.174,textmining:0.005&quot;, &quot;String_Score_Physical&quot;: 208, &quot;String_Score_Combined&quot;: 212}"/>
  </edge>
  <edge label="831899 (pp) 835341" source="452" target="542">
    <att type="string" name="canonicalName" value="831899 (pp) 835341"/>
    <att type="string" name="interaction" value="pp"/>
    <att type="int" name="SCORE" value="403"/>
    <att type="string" name="support" value="{&quot;StringDB&quot;: &quot;physical&quot;, &quot;StringEvidence&quot;: &quot;experiments:0.378,textmining:0.081,coexpression:0.004&quot;, &quot;BioGrid&quot;: &quot;physical&quot;, &quot;BioGrid_PubMed&quot;: &quot;23667124,19429840&quot;, &quot;BioGrid_Type&quot;: &quot;Affinity Capture-MS&quot;, &quot;String_Score_Physical&quot;: 403, &quot;String_Score_Combined&quot;: 454}"/>
  </edge>
  <edge label="831899 (pp) 835427" source="452" target="546">
    <att type="string" name="canonicalName" value="831899 (pp) 835427"/>
    <att type="string" name="interaction" value="pp"/>
    <att type="int" name="SCORE" value="379"/>
    <att type="string" name="support" value="{&quot;StringDB&quot;: &quot;physical&quot;, &quot;StringEvidence&quot;: &quot;experiments:0.352&quot;, &quot;BioGrid&quot;: &quot;physical&quot;, &quot;BioGrid_PubMed&quot;: &quot;23667124&quot;, &quot;BioGrid_Type&quot;: &quot;Affinity Capture-MS&quot;, &quot;String_Score_Physical&quot;: 379, &quot;String_Score_Combined&quot;: 379}"/>
  </edge>
  <edge label="831899 (pp) 835504" source="452" target="549">
    <att type="string" name="canonicalName" value="831899 (pp) 835504"/>
    <att type="string" name="interaction" value="pp"/>
    <att type="int" name="SCORE" value="379"/>
    <att type="string" name="support" value="{&quot;StringDB&quot;: &quot;physical&quot;, &quot;StringEvidence&quot;: &quot;experiments:0.352&quot;, &quot;BioGrid&quot;: &quot;physical&quot;, &quot;BioGrid_PubMed&quot;: &quot;23667124&quot;, &quot;BioGrid_Type&quot;: &quot;Affinity Capture-MS&quot;, &quot;String_Score_Physical&quot;: 379, &quot;String_Score_Combined&quot;: 379}"/>
  </edge>
  <edge label="831899 (pp) 835526" source="452" target="550">
    <att type="string" name="canonicalName" value="831899 (pp) 835526"/>
    <att type="string" name="interaction" value="pp"/>
    <att type="int" name="SCORE" value="397"/>
    <att type="string" name="support" value="{&quot;StringDB&quot;: &quot;physical&quot;, &quot;StringEvidence&quot;: &quot;experiments:0.372&quot;, &quot;BioGrid&quot;: &quot;physical&quot;, &quot;BioGrid_PubMed&quot;: &quot;23667124&quot;, &quot;BioGrid_Type&quot;: &quot;Affinity Capture-MS&quot;, &quot;String_Score_Physical&quot;: 397, &quot;String_Score_Combined&quot;: 397}"/>
  </edge>
  <edge label="831899 (pp) 835539" source="452" target="551">
    <att type="string" name="canonicalName" value="831899 (pp) 835539"/>
    <att type="string" name="interaction" value="pp"/>
    <att type="int" name="SCORE" value="266"/>
    <att type="string" name="support" value="{&quot;StringDB&quot;: &quot;physical&quot;, &quot;StringEvidence&quot;: &quot;experiments:0.235&quot;, &quot;BioGrid&quot;: &quot;physical&quot;, &quot;BioGrid_PubMed&quot;: &quot;18535787&quot;, &quot;BioGrid_Type&quot;: &quot;Affinity Capture-MS&quot;, &quot;String_Score_Physical&quot;: 266, &quot;String_Score_Combined&quot;: 266}"/>
  </edge>
  <edge label="831899 (pp) 835699" source="452" target="558">
    <att type="string" name="canonicalName" value="831899 (pp) 835699"/>
    <att type="string" name="interaction" value="pp"/>
    <att type="int" name="SCORE" value="403"/>
    <att type="string" name="support" value="{&quot;StringDB&quot;: &quot;physical&quot;, &quot;StringEvidence&quot;: &quot;experiments:0.378,textmining:0.081,coexpression:0.004&quot;, &quot;BioGrid&quot;: &quot;physical&quot;, &quot;BioGrid_PubMed&quot;: &quot;23667124,19429840&quot;, &quot;BioGrid_Type&quot;: &quot;Affinity Capture-MS&quot;, &quot;String_Score_Physical&quot;: 403, &quot;String_Score_Combined&quot;: 454}"/>
  </edge>
  <edge label="831899 (pp) 835727" source="452" target="559">
    <att type="string" name="canonicalName" value="831899 (pp) 835727"/>
    <att type="string" name="interaction" value="pp"/>
    <att type="int" name="SCORE" value="502"/>
    <att type="string" name="support" value="{&quot;StringDB&quot;: &quot;physical&quot;, &quot;StringEvidence&quot;: &quot;experiments:0.481,textmining:0.013&quot;, &quot;BioGrid&quot;: &quot;physical&quot;, &quot;BioGrid_PubMed&quot;: &quot;23667124&quot;, &quot;BioGrid_Type&quot;: &quot;Affinity Capture-MS&quot;, &quot;String_Score_Physical&quot;: 502, &quot;String_Score_Combined&quot;: 508}"/>
  </edge>
  <edge label="831899 (pp) 835962" source="452" target="564">
    <att type="string" name="canonicalName" value="831899 (pp) 835962"/>
    <att type="string" name="interaction" value="pp"/>
    <att type="int" name="SCORE" value="379"/>
    <att type="string" name="support" value="{&quot;StringDB&quot;: &quot;physical&quot;, &quot;StringEvidence&quot;: &quot;experiments:0.352&quot;, &quot;BioGrid&quot;: &quot;physical&quot;, &quot;BioGrid_PubMed&quot;: &quot;23667124&quot;, &quot;BioGrid_Type&quot;: &quot;Affinity Capture-MS&quot;, &quot;String_Score_Physical&quot;: 379, &quot;String_Score_Combined&quot;: 379}"/>
  </edge>
  <edge label="831899 (pp) 836042" source="452" target="567">
    <att type="string" name="canonicalName" value="831899 (pp) 836042"/>
    <att type="string" name="interaction" value="pp"/>
    <att type="int" name="SCORE" value="545"/>
    <att type="string" name="support" value="{&quot;StringDB&quot;: &quot;physical&quot;, &quot;StringEvidence&quot;: &quot;experiments:0.526,coexpression:0.158,textmining:0.005&quot;, &quot;String_Score_Physical&quot;: 545, &quot;String_Score_Combined&quot;: 619}"/>
  </edge>
  <edge label="831899 (pp) 836048" source="452" target="568">
    <att type="string" name="canonicalName" value="831899 (pp) 836048"/>
    <att type="string" name="interaction" value="pp"/>
    <att type="int" name="SCORE" value="785"/>
    <att type="string" name="support" value="{&quot;StringDB&quot;: &quot;physical&quot;, &quot;StringEvidence&quot;: &quot;experiments:0.776,textmining:0.051,coexpression:0.007&quot;, &quot;BioGrid&quot;: &quot;physical&quot;, &quot;BioGrid_PubMed&quot;: &quot;16339806&quot;, &quot;BioGrid_Type&quot;: &quot;Reconstituted Complex&quot;, &quot;String_Score_Physical&quot;: 785, &quot;String_Score_Combined&quot;: 797}"/>
  </edge>
  <edge label="831899 (pp) 836187" source="452" target="572">
    <att type="string" name="canonicalName" value="831899 (pp) 836187"/>
    <att type="string" name="interaction" value="pp"/>
    <att type="int" name="SCORE" value="379"/>
    <att type="string" name="support" value="{&quot;StringDB&quot;: &quot;physical&quot;, &quot;StringEvidence&quot;: &quot;experiments:0.352&quot;, &quot;BioGrid&quot;: &quot;physical&quot;, &quot;BioGrid_PubMed&quot;: &quot;23667124&quot;, &quot;BioGrid_Type&quot;: &quot;Affinity Capture-MS&quot;, &quot;String_Score_Physical&quot;: 379, &quot;String_Score_Combined&quot;: 379}"/>
  </edge>
  <edge label="831899 (pp) 836391" source="452" target="575">
    <att type="string" name="canonicalName" value="831899 (pp) 836391"/>
    <att type="string" name="interaction" value="pp"/>
    <att type="int" name="SCORE" value="301"/>
    <att type="string" name="support" value="{&quot;StringDB&quot;: &quot;physical&quot;, &quot;StringEvidence&quot;: &quot;experiments:0.271,textmining:0.032&quot;, &quot;BioGrid&quot;: &quot;physical&quot;, &quot;BioGrid_PubMed&quot;: &quot;19429840&quot;, &quot;BioGrid_Type&quot;: &quot;Affinity Capture-MS&quot;, &quot;String_Score_Physical&quot;: 301, &quot;String_Score_Combined&quot;: 323}"/>
  </edge>
  <edge label="831899 (pp) 836494" source="452" target="577">
    <att type="string" name="canonicalName" value="831899 (pp) 836494"/>
    <att type="string" name="interaction" value="pp"/>
    <att type="int" name="SCORE" value="229"/>
    <att type="string" name="support" value="{&quot;StringDB&quot;: &quot;physical&quot;, &quot;StringEvidence&quot;: &quot;experiments:0.197&quot;, &quot;String_Score_Physical&quot;: 229, &quot;String_Score_Combined&quot;: 229}"/>
  </edge>
  <edge label="831899 (pp) 836562" source="452" target="581">
    <att type="string" name="canonicalName" value="831899 (pp) 836562"/>
    <att type="string" name="interaction" value="pp"/>
    <att type="int" name="SCORE" value="266"/>
    <att type="string" name="support" value="{&quot;StringDB&quot;: &quot;physical&quot;, &quot;StringEvidence&quot;: &quot;experiments:0.235&quot;, &quot;BioGrid&quot;: &quot;physical&quot;, &quot;BioGrid_PubMed&quot;: &quot;18535787&quot;, &quot;BioGrid_Type&quot;: &quot;Affinity Capture-MS&quot;, &quot;String_Score_Physical&quot;: 266, &quot;String_Score_Combined&quot;: 266}"/>
  </edge>
  <edge label="831899 (pp) 836661" source="452" target="585">
    <att type="string" name="canonicalName" value="831899 (pp) 836661"/>
    <att type="string" name="interaction" value="pp"/>
    <att type="int" name="SCORE" value="303"/>
    <att type="string" name="support" value="{&quot;StringDB&quot;: &quot;physical&quot;, &quot;StringEvidence&quot;: &quot;experiments:0.273,textmining:0.032,coexpression:0.020&quot;, &quot;BioGrid&quot;: &quot;physical&quot;, &quot;BioGrid_PubMed&quot;: &quot;18535787&quot;, &quot;BioGrid_Type&quot;: &quot;Affinity Capture-MS&quot;, &quot;String_Score_Physical&quot;: 303, &quot;String_Score_Combined&quot;: 338}"/>
  </edge>
  <edge label="831899 (pp) 836723" source="452" target="587">
    <att type="string" name="canonicalName" value="831899 (pp) 836723"/>
    <att type="string" name="interaction" value="pp"/>
    <att type="int" name="SCORE" value="315"/>
    <att type="string" name="support" value="{&quot;StringDB&quot;: &quot;physical&quot;, &quot;StringEvidence&quot;: &quot;experiments:0.286&quot;, &quot;String_Score_Physical&quot;: 315, &quot;String_Score_Combined&quot;: 315}"/>
  </edge>
  <edge label="831899 (pp) 837113" source="452" target="603">
    <att type="string" name="canonicalName" value="831899 (pp) 837113"/>
    <att type="string" name="interaction" value="pp"/>
    <att type="int" name="SCORE" value="379"/>
    <att type="string" name="support" value="{&quot;StringDB&quot;: &quot;physical&quot;, &quot;StringEvidence&quot;: &quot;experiments:0.352&quot;, &quot;BioGrid&quot;: &quot;physical&quot;, &quot;BioGrid_PubMed&quot;: &quot;23667124&quot;, &quot;BioGrid_Type&quot;: &quot;Affinity Capture-MS&quot;, &quot;String_Score_Physical&quot;: 379, &quot;String_Score_Combined&quot;: 379}"/>
  </edge>
  <edge label="831899 (pp) 837152" source="452" target="604">
    <att type="string" name="canonicalName" value="831899 (pp) 837152"/>
    <att type="string" name="interaction" value="pp"/>
    <att type="int" name="SCORE" value="379"/>
    <att type="string" name="support" value="{&quot;StringDB&quot;: &quot;physical&quot;, &quot;StringEvidence&quot;: &quot;experiments:0.352&quot;, &quot;BioGrid&quot;: &quot;physical&quot;, &quot;BioGrid_PubMed&quot;: &quot;23667124&quot;, &quot;BioGrid_Type&quot;: &quot;Affinity Capture-MS&quot;, &quot;String_Score_Physical&quot;: 379, &quot;String_Score_Combined&quot;: 379}"/>
  </edge>
  <edge label="831899 (pp) 837279" source="452" target="611">
    <att type="string" name="canonicalName" value="831899 (pp) 837279"/>
    <att type="string" name="interaction" value="pp"/>
    <att type="int" name="SCORE" value="334"/>
    <att type="string" name="support" value="{&quot;StringDB&quot;: &quot;physical&quot;, &quot;StringEvidence&quot;: &quot;experiments:0.306&quot;, &quot;String_Score_Physical&quot;: 334, &quot;String_Score_Combined&quot;: 334}"/>
  </edge>
  <edge label="831899 (pp) 837304" source="452" target="614">
    <att type="string" name="canonicalName" value="831899 (pp) 837304"/>
    <att type="string" name="interaction" value="pp"/>
    <att type="int" name="SCORE" value="274"/>
    <att type="string" name="support" value="{&quot;StringDB&quot;: &quot;physical&quot;, &quot;StringEvidence&quot;: &quot;experiments:0.243,textmining:0.006&quot;, &quot;BioGrid&quot;: &quot;physical&quot;, &quot;BioGrid_PubMed&quot;: &quot;19429840&quot;, &quot;BioGrid_Type&quot;: &quot;Affinity Capture-MS&quot;, &quot;String_Score_Physical&quot;: 274, &quot;String_Score_Combined&quot;: 278}"/>
  </edge>
  <edge label="831899 (pp) 837307" source="452" target="615">
    <att type="string" name="canonicalName" value="831899 (pp) 837307"/>
    <att type="string" name="interaction" value="pp"/>
    <att type="int" name="SCORE" value="260"/>
    <att type="string" name="support" value="{&quot;StringDB&quot;: &quot;physical&quot;, &quot;StringEvidence&quot;: &quot;experiments:0.229,coexpression:0.118,textmining:0.006&quot;, &quot;BioGrid&quot;: &quot;physical&quot;, &quot;BioGrid_PubMed&quot;: &quot;25907570&quot;, &quot;BioGrid_Type&quot;: &quot;Affinity Capture-MS&quot;, &quot;String_Score_Physical&quot;: 260, &quot;String_Score_Combined&quot;: 352}"/>
  </edge>
  <edge label="831899 (pp) 837362" source="452" target="618">
    <att type="string" name="canonicalName" value="831899 (pp) 837362"/>
    <att type="string" name="interaction" value="pp"/>
    <att type="int" name="SCORE" value="293"/>
    <att type="string" name="support" value="{&quot;StringDB&quot;: &quot;physical&quot;, &quot;StringEvidence&quot;: &quot;experiments:0.263&quot;, &quot;BioGrid&quot;: &quot;physical&quot;, &quot;BioGrid_PubMed&quot;: &quot;18535787&quot;, &quot;BioGrid_Type&quot;: &quot;Affinity Capture-MS&quot;, &quot;String_Score_Physical&quot;: 293, &quot;String_Score_Combined&quot;: 293}"/>
  </edge>
  <edge label="831899 (pp) 837389" source="452" target="619">
    <att type="string" name="canonicalName" value="831899 (pp) 837389"/>
    <att type="string" name="interaction" value="pp"/>
    <att type="int" name="SCORE" value="227"/>
    <att type="string" name="support" value="{&quot;StringDB&quot;: &quot;physical&quot;, &quot;StringEvidence&quot;: &quot;experiments:0.195,coexpression:0.029&quot;, &quot;String_Score_Physical&quot;: 227, &quot;String_Score_Combined&quot;: 250}"/>
  </edge>
  <edge label="831899 (pp) 837440" source="452" target="621">
    <att type="string" name="canonicalName" value="831899 (pp) 837440"/>
    <att type="string" name="interaction" value="pp"/>
    <att type="int" name="SCORE" value="303"/>
    <att type="string" name="support" value="{&quot;StringDB&quot;: &quot;physical&quot;, &quot;StringEvidence&quot;: &quot;experiments:0.273,textmining:0.032,coexpression:0.020&quot;, &quot;String_Score_Physical&quot;: 303, &quot;String_Score_Combined&quot;: 338}"/>
  </edge>
  <edge label="831899 (pp) 837448" source="452" target="622">
    <att type="string" name="canonicalName" value="831899 (pp) 837448"/>
    <att type="string" name="interaction" value="pp"/>
    <att type="int" name="SCORE" value="383"/>
    <att type="string" name="support" value="{&quot;StringDB&quot;: &quot;physical&quot;, &quot;StringEvidence&quot;: &quot;experiments:0.357,coexpression:0.002&quot;, &quot;BioGrid&quot;: &quot;physical&quot;, &quot;BioGrid_PubMed&quot;: &quot;23667124&quot;, &quot;BioGrid_Type&quot;: &quot;Affinity Capture-MS&quot;, &quot;String_Score_Physical&quot;: 383, &quot;String_Score_Combined&quot;: 384}"/>
  </edge>
  <edge label="831899 (pp) 837486" source="452" target="624">
    <att type="string" name="canonicalName" value="831899 (pp) 837486"/>
    <att type="string" name="interaction" value="pp"/>
    <att type="int" name="SCORE" value="597"/>
    <att type="string" name="support" value="{&quot;StringDB&quot;: &quot;physical&quot;, &quot;StringEvidence&quot;: &quot;experiments:0.580,coexpression:0.157&quot;, &quot;String_Score_Physical&quot;: 597, &quot;String_Score_Combined&quot;: 660}"/>
  </edge>
  <edge label="831899 (pp) 837619" source="452" target="630">
    <att type="string" name="canonicalName" value="831899 (pp) 837619"/>
    <att type="string" name="interaction" value="pp"/>
    <att type="int" name="SCORE" value="379"/>
    <att type="string" name="support" value="{&quot;StringDB&quot;: &quot;physical&quot;, &quot;StringEvidence&quot;: &quot;experiments:0.352&quot;, &quot;BioGrid&quot;: &quot;physical&quot;, &quot;BioGrid_PubMed&quot;: &quot;23667124&quot;, &quot;BioGrid_Type&quot;: &quot;Affinity Capture-MS&quot;, &quot;String_Score_Physical&quot;: 379, &quot;String_Score_Combined&quot;: 379}"/>
  </edge>
  <edge label="831899 (pp) 837627" source="452" target="631">
    <att type="string" name="canonicalName" value="831899 (pp) 837627"/>
    <att type="string" name="interaction" value="pp"/>
    <att type="int" name="SCORE" value="436"/>
    <att type="string" name="support" value="{&quot;StringDB&quot;: &quot;physical&quot;, &quot;StringEvidence&quot;: &quot;experiments:0.413,textmining:0.020,coexpression:0.008&quot;, &quot;BioGrid&quot;: &quot;physical&quot;, &quot;BioGrid_PubMed&quot;: &quot;19429840&quot;, &quot;BioGrid_Type&quot;: &quot;Affinity Capture-MS&quot;, &quot;String_Score_Physical&quot;: 436, &quot;String_Score_Combined&quot;: 452}"/>
  </edge>
  <edge label="831899 (pp) 837740" source="452" target="635">
    <att type="string" name="canonicalName" value="831899 (pp) 837740"/>
    <att type="string" name="interaction" value="pp"/>
    <att type="int" name="SCORE" value="274"/>
    <att type="string" name="support" value="{&quot;StringDB&quot;: &quot;physical&quot;, &quot;StringEvidence&quot;: &quot;experiments:0.243,coexpression:0.130&quot;, &quot;BioGrid&quot;: &quot;physical&quot;, &quot;BioGrid_PubMed&quot;: &quot;19429840&quot;, &quot;BioGrid_Type&quot;: &quot;Affinity Capture-MS&quot;, &quot;String_Score_Physical&quot;: 274, &quot;String_Score_Combined&quot;: 368}"/>
  </edge>
  <edge label="831899 (pp) 837747" source="452" target="636">
    <att type="string" name="canonicalName" value="831899 (pp) 837747"/>
    <att type="string" name="interaction" value="pp"/>
    <att type="int" name="SCORE" value="379"/>
    <att type="string" name="support" value="{&quot;StringDB&quot;: &quot;physical&quot;, &quot;StringEvidence&quot;: &quot;experiments:0.352&quot;, &quot;BioGrid&quot;: &quot;physical&quot;, &quot;BioGrid_PubMed&quot;: &quot;23667124&quot;, &quot;BioGrid_Type&quot;: &quot;Affinity Capture-MS&quot;, &quot;String_Score_Physical&quot;: 379, &quot;String_Score_Combined&quot;: 379}"/>
  </edge>
  <edge label="831899 (pp) 837752" source="452" target="637">
    <att type="string" name="canonicalName" value="831899 (pp) 837752"/>
    <att type="string" name="interaction" value="pp"/>
    <att type="int" name="SCORE" value="379"/>
    <att type="string" name="support" value="{&quot;StringDB&quot;: &quot;physical&quot;, &quot;StringEvidence&quot;: &quot;experiments:0.352,textmining:0.058&quot;, &quot;BioGrid&quot;: &quot;physical&quot;, &quot;BioGrid_PubMed&quot;: &quot;23667124&quot;, &quot;BioGrid_Type&quot;: &quot;Affinity Capture-MS&quot;, &quot;String_Score_Physical&quot;: 379, &quot;String_Score_Combined&quot;: 415}"/>
  </edge>
  <edge label="831899 (pp) 837791" source="452" target="640">
    <att type="string" name="canonicalName" value="831899 (pp) 837791"/>
    <att type="string" name="interaction" value="pp"/>
    <att type="int" name="SCORE" value="271"/>
    <att type="string" name="support" value="{&quot;StringDB&quot;: &quot;physical&quot;, &quot;StringEvidence&quot;: &quot;experiments:0.240&quot;, &quot;BioGrid&quot;: &quot;physical&quot;, &quot;BioGrid_PubMed&quot;: &quot;18535787&quot;, &quot;BioGrid_Type&quot;: &quot;Affinity Capture-MS&quot;, &quot;String_Score_Physical&quot;: 271, &quot;String_Score_Combined&quot;: 271}"/>
  </edge>
  <edge label="831899 (pp) 837848" source="452" target="643">
    <att type="string" name="canonicalName" value="831899 (pp) 837848"/>
    <att type="string" name="interaction" value="pp"/>
    <att type="int" name="SCORE" value="281"/>
    <att type="string" name="support" value="{&quot;StringDB&quot;: &quot;physical&quot;, &quot;StringEvidence&quot;: &quot;experiments:0.251,textmining:0.005,coexpression:0.003&quot;, &quot;BioGrid&quot;: &quot;physical&quot;, &quot;BioGrid_PubMed&quot;: &quot;19429840&quot;, &quot;BioGrid_Type&quot;: &quot;Affinity Capture-MS&quot;, &quot;String_Score_Physical&quot;: 281, &quot;String_Score_Combined&quot;: 287}"/>
  </edge>
  <edge label="831899 (pp) 837863" source="452" target="644">
    <att type="string" name="canonicalName" value="831899 (pp) 837863"/>
    <att type="string" name="interaction" value="pp"/>
    <att type="int" name="SCORE" value="525"/>
    <att type="string" name="support" value="{&quot;StringDB&quot;: &quot;physical&quot;, &quot;StringEvidence&quot;: &quot;experiments:0.506,coexpression:0.006&quot;, &quot;BioGrid&quot;: &quot;physical&quot;, &quot;BioGrid_PubMed&quot;: &quot;23667124,19429840&quot;, &quot;BioGrid_Type&quot;: &quot;Affinity Capture-MS&quot;, &quot;String_Score_Physical&quot;: 525, &quot;String_Score_Combined&quot;: 528}"/>
  </edge>
  <edge label="831899 (pp) 838087" source="452" target="651">
    <att type="string" name="canonicalName" value="831899 (pp) 838087"/>
    <att type="string" name="interaction" value="pp"/>
    <att type="int" name="SCORE" value="382"/>
    <att type="string" name="support" value="{&quot;StringDB&quot;: &quot;physical&quot;, &quot;StringEvidence&quot;: &quot;experiments:0.357&quot;, &quot;BioGrid&quot;: &quot;physical&quot;, &quot;BioGrid_PubMed&quot;: &quot;23667124&quot;, &quot;BioGrid_Type&quot;: &quot;Affinity Capture-MS&quot;, &quot;String_Score_Physical&quot;: 382, &quot;String_Score_Combined&quot;: 382}"/>
  </edge>
  <edge label="831899 (pp) 838138" source="452" target="653">
    <att type="string" name="canonicalName" value="831899 (pp) 838138"/>
    <att type="string" name="interaction" value="pp"/>
    <att type="int" name="SCORE" value="379"/>
    <att type="string" name="support" value="{&quot;StringDB&quot;: &quot;physical&quot;, &quot;StringEvidence&quot;: &quot;experiments:0.352,textmining:0.178,coexpression:0.003&quot;, &quot;BioGrid&quot;: &quot;physical&quot;, &quot;BioGrid_PubMed&quot;: &quot;23667124,18535787&quot;, &quot;BioGrid_Type&quot;: &quot;Affinity Capture-MS&quot;, &quot;String_Score_Physical&quot;: 379, &quot;String_Score_Combined&quot;: 491}"/>
  </edge>
  <edge label="831899 (pp) 838174" source="452" target="656">
    <att type="string" name="canonicalName" value="831899 (pp) 838174"/>
    <att type="string" name="interaction" value="pp"/>
    <att type="int" name="SCORE" value="432"/>
    <att type="string" name="support" value="{&quot;StringDB&quot;: &quot;physical&quot;, &quot;StringEvidence&quot;: &quot;experiments:0.408,textmining:0.051,coexpression:0.043&quot;, &quot;BioGrid&quot;: &quot;physical&quot;, &quot;BioGrid_PubMed&quot;: &quot;23667124&quot;, &quot;BioGrid_Type&quot;: &quot;Affinity Capture-MS&quot;, &quot;String_Score_Physical&quot;: 432, &quot;String_Score_Combined&quot;: 484}"/>
  </edge>
  <edge label="831899 (pp) 838388" source="452" target="661">
    <att type="string" name="canonicalName" value="831899 (pp) 838388"/>
    <att type="string" name="interaction" value="pp"/>
    <att type="int" name="SCORE" value="493"/>
    <att type="string" name="support" value="{&quot;StringDB&quot;: &quot;physical&quot;, &quot;StringEvidence&quot;: &quot;experiments:0.472,textmining:0.234,coexpression:0.129&quot;, &quot;String_Score_Physical&quot;: 493, &quot;String_Score_Combined&quot;: 662}"/>
  </edge>
  <edge label="831899 (pp) 838600" source="452" target="666">
    <att type="string" name="canonicalName" value="831899 (pp) 838600"/>
    <att type="string" name="interaction" value="pp"/>
    <att type="int" name="SCORE" value="728"/>
    <att type="string" name="support" value="{&quot;StringDB&quot;: &quot;physical&quot;, &quot;StringEvidence&quot;: &quot;experiments:0.716&quot;, &quot;BioGrid&quot;: &quot;physical&quot;, &quot;BioGrid_PubMed&quot;: &quot;25438943&quot;, &quot;BioGrid_Type&quot;: &quot;Reconstituted Complex&quot;, &quot;String_Score_Physical&quot;: 728, &quot;String_Score_Combined&quot;: 728}"/>
  </edge>
  <edge label="831899 (pp) 838690" source="452" target="672">
    <att type="string" name="canonicalName" value="831899 (pp) 838690"/>
    <att type="string" name="interaction" value="pp"/>
    <att type="int" name="SCORE" value="379"/>
    <att type="string" name="support" value="{&quot;StringDB&quot;: &quot;physical&quot;, &quot;StringEvidence&quot;: &quot;experiments:0.352&quot;, &quot;BioGrid&quot;: &quot;physical&quot;, &quot;BioGrid_PubMed&quot;: &quot;23667124&quot;, &quot;BioGrid_Type&quot;: &quot;Affinity Capture-MS&quot;, &quot;String_Score_Physical&quot;: 379, &quot;String_Score_Combined&quot;: 379}"/>
  </edge>
  <edge label="831899 (pp) 839066" source="452" target="676">
    <att type="string" name="canonicalName" value="831899 (pp) 839066"/>
    <att type="string" name="interaction" value="pp"/>
    <att type="int" name="SCORE" value="379"/>
    <att type="string" name="support" value="{&quot;StringDB&quot;: &quot;physical&quot;, &quot;StringEvidence&quot;: &quot;experiments:0.352&quot;, &quot;BioGrid&quot;: &quot;physical&quot;, &quot;BioGrid_PubMed&quot;: &quot;23667124,19429840&quot;, &quot;BioGrid_Type&quot;: &quot;Affinity Capture-MS&quot;, &quot;String_Score_Physical&quot;: 379, &quot;String_Score_Combined&quot;: 379}"/>
  </edge>
  <edge label="831899 (pp) 839226" source="452" target="678">
    <att type="string" name="canonicalName" value="831899 (pp) 839226"/>
    <att type="string" name="interaction" value="pp"/>
    <att type="int" name="SCORE" value="250"/>
    <att type="string" name="support" value="{&quot;StringDB&quot;: &quot;physical&quot;, &quot;StringEvidence&quot;: &quot;experiments:0.218,textmining:0.022&quot;, &quot;String_Score_Physical&quot;: 250, &quot;String_Score_Combined&quot;: 266}"/>
  </edge>
  <edge label="831899 (pp) 839452" source="452" target="683">
    <att type="string" name="canonicalName" value="831899 (pp) 839452"/>
    <att type="string" name="interaction" value="pp"/>
    <att type="int" name="SCORE" value="379"/>
    <att type="string" name="support" value="{&quot;StringDB&quot;: &quot;physical&quot;, &quot;StringEvidence&quot;: &quot;experiments:0.352&quot;, &quot;BioGrid&quot;: &quot;physical&quot;, &quot;BioGrid_PubMed&quot;: &quot;23667124&quot;, &quot;BioGrid_Type&quot;: &quot;Affinity Capture-MS&quot;, &quot;String_Score_Physical&quot;: 379, &quot;String_Score_Combined&quot;: 379}"/>
  </edge>
  <edge label="831899 (pp) 839579" source="452" target="686">
    <att type="string" name="canonicalName" value="831899 (pp) 839579"/>
    <att type="string" name="interaction" value="pp"/>
    <att type="int" name="SCORE" value="384"/>
    <att type="string" name="support" value="{&quot;StringDB&quot;: &quot;physical&quot;, &quot;StringEvidence&quot;: &quot;experiments:0.358&quot;, &quot;BioGrid&quot;: &quot;physical&quot;, &quot;BioGrid_PubMed&quot;: &quot;23667124&quot;, &quot;BioGrid_Type&quot;: &quot;Affinity Capture-MS&quot;, &quot;String_Score_Physical&quot;: 384, &quot;String_Score_Combined&quot;: 384}"/>
  </edge>
  <edge label="831899 (pp) 839866" source="452" target="691">
    <att type="string" name="canonicalName" value="831899 (pp) 839866"/>
    <att type="string" name="interaction" value="pp"/>
    <att type="int" name="SCORE" value="383"/>
    <att type="string" name="support" value="{&quot;StringDB&quot;: &quot;physical&quot;, &quot;StringEvidence&quot;: &quot;experiments:0.357&quot;, &quot;BioGrid&quot;: &quot;physical&quot;, &quot;BioGrid_PubMed&quot;: &quot;23667124&quot;, &quot;BioGrid_Type&quot;: &quot;Affinity Capture-MS&quot;, &quot;String_Score_Physical&quot;: 383, &quot;String_Score_Combined&quot;: 383}"/>
  </edge>
  <edge label="831899 (pp) 839923" source="452" target="693">
    <att type="string" name="canonicalName" value="831899 (pp) 839923"/>
    <att type="string" name="interaction" value="pp"/>
    <att type="int" name="SCORE" value="379"/>
    <att type="string" name="support" value="{&quot;StringDB&quot;: &quot;physical&quot;, &quot;StringEvidence&quot;: &quot;experiments:0.352&quot;, &quot;BioGrid&quot;: &quot;physical&quot;, &quot;BioGrid_PubMed&quot;: &quot;23667124&quot;, &quot;BioGrid_Type&quot;: &quot;Affinity Capture-MS&quot;, &quot;String_Score_Physical&quot;: 379, &quot;String_Score_Combined&quot;: 379}"/>
  </edge>
  <edge label="831899 (pp) 840060" source="452" target="696">
    <att type="string" name="canonicalName" value="831899 (pp) 840060"/>
    <att type="string" name="interaction" value="pp"/>
    <att type="int" name="SCORE" value="381"/>
    <att type="string" name="support" value="{&quot;StringDB&quot;: &quot;physical&quot;, &quot;StringEvidence&quot;: &quot;experiments:0.355&quot;, &quot;BioGrid&quot;: &quot;physical&quot;, &quot;BioGrid_PubMed&quot;: &quot;23667124&quot;, &quot;BioGrid_Type&quot;: &quot;Affinity Capture-MS&quot;, &quot;String_Score_Physical&quot;: 381, &quot;String_Score_Combined&quot;: 381}"/>
  </edge>
  <edge label="831899 (pp) 840211" source="452" target="704">
    <att type="string" name="canonicalName" value="831899 (pp) 840211"/>
    <att type="string" name="interaction" value="pp"/>
    <att type="int" name="SCORE" value="656"/>
    <att type="string" name="support" value="{&quot;StringDB&quot;: &quot;physical&quot;, &quot;StringEvidence&quot;: &quot;experiments:0.641,coexpression:0.180,textmining:0.005&quot;, &quot;BioGrid&quot;: &quot;physical&quot;, &quot;BioGrid_PubMed&quot;: &quot;23667124&quot;, &quot;BioGrid_Type&quot;: &quot;Affinity Capture-MS&quot;, &quot;String_Score_Physical&quot;: 656, &quot;String_Score_Combined&quot;: 719}"/>
  </edge>
  <edge label="831899 (pp) 841122" source="452" target="709">
    <att type="string" name="canonicalName" value="831899 (pp) 841122"/>
    <att type="string" name="interaction" value="pp"/>
    <att type="int" name="SCORE" value="382"/>
    <att type="string" name="support" value="{&quot;StringDB&quot;: &quot;physical&quot;, &quot;StringEvidence&quot;: &quot;experiments:0.356,coexpression:0.070&quot;, &quot;BioGrid&quot;: &quot;physical&quot;, &quot;BioGrid_PubMed&quot;: &quot;23667124,18535787&quot;, &quot;BioGrid_Type&quot;: &quot;Affinity Capture-MS&quot;, &quot;String_Score_Physical&quot;: 382, &quot;String_Score_Combined&quot;: 425}"/>
  </edge>
  <edge label="831899 (pp) 841262" source="452" target="714">
    <att type="string" name="canonicalName" value="831899 (pp) 841262"/>
    <att type="string" name="interaction" value="pp"/>
    <att type="int" name="SCORE" value="379"/>
    <att type="string" name="support" value="{&quot;StringDB&quot;: &quot;physical&quot;, &quot;StringEvidence&quot;: &quot;experiments:0.352,textmining:0.066&quot;, &quot;BioGrid&quot;: &quot;physical&quot;, &quot;BioGrid_PubMed&quot;: &quot;23667124&quot;, &quot;BioGrid_Type&quot;: &quot;Affinity Capture-MS&quot;, &quot;String_Score_Physical&quot;: 379, &quot;String_Score_Combined&quot;: 419}"/>
  </edge>
  <edge label="831899 (pp) 841425" source="452" target="716">
    <att type="string" name="canonicalName" value="831899 (pp) 841425"/>
    <att type="string" name="interaction" value="pp"/>
    <att type="int" name="SCORE" value="301"/>
    <att type="string" name="support" value="{&quot;StringDB&quot;: &quot;physical&quot;, &quot;StringEvidence&quot;: &quot;experiments:0.271,textmining:0.005&quot;, &quot;BioGrid&quot;: &quot;physical&quot;, &quot;BioGrid_PubMed&quot;: &quot;19429840&quot;, &quot;BioGrid_Type&quot;: &quot;Affinity Capture-MS&quot;, &quot;String_Score_Physical&quot;: 301, &quot;String_Score_Combined&quot;: 304}"/>
  </edge>
  <edge label="831899 (pp) 841707" source="452" target="725">
    <att type="string" name="canonicalName" value="831899 (pp) 841707"/>
    <att type="string" name="interaction" value="pp"/>
    <att type="int" name="SCORE" value="232"/>
    <att type="string" name="support" value="{&quot;StringDB&quot;: &quot;physical&quot;, &quot;StringEvidence&quot;: &quot;experiments:0.200,coexpression:0.053&quot;, &quot;String_Score_Physical&quot;: 232, &quot;String_Score_Combined&quot;: 273}"/>
  </edge>
  <edge label="831899 (pp) 841757" source="452" target="726">
    <att type="string" name="canonicalName" value="831899 (pp) 841757"/>
    <att type="string" name="interaction" value="pp"/>
    <att type="int" name="SCORE" value="277"/>
    <att type="string" name="support" value="{&quot;StringDB&quot;: &quot;physical&quot;, &quot;StringEvidence&quot;: &quot;experiments:0.247,coexpression:0.004&quot;, &quot;BioGrid&quot;: &quot;physical&quot;, &quot;BioGrid_PubMed&quot;: &quot;19429840&quot;, &quot;BioGrid_Type&quot;: &quot;Affinity Capture-MS&quot;, &quot;String_Score_Physical&quot;: 277, &quot;String_Score_Combined&quot;: 280}"/>
  </edge>
  <edge label="831899 (pp) 841849" source="452" target="730">
    <att type="string" name="canonicalName" value="831899 (pp) 841849"/>
    <att type="string" name="interaction" value="pp"/>
    <att type="int" name="SCORE" value="290"/>
    <att type="string" name="support" value="{&quot;StringDB&quot;: &quot;physical&quot;, &quot;StringEvidence&quot;: &quot;experiments:0.260,coexpression:0.122&quot;, &quot;BioGrid&quot;: &quot;physical&quot;, &quot;BioGrid_PubMed&quot;: &quot;19429840&quot;, &quot;BioGrid_Type&quot;: &quot;Affinity Capture-MS&quot;, &quot;String_Score_Physical&quot;: 290, &quot;String_Score_Combined&quot;: 377}"/>
  </edge>
  <edge label="831899 (pp) 841870" source="452" target="731">
    <att type="string" name="canonicalName" value="831899 (pp) 841870"/>
    <att type="string" name="interaction" value="pp"/>
    <att type="int" name="SCORE" value="269"/>
    <att type="string" name="support" value="{&quot;StringDB&quot;: &quot;physical&quot;, &quot;StringEvidence&quot;: &quot;experiments:0.238,coexpression:0.010&quot;, &quot;String_Score_Physical&quot;: 269, &quot;String_Score_Combined&quot;: 276}"/>
  </edge>
  <edge label="831899 (pp) 841910" source="452" target="734">
    <att type="string" name="canonicalName" value="831899 (pp) 841910"/>
    <att type="string" name="interaction" value="pp"/>
    <att type="int" name="SCORE" value="325"/>
    <att type="string" name="support" value="{&quot;StringDB&quot;: &quot;physical&quot;, &quot;StringEvidence&quot;: &quot;experiments:0.297&quot;, &quot;String_Score_Physical&quot;: 325, &quot;String_Score_Combined&quot;: 325}"/>
  </edge>
  <edge label="831899 (pp) 842036" source="452" target="743">
    <att type="string" name="canonicalName" value="831899 (pp) 842036"/>
    <att type="string" name="interaction" value="pp"/>
    <att type="int" name="SCORE" value="731"/>
    <att type="string" name="support" value="{&quot;StringDB&quot;: &quot;physical&quot;, &quot;StringEvidence&quot;: &quot;experiments:0.720,textmining:0.006,coexpression:0.003&quot;, &quot;BioGrid&quot;: &quot;physical&quot;, &quot;BioGrid_PubMed&quot;: &quot;23667124,18535787&quot;, &quot;BioGrid_Type&quot;: &quot;Affinity Capture-MS&quot;, &quot;String_Score_Physical&quot;: 731, &quot;String_Score_Combined&quot;: 734}"/>
  </edge>
  <edge label="831899 (pp) 842275" source="452" target="748">
    <att type="string" name="canonicalName" value="831899 (pp) 842275"/>
    <att type="string" name="interaction" value="pp"/>
    <att type="int" name="SCORE" value="271"/>
    <att type="string" name="support" value="{&quot;StringDB&quot;: &quot;physical&quot;, &quot;StringEvidence&quot;: &quot;experiments:0.240&quot;, &quot;BioGrid&quot;: &quot;physical&quot;, &quot;BioGrid_PubMed&quot;: &quot;18535787&quot;, &quot;BioGrid_Type&quot;: &quot;Affinity Capture-MS&quot;, &quot;String_Score_Physical&quot;: 271, &quot;String_Score_Combined&quot;: 271}"/>
  </edge>
  <edge label="831899 (pp) 842311" source="452" target="750">
    <att type="string" name="canonicalName" value="831899 (pp) 842311"/>
    <att type="string" name="interaction" value="pp"/>
    <att type="int" name="SCORE" value="266"/>
    <att type="string" name="support" value="{&quot;StringDB&quot;: &quot;physical&quot;, &quot;StringEvidence&quot;: &quot;experiments:0.235&quot;, &quot;BioGrid&quot;: &quot;physical&quot;, &quot;BioGrid_PubMed&quot;: &quot;18535787&quot;, &quot;BioGrid_Type&quot;: &quot;Affinity Capture-MS&quot;, &quot;String_Score_Physical&quot;: 266, &quot;String_Score_Combined&quot;: 266}"/>
  </edge>
  <edge label="831899 (pp) 842450" source="452" target="758">
    <att type="string" name="canonicalName" value="831899 (pp) 842450"/>
    <att type="string" name="interaction" value="pp"/>
    <att type="int" name="SCORE" value="266"/>
    <att type="string" name="support" value="{&quot;StringDB&quot;: &quot;physical&quot;, &quot;StringEvidence&quot;: &quot;experiments:0.235&quot;, &quot;BioGrid&quot;: &quot;physical&quot;, &quot;BioGrid_PubMed&quot;: &quot;18535787&quot;, &quot;BioGrid_Type&quot;: &quot;Affinity Capture-MS&quot;, &quot;String_Score_Physical&quot;: 266, &quot;String_Score_Combined&quot;: 266}"/>
  </edge>
  <edge label="831899 (pp) 842580" source="452" target="762">
    <att type="string" name="canonicalName" value="831899 (pp) 842580"/>
    <att type="string" name="interaction" value="pp"/>
    <att type="int" name="SCORE" value="379"/>
    <att type="string" name="support" value="{&quot;StringDB&quot;: &quot;physical&quot;, &quot;StringEvidence&quot;: &quot;experiments:0.352&quot;, &quot;BioGrid&quot;: &quot;physical&quot;, &quot;BioGrid_PubMed&quot;: &quot;23667124&quot;, &quot;BioGrid_Type&quot;: &quot;Affinity Capture-MS&quot;, &quot;String_Score_Physical&quot;: 379, &quot;String_Score_Combined&quot;: 379}"/>
  </edge>
  <edge label="831899 (pp) 842603" source="452" target="764">
    <att type="string" name="canonicalName" value="831899 (pp) 842603"/>
    <att type="string" name="interaction" value="pp"/>
    <att type="int" name="SCORE" value="379"/>
    <att type="string" name="support" value="{&quot;StringDB&quot;: &quot;physical&quot;, &quot;StringEvidence&quot;: &quot;experiments:0.352&quot;, &quot;BioGrid&quot;: &quot;physical&quot;, &quot;BioGrid_PubMed&quot;: &quot;23667124&quot;, &quot;BioGrid_Type&quot;: &quot;Affinity Capture-MS&quot;, &quot;String_Score_Physical&quot;: 379, &quot;String_Score_Combined&quot;: 379}"/>
  </edge>
  <edge label="831899 (pp) 842724" source="452" target="771">
    <att type="string" name="canonicalName" value="831899 (pp) 842724"/>
    <att type="string" name="interaction" value="pp"/>
    <att type="int" name="SCORE" value="418"/>
    <att type="string" name="support" value="{&quot;StringDB&quot;: &quot;physical&quot;, &quot;StringEvidence&quot;: &quot;experiments:0.394,coexpression:0.042,textmining:0.010&quot;, &quot;BioGrid&quot;: &quot;physical&quot;, &quot;BioGrid_PubMed&quot;: &quot;23667124&quot;, &quot;BioGrid_Type&quot;: &quot;Affinity Capture-MS&quot;, &quot;String_Score_Physical&quot;: 418, &quot;String_Score_Combined&quot;: 448}"/>
  </edge>
  <edge label="831899 (pp) 842905" source="452" target="776">
    <att type="string" name="canonicalName" value="831899 (pp) 842905"/>
    <att type="string" name="interaction" value="pp"/>
    <att type="int" name="SCORE" value="379"/>
    <att type="string" name="support" value="{&quot;StringDB&quot;: &quot;physical&quot;, &quot;StringEvidence&quot;: &quot;experiments:0.352&quot;, &quot;BioGrid&quot;: &quot;physical&quot;, &quot;BioGrid_PubMed&quot;: &quot;23667124,19429840&quot;, &quot;BioGrid_Type&quot;: &quot;Affinity Capture-MS&quot;, &quot;String_Score_Physical&quot;: 379, &quot;String_Score_Combined&quot;: 379}"/>
  </edge>
  <edge label="831899 (pp) 842926" source="452" target="777">
    <att type="string" name="canonicalName" value="831899 (pp) 842926"/>
    <att type="string" name="interaction" value="pp"/>
    <att type="int" name="SCORE" value="379"/>
    <att type="string" name="support" value="{&quot;StringDB&quot;: &quot;physical&quot;, &quot;StringEvidence&quot;: &quot;experiments:0.352&quot;, &quot;BioGrid&quot;: &quot;physical&quot;, &quot;BioGrid_PubMed&quot;: &quot;23667124&quot;, &quot;BioGrid_Type&quot;: &quot;Affinity Capture-MS&quot;, &quot;String_Score_Physical&quot;: 379, &quot;String_Score_Combined&quot;: 379}"/>
  </edge>
  <edge label="831899 (pp) 843303" source="452" target="786">
    <att type="string" name="canonicalName" value="831899 (pp) 843303"/>
    <att type="string" name="interaction" value="pp"/>
    <att type="int" name="SCORE" value="250"/>
    <att type="string" name="support" value="{&quot;StringDB&quot;: &quot;physical&quot;, &quot;StringEvidence&quot;: &quot;experiments:0.218,textmining:0.022&quot;, &quot;String_Score_Physical&quot;: 250, &quot;String_Score_Combined&quot;: 266}"/>
  </edge>
  <edge label="831899 (pp) 843397" source="452" target="788">
    <att type="string" name="canonicalName" value="831899 (pp) 843397"/>
    <att type="string" name="interaction" value="pp"/>
    <att type="int" name="SCORE" value="300"/>
    <att type="string" name="support" value="{&quot;StringDB&quot;: &quot;physical&quot;, &quot;StringEvidence&quot;: &quot;experiments:0.270,coexpression:0.100,textmining:0.006&quot;, &quot;String_Score_Physical&quot;: 300, &quot;String_Score_Combined&quot;: 374}"/>
  </edge>
  <edge label="831899 (pp) 843600" source="452" target="791">
    <att type="string" name="canonicalName" value="831899 (pp) 843600"/>
    <att type="string" name="interaction" value="pp"/>
    <att type="int" name="SCORE" value="380"/>
    <att type="string" name="support" value="{&quot;StringDB&quot;: &quot;physical&quot;, &quot;StringEvidence&quot;: &quot;experiments:0.354,coexpression:0.057&quot;, &quot;BioGrid&quot;: &quot;physical&quot;, &quot;BioGrid_PubMed&quot;: &quot;23667124&quot;, &quot;BioGrid_Type&quot;: &quot;Affinity Capture-MS&quot;, &quot;String_Score_Physical&quot;: 380, &quot;String_Score_Combined&quot;: 416}"/>
  </edge>
  <edge label="831899 (pp) 843771" source="452" target="798">
    <att type="string" name="canonicalName" value="831899 (pp) 843771"/>
    <att type="string" name="interaction" value="pp"/>
    <att type="int" name="SCORE" value="408"/>
    <att type="string" name="support" value="{&quot;StringDB&quot;: &quot;physical&quot;, &quot;StringEvidence&quot;: &quot;experiments:0.383,textmining:0.087&quot;, &quot;BioGrid&quot;: &quot;physical&quot;, &quot;BioGrid_PubMed&quot;: &quot;23667124&quot;, &quot;BioGrid_Type&quot;: &quot;Affinity Capture-MS&quot;, &quot;String_Score_Physical&quot;: 408, &quot;String_Score_Combined&quot;: 459}"/>
  </edge>
  <edge label="831899 (pp) 843932" source="452" target="802">
    <att type="string" name="canonicalName" value="831899 (pp) 843932"/>
    <att type="string" name="interaction" value="pp"/>
    <att type="int" name="SCORE" value="379"/>
    <att type="string" name="support" value="{&quot;StringDB&quot;: &quot;physical&quot;, &quot;StringEvidence&quot;: &quot;experiments:0.352&quot;, &quot;BioGrid&quot;: &quot;physical&quot;, &quot;BioGrid_PubMed&quot;: &quot;23667124&quot;, &quot;BioGrid_Type&quot;: &quot;Affinity Capture-MS&quot;, &quot;String_Score_Physical&quot;: 379, &quot;String_Score_Combined&quot;: 379}"/>
  </edge>
  <edge label="831899 (pp) 844293" source="452" target="817">
    <att type="string" name="canonicalName" value="831899 (pp) 844293"/>
    <att type="string" name="interaction" value="pp"/>
    <att type="int" name="SCORE" value="382"/>
    <att type="string" name="support" value="{&quot;StringDB&quot;: &quot;physical&quot;, &quot;StringEvidence&quot;: &quot;experiments:0.357,coexpression:0.043,textmining:0.032&quot;, &quot;BioGrid&quot;: &quot;physical&quot;, &quot;BioGrid_PubMed&quot;: &quot;23667124,19429840&quot;, &quot;BioGrid_Type&quot;: &quot;Affinity Capture-MS&quot;, &quot;String_Score_Physical&quot;: 382, &quot;String_Score_Combined&quot;: 428}"/>
  </edge>
  <edge label="831899 (pp) 844718" source="452" target="822">
    <att type="string" name="canonicalName" value="831899 (pp) 844718"/>
    <att type="string" name="interaction" value="pp"/>
    <att type="int" name="SCORE" value="254"/>
    <att type="string" name="support" value="{&quot;StringDB&quot;: &quot;physical&quot;, &quot;StringEvidence&quot;: &quot;experiments:0.223,coexpression:0.120&quot;, &quot;String_Score_Physical&quot;: 254, &quot;String_Score_Combined&quot;: 344}"/>
  </edge>
  <edge label="831899 (pp) 844755" source="452" target="827">
    <att type="string" name="canonicalName" value="831899 (pp) 844755"/>
    <att type="string" name="interaction" value="pp"/>
    <att type="int" name="SCORE" value="379"/>
    <att type="string" name="support" value="{&quot;StringDB&quot;: &quot;physical&quot;, &quot;StringEvidence&quot;: &quot;experiments:0.352&quot;, &quot;BioGrid&quot;: &quot;physical&quot;, &quot;BioGrid_PubMed&quot;: &quot;23667124&quot;, &quot;BioGrid_Type&quot;: &quot;Affinity Capture-MS&quot;, &quot;String_Score_Physical&quot;: 379, &quot;String_Score_Combined&quot;: 379}"/>
  </edge>
  <edge label="831899 (pp) 844765" source="452" target="829">
    <att type="string" name="canonicalName" value="831899 (pp) 844765"/>
    <att type="string" name="interaction" value="pp"/>
    <att type="int" name="SCORE" value="503"/>
    <att type="string" name="support" value="{&quot;StringDB&quot;: &quot;physical&quot;, &quot;StringEvidence&quot;: &quot;experiments:0.482,coexpression:0.096,textmining:0.032&quot;, &quot;String_Score_Physical&quot;: 503, &quot;String_Score_Combined&quot;: 565}"/>
  </edge>
  <edge label="831911 (pp) 831983" source="453" target="455">
    <att type="string" name="canonicalName" value="831911 (pp) 831983"/>
    <att type="string" name="interaction" value="pp"/>
    <att type="int" name="SCORE" value="900"/>
    <att type="string" name="support" value="{&quot;StringDB&quot;: &quot;physical&quot;, &quot;StringEvidence&quot;: &quot;database:0.896&quot;, &quot;String_Score_Physical&quot;: 900, &quot;String_Score_Combined&quot;: 900}"/>
  </edge>
  <edge label="831911 (pp) 832631" source="453" target="474">
    <att type="string" name="canonicalName" value="831911 (pp) 832631"/>
    <att type="string" name="interaction" value="pp"/>
    <att type="int" name="SCORE" value="900"/>
    <att type="string" name="support" value="{&quot;StringDB&quot;: &quot;physical&quot;, &quot;StringEvidence&quot;: &quot;database:0.896&quot;, &quot;String_Score_Physical&quot;: 900, &quot;String_Score_Combined&quot;: 900}"/>
  </edge>
  <edge label="831911 (pp) 836048" source="453" target="568">
    <att type="string" name="canonicalName" value="831911 (pp) 836048"/>
    <att type="string" name="interaction" value="pp"/>
    <att type="int" name="SCORE" value="911"/>
    <att type="string" name="support" value="{&quot;StringDB&quot;: &quot;physical&quot;, &quot;StringEvidence&quot;: &quot;database:0.896,experiments:0.120,textmining:0.006&quot;, &quot;String_Score_Physical&quot;: 911, &quot;String_Score_Combined&quot;: 912}"/>
  </edge>
  <edge label="831911 (pp) 838604" source="453" target="667">
    <att type="string" name="canonicalName" value="831911 (pp) 838604"/>
    <att type="string" name="interaction" value="pp"/>
    <att type="int" name="SCORE" value="900"/>
    <att type="string" name="support" value="{&quot;StringDB&quot;: &quot;physical&quot;, &quot;StringEvidence&quot;: &quot;database:0.896&quot;, &quot;String_Score_Physical&quot;: 900, &quot;String_Score_Combined&quot;: 900}"/>
  </edge>
  <edge label="831911 (pp) 842036" source="453" target="743">
    <att type="string" name="canonicalName" value="831911 (pp) 842036"/>
    <att type="string" name="interaction" value="pp"/>
    <att type="int" name="SCORE" value="900"/>
    <att type="string" name="support" value="{&quot;StringDB&quot;: &quot;physical&quot;, &quot;StringEvidence&quot;: &quot;database:0.896,textmining:0.042,experiments:0.007,coexpression:0.005&quot;, &quot;String_Score_Physical&quot;: 900, &quot;String_Score_Combined&quot;: 905}"/>
  </edge>
  <edge label="831911 (pp) 843880" source="453" target="799">
    <att type="string" name="canonicalName" value="831911 (pp) 843880"/>
    <att type="string" name="interaction" value="pp"/>
    <att type="int" name="SCORE" value="911"/>
    <att type="string" name="support" value="{&quot;StringDB&quot;: &quot;physical&quot;, &quot;StringEvidence&quot;: &quot;database:0.896,experiments:0.120&quot;, &quot;String_Score_Physical&quot;: 911, &quot;String_Score_Combined&quot;: 911}"/>
  </edge>
  <edge label="831956 (pp) 832055" source="454" target="457">
    <att type="string" name="canonicalName" value="831956 (pp) 832055"/>
    <att type="string" name="interaction" value="pp"/>
    <att type="int" name="SCORE" value="224"/>
    <att type="string" name="support" value="{&quot;StringDB&quot;: &quot;physical&quot;, &quot;StringEvidence&quot;: &quot;experiments:0.192,coexpression:0.014&quot;, &quot;String_Score_Physical&quot;: 224, &quot;String_Score_Combined&quot;: 235}"/>
  </edge>
  <edge label="831956 (pp) 832060" source="454" target="458">
    <att type="string" name="canonicalName" value="831956 (pp) 832060"/>
    <att type="string" name="interaction" value="pp"/>
    <att type="int" name="SCORE" value="900"/>
    <att type="string" name="support" value="{&quot;StringDB&quot;: &quot;physical&quot;, &quot;StringEvidence&quot;: &quot;database:0.896,textmining:0.035&quot;, &quot;String_Score_Physical&quot;: 900, &quot;String_Score_Combined&quot;: 903}"/>
  </edge>
  <edge label="831956 (pp) 832182" source="454" target="463">
    <att type="string" name="canonicalName" value="831956 (pp) 832182"/>
    <att type="string" name="interaction" value="pp"/>
    <att type="int" name="SCORE" value="268"/>
    <att type="string" name="support" value="{&quot;StringDB&quot;: &quot;physical&quot;, &quot;StringEvidence&quot;: &quot;experiments:0.237,coexpression:0.096&quot;, &quot;String_Score_Physical&quot;: 268, &quot;String_Score_Combined&quot;: 338}"/>
  </edge>
  <edge label="831956 (pp) 832184" source="454" target="464">
    <att type="string" name="canonicalName" value="831956 (pp) 832184"/>
    <att type="string" name="interaction" value="pp"/>
    <att type="int" name="SCORE" value="515"/>
    <att type="string" name="support" value="{&quot;StringDB&quot;: &quot;physical&quot;, &quot;StringEvidence&quot;: &quot;experiments:0.494,coexpression:0.140&quot;, &quot;String_Score_Physical&quot;: 515, &quot;String_Score_Combined&quot;: 582}"/>
  </edge>
  <edge label="831956 (pp) 832800" source="454" target="478">
    <att type="string" name="canonicalName" value="831956 (pp) 832800"/>
    <att type="string" name="interaction" value="pp"/>
    <att type="int" name="SCORE" value="504"/>
    <att type="string" name="support" value="{&quot;StringDB&quot;: &quot;physical&quot;, &quot;StringEvidence&quot;: &quot;experiments:0.483,coexpression:0.016&quot;, &quot;String_Score_Physical&quot;: 504, &quot;String_Score_Combined&quot;: 511}"/>
  </edge>
  <edge label="831956 (pp) 832832" source="454" target="479">
    <att type="string" name="canonicalName" value="831956 (pp) 832832"/>
    <att type="string" name="interaction" value="pp"/>
    <att type="int" name="SCORE" value="983"/>
    <att type="string" name="support" value="{&quot;StringDB&quot;: &quot;physical&quot;, &quot;StringEvidence&quot;: &quot;coexpression:0.941,database:0.896,experiments:0.831,textmining:0.491&quot;, &quot;String_Score_Physical&quot;: 983, &quot;String_Score_Combined&quot;: 999}"/>
  </edge>
  <edge label="831956 (pp) 832848" source="454" target="480">
    <att type="string" name="canonicalName" value="831956 (pp) 832848"/>
    <att type="string" name="interaction" value="pp"/>
    <att type="int" name="SCORE" value="980"/>
    <att type="string" name="support" value="{&quot;StringDB&quot;: &quot;physical&quot;, &quot;StringEvidence&quot;: &quot;coexpression:0.938,database:0.896,experiments:0.805,textmining:0.537,neighborhood:0.149&quot;, &quot;BioGrid&quot;: &quot;physical&quot;, &quot;BioGrid_PubMed&quot;: &quot;32191846&quot;, &quot;BioGrid_Type&quot;: &quot;Co-fractionation&quot;, &quot;BioGrid_Score&quot;: &quot;0.771418595&quot;, &quot;String_Score_Physical&quot;: 980, &quot;String_Score_Combined&quot;: 999}"/>
  </edge>
  <edge label="831956 (pp) 833518" source="454" target="485">
    <att type="string" name="canonicalName" value="831956 (pp) 833518"/>
    <att type="string" name="interaction" value="pp"/>
    <att type="int" name="SCORE" value="980"/>
    <att type="string" name="support" value="{&quot;StringDB&quot;: &quot;physical&quot;, &quot;StringEvidence&quot;: &quot;coexpression:0.936,database:0.896,experiments:0.805,textmining:0.533,neighborhood:0.140&quot;, &quot;BioGrid&quot;: &quot;physical&quot;, &quot;BioGrid_PubMed&quot;: &quot;32191846&quot;, &quot;BioGrid_Type&quot;: &quot;Co-fractionation&quot;, &quot;BioGrid_Score&quot;: &quot;0.875436425&quot;, &quot;String_Score_Physical&quot;: 980, &quot;String_Score_Combined&quot;: 999}"/>
  </edge>
  <edge label="831956 (pp) 833835" source="454" target="493">
    <att type="string" name="canonicalName" value="831956 (pp) 833835"/>
    <att type="string" name="interaction" value="pp"/>
    <att type="int" name="SCORE" value="260"/>
    <att type="string" name="support" value="{&quot;StringDB&quot;: &quot;physical&quot;, &quot;StringEvidence&quot;: &quot;experiments:0.229,coexpression:0.115&quot;, &quot;String_Score_Physical&quot;: 260, &quot;String_Score_Combined&quot;: 345}"/>
  </edge>
  <edge label="831956 (pp) 833981" source="454" target="495">
    <att type="string" name="canonicalName" value="831956 (pp) 833981"/>
    <att type="string" name="interaction" value="pp"/>
    <att type="int" name="SCORE" value="983"/>
    <att type="string" name="support" value="{&quot;StringDB&quot;: &quot;physical&quot;, &quot;StringEvidence&quot;: &quot;coexpression:0.898,database:0.896,experiments:0.831,textmining:0.314,neighborhood:0.144&quot;, &quot;BioGrid&quot;: &quot;physical&quot;, &quot;BioGrid_PubMed&quot;: &quot;32191846&quot;, &quot;BioGrid_Type&quot;: &quot;Co-fractionation&quot;, &quot;BioGrid_Score&quot;: &quot;0.886434621&quot;, &quot;String_Score_Physical&quot;: 983, &quot;String_Score_Combined&quot;: 998}"/>
  </edge>
  <edge label="831956 (pp) 834706" source="454" target="511">
    <att type="string" name="canonicalName" value="831956 (pp) 834706"/>
    <att type="string" name="interaction" value="pp"/>
    <att type="int" name="SCORE" value="256"/>
    <att type="string" name="support" value="{&quot;StringDB&quot;: &quot;physical&quot;, &quot;StringEvidence&quot;: &quot;experiments:0.224&quot;, &quot;BioGrid&quot;: &quot;physical&quot;, &quot;BioGrid_PubMed&quot;: &quot;23975897&quot;, &quot;BioGrid_Type&quot;: &quot;Affinity Capture-MS&quot;, &quot;String_Score_Physical&quot;: 256, &quot;String_Score_Combined&quot;: 256}"/>
  </edge>
  <edge label="831956 (pp) 835114" source="454" target="529">
    <att type="string" name="canonicalName" value="831956 (pp) 835114"/>
    <att type="string" name="interaction" value="pp"/>
    <att type="int" name="SCORE" value="813"/>
    <att type="string" name="support" value="{&quot;StringDB&quot;: &quot;physical&quot;, &quot;StringEvidence&quot;: &quot;experiments:0.805,coexpression:0.519&quot;, &quot;String_Score_Physical&quot;: 813, &quot;String_Score_Combined&quot;: 909}"/>
  </edge>
  <edge label="831956 (pp) 835661" source="454" target="556">
    <att type="string" name="canonicalName" value="831956 (pp) 835661"/>
    <att type="string" name="interaction" value="pp"/>
    <att type="int" name="SCORE" value="224"/>
    <att type="string" name="support" value="{&quot;StringDB&quot;: &quot;physical&quot;, &quot;StringEvidence&quot;: &quot;experiments:0.192,coexpression:0.014&quot;, &quot;String_Score_Physical&quot;: 224, &quot;String_Score_Combined&quot;: 235}"/>
  </edge>
  <edge label="831956 (pp) 836042" source="454" target="567">
    <att type="string" name="canonicalName" value="831956 (pp) 836042"/>
    <att type="string" name="interaction" value="pp"/>
    <att type="int" name="SCORE" value="983"/>
    <att type="string" name="support" value="{&quot;StringDB&quot;: &quot;physical&quot;, &quot;StringEvidence&quot;: &quot;coexpression:0.904,database:0.896,experiments:0.832,textmining:0.561&quot;, &quot;BioGrid&quot;: &quot;physical&quot;, &quot;BioGrid_PubMed&quot;: &quot;32191846&quot;, &quot;BioGrid_Type&quot;: &quot;Co-fractionation&quot;, &quot;BioGrid_Score&quot;: &quot;0.821859862&quot;, &quot;String_Score_Physical&quot;: 983, &quot;String_Score_Combined&quot;: 999}"/>
  </edge>
  <edge label="831956 (pp) 836299" source="454" target="574">
    <att type="string" name="canonicalName" value="831956 (pp) 836299"/>
    <att type="string" name="interaction" value="pp"/>
    <att type="int" name="SCORE" value="227"/>
    <att type="string" name="support" value="{&quot;StringDB&quot;: &quot;physical&quot;, &quot;StringEvidence&quot;: &quot;experiments:0.195,coexpression:0.025&quot;, &quot;String_Score_Physical&quot;: 227, &quot;String_Score_Combined&quot;: 247}"/>
  </edge>
  <edge label="831956 (pp) 837182" source="454" target="606">
    <att type="string" name="canonicalName" value="831956 (pp) 837182"/>
    <att type="string" name="interaction" value="pp"/>
    <att type="int" name="SCORE" value="834"/>
    <att type="string" name="support" value="{&quot;StringDB&quot;: &quot;physical&quot;, &quot;StringEvidence&quot;: &quot;experiments:0.827,coexpression:0.070,textmining:0.032&quot;, &quot;String_Score_Physical&quot;: 834, &quot;String_Score_Combined&quot;: 850}"/>
  </edge>
  <edge label="831956 (pp) 837307" source="454" target="615">
    <att type="string" name="canonicalName" value="831956 (pp) 837307"/>
    <att type="string" name="interaction" value="pp"/>
    <att type="int" name="SCORE" value="771"/>
    <att type="string" name="support" value="{&quot;StringDB&quot;: &quot;physical&quot;, &quot;StringEvidence&quot;: &quot;coexpression:0.837,experiments:0.761,textmining:0.053&quot;, &quot;String_Score_Physical&quot;: 771, &quot;String_Score_Combined&quot;: 964}"/>
  </edge>
  <edge label="831956 (pp) 837486" source="454" target="624">
    <att type="string" name="canonicalName" value="831956 (pp) 837486"/>
    <att type="string" name="interaction" value="pp"/>
    <att type="int" name="SCORE" value="796"/>
    <att type="string" name="support" value="{&quot;StringDB&quot;: &quot;physical&quot;, &quot;StringEvidence&quot;: &quot;coexpression:0.926,experiments:0.787,textmining:0.302&quot;, &quot;BioGrid&quot;: &quot;physical&quot;, &quot;BioGrid_PubMed&quot;: &quot;32191846&quot;, &quot;BioGrid_Type&quot;: &quot;Co-fractionation&quot;, &quot;BioGrid_Score&quot;: &quot;0.772693689&quot;, &quot;String_Score_Physical&quot;: 796, &quot;String_Score_Combined&quot;: 989}"/>
  </edge>
  <edge label="831956 (pp) 837627" source="454" target="631">
    <att type="string" name="canonicalName" value="831956 (pp) 837627"/>
    <att type="string" name="interaction" value="pp"/>
    <att type="int" name="SCORE" value="978"/>
    <att type="string" name="support" value="{&quot;StringDB&quot;: &quot;physical&quot;, &quot;StringEvidence&quot;: &quot;database:0.896,experiments:0.781,coexpression:0.703,textmining:0.094&quot;, &quot;String_Score_Physical&quot;: 978, &quot;String_Score_Combined&quot;: 994}"/>
  </edge>
  <edge label="831956 (pp) 837955" source="454" target="645">
    <att type="string" name="canonicalName" value="831956 (pp) 837955"/>
    <att type="string" name="interaction" value="pp"/>
    <att type="int" name="SCORE" value="501"/>
    <att type="string" name="support" value="{&quot;StringDB&quot;: &quot;physical&quot;, &quot;StringEvidence&quot;: &quot;coexpression:0.736,experiments:0.480,textmining:0.083,neighborhood:0.017&quot;, &quot;String_Score_Physical&quot;: 501, &quot;String_Score_Combined&quot;: 881}"/>
  </edge>
  <edge label="831956 (pp) 838388" source="454" target="661">
    <att type="string" name="canonicalName" value="831956 (pp) 838388"/>
    <att type="string" name="interaction" value="pp"/>
    <att type="int" name="SCORE" value="813"/>
    <att type="string" name="support" value="{&quot;StringDB&quot;: &quot;physical&quot;, &quot;StringEvidence&quot;: &quot;coexpression:0.937,experiments:0.805,textmining:0.184&quot;, &quot;String_Score_Physical&quot;: 813, &quot;String_Score_Combined&quot;: 990}"/>
  </edge>
  <edge label="831956 (pp) 840211" source="454" target="704">
    <att type="string" name="canonicalName" value="831956 (pp) 840211"/>
    <att type="string" name="interaction" value="pp"/>
    <att type="int" name="SCORE" value="834"/>
    <att type="string" name="support" value="{&quot;StringDB&quot;: &quot;physical&quot;, &quot;StringEvidence&quot;: &quot;coexpression:0.931,experiments:0.827,textmining:0.452,neighborhood:0.140&quot;, &quot;BioGrid&quot;: &quot;physical&quot;, &quot;BioGrid_PubMed&quot;: &quot;32191846&quot;, &quot;BioGrid_Type&quot;: &quot;Co-fractionation&quot;, &quot;BioGrid_Score&quot;: &quot;0.766950189&quot;, &quot;String_Score_Physical&quot;: 834, &quot;String_Score_Combined&quot;: 994}"/>
  </edge>
  <edge label="831956 (pp) 840582" source="454" target="705">
    <att type="string" name="canonicalName" value="831956 (pp) 840582"/>
    <att type="string" name="interaction" value="pp"/>
    <att type="int" name="SCORE" value="911"/>
    <att type="string" name="support" value="{&quot;StringDB&quot;: &quot;physical&quot;, &quot;StringEvidence&quot;: &quot;database:0.896,experiments:0.112,coexpression:0.074,textmining:0.051&quot;, &quot;String_Score_Physical&quot;: 911, &quot;String_Score_Combined&quot;: 921}"/>
  </edge>
  <edge label="831956 (pp) 841255" source="454" target="713">
    <att type="string" name="canonicalName" value="831956 (pp) 841255"/>
    <att type="string" name="interaction" value="pp"/>
    <att type="int" name="SCORE" value="206"/>
    <att type="string" name="support" value="{&quot;StringDB&quot;: &quot;physical&quot;, &quot;StringEvidence&quot;: &quot;experiments:0.172,coexpression:0.010&quot;, &quot;String_Score_Physical&quot;: 206, &quot;String_Score_Combined&quot;: 214}"/>
  </edge>
  <edge label="831956 (pp) 841870" source="454" target="731">
    <att type="string" name="canonicalName" value="831956 (pp) 841870"/>
    <att type="string" name="interaction" value="pp"/>
    <att type="int" name="SCORE" value="796"/>
    <att type="string" name="support" value="{&quot;StringDB&quot;: &quot;physical&quot;, &quot;StringEvidence&quot;: &quot;experiments:0.787,coexpression:0.042,textmining:0.005&quot;, &quot;String_Score_Physical&quot;: 796, &quot;String_Score_Combined&quot;: 805}"/>
  </edge>
  <edge label="831956 (pp) 842063" source="454" target="745">
    <att type="string" name="canonicalName" value="831956 (pp) 842063"/>
    <att type="string" name="interaction" value="pp"/>
    <att type="int" name="SCORE" value="806"/>
    <att type="string" name="support" value="{&quot;StringDB&quot;: &quot;physical&quot;, &quot;StringEvidence&quot;: &quot;experiments:0.798,coexpression:0.266,textmining:0.030&quot;, &quot;String_Score_Physical&quot;: 806, &quot;String_Score_Combined&quot;: 861}"/>
  </edge>
  <edge label="831956 (pp) 842684" source="454" target="769">
    <att type="string" name="canonicalName" value="831956 (pp) 842684"/>
    <att type="string" name="interaction" value="pp"/>
    <att type="int" name="SCORE" value="620"/>
    <att type="string" name="support" value="{&quot;StringDB&quot;: &quot;physical&quot;, &quot;StringEvidence&quot;: &quot;experiments:0.604,textmining:0.566,coexpression:0.034&quot;, &quot;String_Score_Physical&quot;: 620, &quot;String_Score_Combined&quot;: 840}"/>
  </edge>
  <edge label="831956 (pp) 842845" source="454" target="775">
    <att type="string" name="canonicalName" value="831956 (pp) 842845"/>
    <att type="string" name="interaction" value="pp"/>
    <att type="int" name="SCORE" value="515"/>
    <att type="string" name="support" value="{&quot;StringDB&quot;: &quot;physical&quot;, &quot;StringEvidence&quot;: &quot;experiments:0.494,coexpression:0.140&quot;, &quot;String_Score_Physical&quot;: 515, &quot;String_Score_Combined&quot;: 582}"/>
  </edge>
  <edge label="831956 (pp) 843397" source="454" target="788">
    <att type="string" name="canonicalName" value="831956 (pp) 843397"/>
    <att type="string" name="interaction" value="pp"/>
    <att type="int" name="SCORE" value="980"/>
    <att type="string" name="support" value="{&quot;StringDB&quot;: &quot;physical&quot;, &quot;StringEvidence&quot;: &quot;coexpression:0.939,database:0.896,experiments:0.805,textmining:0.161,neighborhood:0.140&quot;, &quot;String_Score_Physical&quot;: 980, &quot;String_Score_Combined&quot;: 999}"/>
  </edge>
  <edge label="831956 (pp) 844155" source="454" target="811">
    <att type="string" name="canonicalName" value="831956 (pp) 844155"/>
    <att type="string" name="interaction" value="pp"/>
    <att type="int" name="SCORE" value="739"/>
    <att type="string" name="support" value="{&quot;StringDB&quot;: &quot;physical&quot;, &quot;StringEvidence&quot;: &quot;experiments:0.728,coexpression:0.097&quot;, &quot;String_Score_Physical&quot;: 739, &quot;String_Score_Combined&quot;: 764}"/>
  </edge>
  <edge label="831956 (pp) 844718" source="454" target="822">
    <att type="string" name="canonicalName" value="831956 (pp) 844718"/>
    <att type="string" name="interaction" value="pp"/>
    <att type="int" name="SCORE" value="406"/>
    <att type="string" name="support" value="{&quot;StringDB&quot;: &quot;physical&quot;, &quot;StringEvidence&quot;: &quot;experiments:0.381,coexpression:0.365,textmining:0.104,neighborhood:0.099&quot;, &quot;String_Score_Physical&quot;: 406, &quot;String_Score_Combined&quot;: 695}"/>
  </edge>
  <edge label="831956 (pp) 844736" source="454" target="824">
    <att type="string" name="canonicalName" value="831956 (pp) 844736"/>
    <att type="string" name="interaction" value="pp"/>
    <att type="int" name="SCORE" value="782"/>
    <att type="string" name="support" value="{&quot;StringDB&quot;: &quot;physical&quot;, &quot;StringEvidence&quot;: &quot;experiments:0.528,database:0.520,coexpression:0.139,textmining:0.013&quot;, &quot;String_Score_Physical&quot;: 782, &quot;String_Score_Combined&quot;: 815}"/>
  </edge>
  <edge label="831956 (pp) 844765" source="454" target="829">
    <att type="string" name="canonicalName" value="831956 (pp) 844765"/>
    <att type="string" name="interaction" value="pp"/>
    <att type="int" name="SCORE" value="813"/>
    <att type="string" name="support" value="{&quot;StringDB&quot;: &quot;physical&quot;, &quot;StringEvidence&quot;: &quot;coexpression:0.898,experiments:0.805,textmining:0.314,neighborhood:0.144&quot;, &quot;String_Score_Physical&quot;: 813, &quot;String_Score_Combined&quot;: 988}"/>
  </edge>
  <edge label="831983 (pp) 832631" source="455" target="474">
    <att type="string" name="canonicalName" value="831983 (pp) 832631"/>
    <att type="string" name="interaction" value="pp"/>
    <att type="int" name="SCORE" value="900"/>
    <att type="string" name="support" value="{&quot;StringDB&quot;: &quot;physical&quot;, &quot;StringEvidence&quot;: &quot;database:0.896,textmining:0.509&quot;, &quot;String_Score_Physical&quot;: 900, &quot;String_Score_Combined&quot;: 903}"/>
  </edge>
  <edge label="831983 (pp) 836048" source="455" target="568">
    <att type="string" name="canonicalName" value="831983 (pp) 836048"/>
    <att type="string" name="interaction" value="pp"/>
    <att type="int" name="SCORE" value="900"/>
    <att type="string" name="support" value="{&quot;StringDB&quot;: &quot;physical&quot;, &quot;StringEvidence&quot;: &quot;database:0.896,experiments:0.008&quot;, &quot;String_Score_Physical&quot;: 900, &quot;String_Score_Combined&quot;: 900}"/>
  </edge>
  <edge label="831983 (pp) 838604" source="455" target="667">
    <att type="string" name="canonicalName" value="831983 (pp) 838604"/>
    <att type="string" name="interaction" value="pp"/>
    <att type="int" name="SCORE" value="900"/>
    <att type="string" name="support" value="{&quot;StringDB&quot;: &quot;physical&quot;, &quot;StringEvidence&quot;: &quot;database:0.896,coexpression:0.003&quot;, &quot;String_Score_Physical&quot;: 900, &quot;String_Score_Combined&quot;: 900}"/>
  </edge>
  <edge label="831983 (pp) 842036" source="455" target="743">
    <att type="string" name="canonicalName" value="831983 (pp) 842036"/>
    <att type="string" name="interaction" value="pp"/>
    <att type="int" name="SCORE" value="900"/>
    <att type="string" name="support" value="{&quot;StringDB&quot;: &quot;physical&quot;, &quot;StringEvidence&quot;: &quot;database:0.896,textmining:0.223,coexpression:0.075&quot;, &quot;String_Score_Physical&quot;: 900, &quot;String_Score_Combined&quot;: 928}"/>
  </edge>
  <edge label="831983 (pp) 843880" source="455" target="799">
    <att type="string" name="canonicalName" value="831983 (pp) 843880"/>
    <att type="string" name="interaction" value="pp"/>
    <att type="int" name="SCORE" value="900"/>
    <att type="string" name="support" value="{&quot;StringDB&quot;: &quot;physical&quot;, &quot;StringEvidence&quot;: &quot;database:0.896,coexpression:0.081,experiments:0.008&quot;, &quot;String_Score_Physical&quot;: 900, &quot;String_Score_Combined&quot;: 908}"/>
  </edge>
  <edge label="832055 (pp) 833981" source="457" target="495">
    <att type="string" name="canonicalName" value="832055 (pp) 833981"/>
    <att type="string" name="interaction" value="pp"/>
    <att type="int" name="SCORE" value="240"/>
    <att type="string" name="support" value="{&quot;StringDB&quot;: &quot;physical&quot;, &quot;StringEvidence&quot;: &quot;experiments:0.209,coexpression:0.011&quot;, &quot;String_Score_Physical&quot;: 240, &quot;String_Score_Combined&quot;: 249}"/>
  </edge>
  <edge label="832055 (pp) 835279" source="457" target="540">
    <att type="string" name="canonicalName" value="832055 (pp) 835279"/>
    <att type="string" name="interaction" value="pp"/>
    <att type="int" name="SCORE" value="188"/>
    <att type="string" name="support" value="{&quot;StringDB&quot;: &quot;physical&quot;, &quot;StringEvidence&quot;: &quot;experiments:0.153,coexpression:0.037,textmining:0.011&quot;, &quot;String_Score_Physical&quot;: 188, &quot;String_Score_Combined&quot;: 227}"/>
  </edge>
  <edge label="832055 (pp) 836548" source="457" target="580">
    <att type="string" name="canonicalName" value="832055 (pp) 836548"/>
    <att type="string" name="interaction" value="pp"/>
    <att type="int" name="SCORE" value="463"/>
    <att type="string" name="support" value="{&quot;StringDB&quot;: &quot;physical&quot;, &quot;StringEvidence&quot;: &quot;experiments:0.440,coexpression:0.013,textmining:0.013&quot;, &quot;String_Score_Physical&quot;: 463, &quot;String_Score_Combined&quot;: 476}"/>
  </edge>
  <edge label="832055 (pp) 836594" source="457" target="583">
    <att type="string" name="canonicalName" value="832055 (pp) 836594"/>
    <att type="string" name="interaction" value="pp"/>
    <att type="int" name="SCORE" value="192"/>
    <att type="string" name="support" value="{&quot;StringDB&quot;: &quot;physical&quot;, &quot;StringEvidence&quot;: &quot;experiments:0.157&quot;, &quot;String_Score_Physical&quot;: 192, &quot;String_Score_Combined&quot;: 192}"/>
  </edge>
  <edge label="832055 (pp) 836731" source="457" target="588">
    <att type="string" name="canonicalName" value="832055 (pp) 836731"/>
    <att type="string" name="interaction" value="pp"/>
    <att type="int" name="SCORE" value="300"/>
    <att type="string" name="support" value="{&quot;StringDB&quot;: &quot;physical&quot;, &quot;StringEvidence&quot;: &quot;experiments:0.270,textmining:0.008,coexpression:0.001&quot;, &quot;String_Score_Physical&quot;: 300, &quot;String_Score_Combined&quot;: 306}"/>
  </edge>
  <edge label="832055 (pp) 838388" source="457" target="661">
    <att type="string" name="canonicalName" value="832055 (pp) 838388"/>
    <att type="string" name="interaction" value="pp"/>
    <att type="int" name="SCORE" value="276"/>
    <att type="string" name="support" value="{&quot;StringDB&quot;: &quot;physical&quot;, &quot;StringEvidence&quot;: &quot;experiments:0.245,coexpression:0.060,textmining:0.005&quot;, &quot;String_Score_Physical&quot;: 276, &quot;String_Score_Combined&quot;: 322}"/>
  </edge>
  <edge label="832055 (pp) 838690" source="457" target="672">
    <att type="string" name="canonicalName" value="832055 (pp) 838690"/>
    <att type="string" name="interaction" value="pp"/>
    <att type="int" name="SCORE" value="266"/>
    <att type="string" name="support" value="{&quot;StringDB&quot;: &quot;physical&quot;, &quot;StringEvidence&quot;: &quot;experiments:0.235&quot;, &quot;String_Score_Physical&quot;: 266, &quot;String_Score_Combined&quot;: 266}"/>
  </edge>
  <edge label="832055 (pp) 839521" source="457" target="685">
    <att type="string" name="canonicalName" value="832055 (pp) 839521"/>
    <att type="string" name="interaction" value="pp"/>
    <att type="int" name="SCORE" value="220"/>
    <att type="string" name="support" value="{&quot;StringDB&quot;: &quot;physical&quot;, &quot;StringEvidence&quot;: &quot;experiments:0.187,coexpression:0.004&quot;, &quot;String_Score_Physical&quot;: 220, &quot;String_Score_Combined&quot;: 223}"/>
  </edge>
  <edge label="832055 (pp) 839925" source="457" target="694">
    <att type="string" name="canonicalName" value="832055 (pp) 839925"/>
    <att type="string" name="interaction" value="pp"/>
    <att type="int" name="SCORE" value="225"/>
    <att type="string" name="support" value="{&quot;StringDB&quot;: &quot;physical&quot;, &quot;StringEvidence&quot;: &quot;experiments:0.193,textmining:0.038&quot;, &quot;String_Score_Physical&quot;: 225, &quot;String_Score_Combined&quot;: 255}"/>
  </edge>
  <edge label="832055 (pp) 842315" source="457" target="751">
    <att type="string" name="canonicalName" value="832055 (pp) 842315"/>
    <att type="string" name="interaction" value="pp"/>
    <att type="int" name="SCORE" value="252"/>
    <att type="string" name="support" value="{&quot;StringDB&quot;: &quot;physical&quot;, &quot;StringEvidence&quot;: &quot;experiments:0.220,textmining:0.035&quot;, &quot;String_Score_Physical&quot;: 252, &quot;String_Score_Combined&quot;: 278}"/>
  </edge>
  <edge label="832055 (pp) 843397" source="457" target="788">
    <att type="string" name="canonicalName" value="832055 (pp) 843397"/>
    <att type="string" name="interaction" value="pp"/>
    <att type="int" name="SCORE" value="201"/>
    <att type="string" name="support" value="{&quot;StringDB&quot;: &quot;physical&quot;, &quot;StringEvidence&quot;: &quot;experiments:0.167&quot;, &quot;String_Score_Physical&quot;: 201, &quot;String_Score_Combined&quot;: 201}"/>
  </edge>
  <edge label="832055 (pp) 843766" source="457" target="797">
    <att type="string" name="canonicalName" value="832055 (pp) 843766"/>
    <att type="string" name="interaction" value="pp"/>
    <att type="int" name="SCORE" value="300"/>
    <att type="string" name="support" value="{&quot;StringDB&quot;: &quot;physical&quot;, &quot;StringEvidence&quot;: &quot;experiments:0.270,coexpression:0.029&quot;, &quot;String_Score_Physical&quot;: 300, &quot;String_Score_Combined&quot;: 320}"/>
  </edge>
  <edge label="832055 (pp) 844055" source="457" target="808">
    <att type="string" name="canonicalName" value="832055 (pp) 844055"/>
    <att type="string" name="interaction" value="pp"/>
    <att type="int" name="SCORE" value="311"/>
    <att type="string" name="support" value="{&quot;StringDB&quot;: &quot;physical&quot;, &quot;StringEvidence&quot;: &quot;experiments:0.282,coexpression:0.005,textmining:0.004&quot;, &quot;String_Score_Physical&quot;: 311, &quot;String_Score_Combined&quot;: 317}"/>
  </edge>
  <edge label="832055 (pp) 844765" source="457" target="829">
    <att type="string" name="canonicalName" value="832055 (pp) 844765"/>
    <att type="string" name="interaction" value="pp"/>
    <att type="int" name="SCORE" value="240"/>
    <att type="string" name="support" value="{&quot;StringDB&quot;: &quot;physical&quot;, &quot;StringEvidence&quot;: &quot;experiments:0.209,coexpression:0.011&quot;, &quot;String_Score_Physical&quot;: 240, &quot;String_Score_Combined&quot;: 249}"/>
  </edge>
  <edge label="832060 (pp) 832832" source="458" target="479">
    <att type="string" name="canonicalName" value="832060 (pp) 832832"/>
    <att type="string" name="interaction" value="pp"/>
    <att type="int" name="SCORE" value="900"/>
    <att type="string" name="support" value="{&quot;StringDB&quot;: &quot;physical&quot;, &quot;StringEvidence&quot;: &quot;database:0.896,experiments:0.008&quot;, &quot;String_Score_Physical&quot;: 900, &quot;String_Score_Combined&quot;: 900}"/>
  </edge>
  <edge label="832060 (pp) 832848" source="458" target="480">
    <att type="string" name="canonicalName" value="832060 (pp) 832848"/>
    <att type="string" name="interaction" value="pp"/>
    <att type="int" name="SCORE" value="900"/>
    <att type="string" name="support" value="{&quot;StringDB&quot;: &quot;physical&quot;, &quot;StringEvidence&quot;: &quot;database:0.896&quot;, &quot;String_Score_Physical&quot;: 900, &quot;String_Score_Combined&quot;: 900}"/>
  </edge>
  <edge label="832060 (pp) 833518" source="458" target="485">
    <att type="string" name="canonicalName" value="832060 (pp) 833518"/>
    <att type="string" name="interaction" value="pp"/>
    <att type="int" name="SCORE" value="900"/>
    <att type="string" name="support" value="{&quot;StringDB&quot;: &quot;physical&quot;, &quot;StringEvidence&quot;: &quot;database:0.896&quot;, &quot;String_Score_Physical&quot;: 900, &quot;String_Score_Combined&quot;: 900}"/>
  </edge>
  <edge label="832060 (pp) 833589" source="458" target="487">
    <att type="string" name="canonicalName" value="832060 (pp) 833589"/>
    <att type="string" name="interaction" value="pp"/>
    <att type="int" name="SCORE" value="254"/>
    <att type="string" name="support" value="{&quot;StringDB&quot;: &quot;physical&quot;, &quot;StringEvidence&quot;: &quot;experiments:0.222,textmining:0.111,coexpression:0.002&quot;, &quot;String_Score_Physical&quot;: 254, &quot;String_Score_Combined&quot;: 337}"/>
  </edge>
  <edge label="832060 (pp) 833981" source="458" target="495">
    <att type="string" name="canonicalName" value="832060 (pp) 833981"/>
    <att type="string" name="interaction" value="pp"/>
    <att type="int" name="SCORE" value="900"/>
    <att type="string" name="support" value="{&quot;StringDB&quot;: &quot;physical&quot;, &quot;StringEvidence&quot;: &quot;database:0.896&quot;, &quot;String_Score_Physical&quot;: 900, &quot;String_Score_Combined&quot;: 900}"/>
  </edge>
  <edge label="832060 (pp) 836042" source="458" target="567">
    <att type="string" name="canonicalName" value="832060 (pp) 836042"/>
    <att type="string" name="interaction" value="pp"/>
    <att type="int" name="SCORE" value="900"/>
    <att type="string" name="support" value="{&quot;StringDB&quot;: &quot;physical&quot;, &quot;StringEvidence&quot;: &quot;database:0.896&quot;, &quot;String_Score_Physical&quot;: 900, &quot;String_Score_Combined&quot;: 900}"/>
  </edge>
  <edge label="832060 (pp) 843397" source="458" target="788">
    <att type="string" name="canonicalName" value="832060 (pp) 843397"/>
    <att type="string" name="interaction" value="pp"/>
    <att type="int" name="SCORE" value="900"/>
    <att type="string" name="support" value="{&quot;StringDB&quot;: &quot;physical&quot;, &quot;StringEvidence&quot;: &quot;database:0.896,experiments:0.007&quot;, &quot;String_Score_Physical&quot;: 900, &quot;String_Score_Combined&quot;: 900}"/>
  </edge>
  <edge label="832084 (pp) 834842" source="459" target="516">
    <att type="string" name="canonicalName" value="832084 (pp) 834842"/>
    <att type="string" name="interaction" value="pp"/>
    <att type="int" name="SCORE" value="900"/>
    <att type="string" name="support" value="{&quot;StringDB&quot;: &quot;physical&quot;, &quot;StringEvidence&quot;: &quot;database:0.896&quot;, &quot;String_Score_Physical&quot;: 900, &quot;String_Score_Combined&quot;: 900}"/>
  </edge>
  <edge label="832084 (pp) 835179" source="459" target="532">
    <att type="string" name="canonicalName" value="832084 (pp) 835179"/>
    <att type="string" name="interaction" value="pp"/>
    <att type="int" name="SCORE" value="900"/>
    <att type="string" name="support" value="{&quot;StringDB&quot;: &quot;physical&quot;, &quot;StringEvidence&quot;: &quot;database:0.896&quot;, &quot;String_Score_Physical&quot;: 900, &quot;String_Score_Combined&quot;: 900}"/>
  </edge>
  <edge label="832084 (pp) 840139" source="459" target="701">
    <att type="string" name="canonicalName" value="832084 (pp) 840139"/>
    <att type="string" name="interaction" value="pp"/>
    <att type="int" name="SCORE" value="900"/>
    <att type="string" name="support" value="{&quot;StringDB&quot;: &quot;physical&quot;, &quot;StringEvidence&quot;: &quot;database:0.896,textmining:0.609&quot;, &quot;String_Score_Physical&quot;: 900, &quot;String_Score_Combined&quot;: 903}"/>
  </edge>
  <edge label="832084 (pp) 841020" source="459" target="706">
    <att type="string" name="canonicalName" value="832084 (pp) 841020"/>
    <att type="string" name="interaction" value="pp"/>
    <att type="int" name="SCORE" value="900"/>
    <att type="string" name="support" value="{&quot;StringDB&quot;: &quot;physical&quot;, &quot;StringEvidence&quot;: &quot;database:0.896&quot;, &quot;String_Score_Physical&quot;: 900, &quot;String_Score_Combined&quot;: 900}"/>
  </edge>
  <edge label="832084 (pp) 842275" source="459" target="748">
    <att type="string" name="canonicalName" value="832084 (pp) 842275"/>
    <att type="string" name="interaction" value="pp"/>
    <att type="int" name="SCORE" value="900"/>
    <att type="string" name="support" value="{&quot;StringDB&quot;: &quot;physical&quot;, &quot;StringEvidence&quot;: &quot;database:0.896&quot;, &quot;String_Score_Physical&quot;: 900, &quot;String_Score_Combined&quot;: 900}"/>
  </edge>
  <edge label="832084 (pp) 842710" source="459" target="770">
    <att type="string" name="canonicalName" value="832084 (pp) 842710"/>
    <att type="string" name="interaction" value="pp"/>
    <att type="int" name="SCORE" value="900"/>
    <att type="string" name="support" value="{&quot;StringDB&quot;: &quot;physical&quot;, &quot;StringEvidence&quot;: &quot;database:0.896&quot;, &quot;String_Score_Physical&quot;: 900, &quot;String_Score_Combined&quot;: 900}"/>
  </edge>
  <edge label="832096 (pp) 834577" source="460" target="508">
    <att type="string" name="canonicalName" value="832096 (pp) 834577"/>
    <att type="string" name="interaction" value="pp"/>
    <att type="int" name="SCORE" value="208"/>
    <att type="string" name="support" value="{&quot;BioGrid&quot;: &quot;physical&quot;, &quot;BioGrid_PubMed&quot;: &quot;32194606&quot;, &quot;BioGrid_Type&quot;: &quot;Affinity Capture-MS&quot;}"/>
  </edge>
  <edge label="832096 (pp) 844733" source="460" target="823">
    <att type="string" name="canonicalName" value="832096 (pp) 844733"/>
    <att type="string" name="interaction" value="pp"/>
    <att type="int" name="SCORE" value="208"/>
    <att type="string" name="support" value="{&quot;BioGrid&quot;: &quot;physical&quot;, &quot;BioGrid_PubMed&quot;: &quot;32191846&quot;, &quot;BioGrid_Type&quot;: &quot;Co-fractionation&quot;, &quot;BioGrid_Score&quot;: &quot;0.726097129&quot;}"/>
  </edge>
  <edge label="832096 (pp) 844773" source="460" target="832">
    <att type="string" name="canonicalName" value="832096 (pp) 844773"/>
    <att type="string" name="interaction" value="pp"/>
    <att type="int" name="SCORE" value="208"/>
    <att type="string" name="support" value="{&quot;BioGrid&quot;: &quot;physical&quot;, &quot;BioGrid_PubMed&quot;: &quot;32191846&quot;, &quot;BioGrid_Type&quot;: &quot;Co-fractionation&quot;, &quot;BioGrid_Score&quot;: &quot;0.519639115&quot;}"/>
  </edge>
  <edge label="832124 (pp) 837448" source="461" target="622">
    <att type="string" name="canonicalName" value="832124 (pp) 837448"/>
    <att type="string" name="interaction" value="pp"/>
    <att type="int" name="SCORE" value="288"/>
    <att type="string" name="support" value="{&quot;StringDB&quot;: &quot;physical&quot;, &quot;StringEvidence&quot;: &quot;textmining:0.417,experiments:0.258,coexpression:0.034&quot;, &quot;String_Score_Physical&quot;: 288, &quot;String_Score_Combined&quot;: 599}"/>
  </edge>
  <edge label="832124 (pp) 837955" source="461" target="645">
    <att type="string" name="canonicalName" value="832124 (pp) 837955"/>
    <att type="string" name="interaction" value="pp"/>
    <att type="int" name="SCORE" value="796"/>
    <att type="string" name="support" value="{&quot;StringDB&quot;: &quot;physical&quot;, &quot;StringEvidence&quot;: &quot;experiments:0.787,coexpression:0.593,textmining:0.222&quot;, &quot;String_Score_Physical&quot;: 796, &quot;String_Score_Combined&quot;: 935}"/>
  </edge>
  <edge label="832124 (pp) 839521" source="461" target="685">
    <att type="string" name="canonicalName" value="832124 (pp) 839521"/>
    <att type="string" name="interaction" value="pp"/>
    <att type="int" name="SCORE" value="373"/>
    <att type="string" name="support" value="{&quot;StringDB&quot;: &quot;physical&quot;, &quot;StringEvidence&quot;: &quot;experiments:0.346,coexpression:0.080&quot;, &quot;String_Score_Physical&quot;: 373, &quot;String_Score_Combined&quot;: 422}"/>
  </edge>
  <edge label="832124 (pp) 841810" source="461" target="729">
    <att type="string" name="canonicalName" value="832124 (pp) 841810"/>
    <att type="string" name="interaction" value="pp"/>
    <att type="int" name="SCORE" value="265"/>
    <att type="string" name="support" value="{&quot;StringDB&quot;: &quot;physical&quot;, &quot;StringEvidence&quot;: &quot;experiments:0.234,coexpression:0.036&quot;, &quot;String_Score_Physical&quot;: 265, &quot;String_Score_Combined&quot;: 291}"/>
  </edge>
  <edge label="832164 (pp) 836126" source="462" target="570">
    <att type="string" name="canonicalName" value="832164 (pp) 836126"/>
    <att type="string" name="interaction" value="pp"/>
    <att type="int" name="SCORE" value="263"/>
    <att type="string" name="support" value="{&quot;StringDB&quot;: &quot;physical&quot;, &quot;StringEvidence&quot;: &quot;experiments:0.231,textmining:0.017,coexpression:0.003&quot;, &quot;String_Score_Physical&quot;: 263, &quot;String_Score_Combined&quot;: 277}"/>
  </edge>
  <edge label="832164 (pp) 836899" source="462" target="596">
    <att type="string" name="canonicalName" value="832164 (pp) 836899"/>
    <att type="string" name="interaction" value="pp"/>
    <att type="int" name="SCORE" value="258"/>
    <att type="string" name="support" value="{&quot;StringDB&quot;: &quot;physical&quot;, &quot;StringEvidence&quot;: &quot;experiments:0.226,textmining:0.072&quot;, &quot;String_Score_Physical&quot;: 258, &quot;String_Score_Combined&quot;: 311}"/>
  </edge>
  <edge label="832164 (pp) 842395" source="462" target="757">
    <att type="string" name="canonicalName" value="832164 (pp) 842395"/>
    <att type="string" name="interaction" value="pp"/>
    <att type="int" name="SCORE" value="272"/>
    <att type="string" name="support" value="{&quot;StringDB&quot;: &quot;physical&quot;, &quot;StringEvidence&quot;: &quot;experiments:0.241,textmining:0.051&quot;, &quot;String_Score_Physical&quot;: 272, &quot;String_Score_Combined&quot;: 309}"/>
  </edge>
  <edge label="832164 (pp) 844785" source="462" target="834">
    <att type="string" name="canonicalName" value="832164 (pp) 844785"/>
    <att type="string" name="interaction" value="pp"/>
    <att type="int" name="SCORE" value="263"/>
    <att type="string" name="support" value="{&quot;StringDB&quot;: &quot;physical&quot;, &quot;StringEvidence&quot;: &quot;experiments:0.231,textmining:0.017,coexpression:0.003&quot;, &quot;String_Score_Physical&quot;: 263, &quot;String_Score_Combined&quot;: 277}"/>
  </edge>
  <edge label="832182 (pp) 832848" source="463" target="480">
    <att type="string" name="canonicalName" value="832182 (pp) 832848"/>
    <att type="string" name="interaction" value="pp"/>
    <att type="int" name="SCORE" value="620"/>
    <att type="string" name="support" value="{&quot;StringDB&quot;: &quot;physical&quot;, &quot;StringEvidence&quot;: &quot;experiments:0.604,coexpression:0.099,textmining:0.027&quot;, &quot;String_Score_Physical&quot;: 620, &quot;String_Score_Combined&quot;: 666}"/>
  </edge>
  <edge label="832182 (pp) 836042" source="463" target="567">
    <att type="string" name="canonicalName" value="832182 (pp) 836042"/>
    <att type="string" name="interaction" value="pp"/>
    <att type="int" name="SCORE" value="497"/>
    <att type="string" name="support" value="{&quot;StringDB&quot;: &quot;physical&quot;, &quot;StringEvidence&quot;: &quot;experiments:0.477,coexpression:0.318,textmining:0.060&quot;, &quot;String_Score_Physical&quot;: 497, &quot;String_Score_Combined&quot;: 678}"/>
  </edge>
  <edge label="832182 (pp) 836299" source="463" target="574">
    <att type="string" name="canonicalName" value="832182 (pp) 836299"/>
    <att type="string" name="interaction" value="pp"/>
    <att type="int" name="SCORE" value="828"/>
    <att type="string" name="support" value="{&quot;StringDB&quot;: &quot;physical&quot;, &quot;StringEvidence&quot;: &quot;coexpression:0.918,experiments:0.821,textmining:0.003&quot;, &quot;String_Score_Physical&quot;: 828, &quot;String_Score_Combined&quot;: 985}"/>
  </edge>
  <edge label="832182 (pp) 837486" source="463" target="624">
    <att type="string" name="canonicalName" value="832182 (pp) 837486"/>
    <att type="string" name="interaction" value="pp"/>
    <att type="int" name="SCORE" value="605"/>
    <att type="string" name="support" value="{&quot;StringDB&quot;: &quot;physical&quot;, &quot;StringEvidence&quot;: &quot;experiments:0.588,coexpression:0.066&quot;, &quot;String_Score_Physical&quot;: 605, &quot;String_Score_Combined&quot;: 631}"/>
  </edge>
  <edge label="832182 (pp) 840211" source="463" target="704">
    <att type="string" name="canonicalName" value="832182 (pp) 840211"/>
    <att type="string" name="interaction" value="pp"/>
    <att type="int" name="SCORE" value="697"/>
    <att type="string" name="support" value="{&quot;StringDB&quot;: &quot;physical&quot;, &quot;StringEvidence&quot;: &quot;experiments:0.684,coexpression:0.078&quot;, &quot;String_Score_Physical&quot;: 697, &quot;String_Score_Combined&quot;: 720}"/>
  </edge>
  <edge label="832182 (pp) 842631" source="463" target="766">
    <att type="string" name="canonicalName" value="832182 (pp) 842631"/>
    <att type="string" name="interaction" value="pp"/>
    <att type="int" name="SCORE" value="584"/>
    <att type="string" name="support" value="{&quot;StringDB&quot;: &quot;physical&quot;, &quot;StringEvidence&quot;: &quot;coexpression:0.897,experiments:0.566,textmining:0.244&quot;, &quot;String_Score_Physical&quot;: 584, &quot;String_Score_Combined&quot;: 967}"/>
  </edge>
  <edge label="832184 (pp) 832417" source="464" target="470">
    <att type="string" name="canonicalName" value="832184 (pp) 832417"/>
    <att type="string" name="interaction" value="pp"/>
    <att type="int" name="SCORE" value="250"/>
    <att type="string" name="support" value="{&quot;StringDB&quot;: &quot;physical&quot;, &quot;StringEvidence&quot;: &quot;experiments:0.218&quot;, &quot;String_Score_Physical&quot;: 250, &quot;String_Score_Combined&quot;: 250}"/>
  </edge>
  <edge label="832184 (pp) 832832" source="464" target="479">
    <att type="string" name="canonicalName" value="832184 (pp) 832832"/>
    <att type="string" name="interaction" value="pp"/>
    <att type="int" name="SCORE" value="545"/>
    <att type="string" name="support" value="{&quot;StringDB&quot;: &quot;physical&quot;, &quot;StringEvidence&quot;: &quot;experiments:0.526,coexpression:0.161&quot;, &quot;String_Score_Physical&quot;: 545, &quot;String_Score_Combined&quot;: 618}"/>
  </edge>
  <edge label="832184 (pp) 832848" source="464" target="480">
    <att type="string" name="canonicalName" value="832184 (pp) 832848"/>
    <att type="string" name="interaction" value="pp"/>
    <att type="int" name="SCORE" value="468"/>
    <att type="string" name="support" value="{&quot;StringDB&quot;: &quot;physical&quot;, &quot;StringEvidence&quot;: &quot;experiments:0.445,coexpression:0.160&quot;, &quot;String_Score_Physical&quot;: 468, &quot;String_Score_Combined&quot;: 552}"/>
  </edge>
  <edge label="832184 (pp) 833518" source="464" target="485">
    <att type="string" name="canonicalName" value="832184 (pp) 833518"/>
    <att type="string" name="interaction" value="pp"/>
    <att type="int" name="SCORE" value="467"/>
    <att type="string" name="support" value="{&quot;StringDB&quot;: &quot;physical&quot;, &quot;StringEvidence&quot;: &quot;experiments:0.444,coexpression:0.172,textmining:0.023&quot;, &quot;String_Score_Physical&quot;: 467, &quot;String_Score_Combined&quot;: 569}"/>
  </edge>
  <edge label="832184 (pp) 833835" source="464" target="493">
    <att type="string" name="canonicalName" value="832184 (pp) 833835"/>
    <att type="string" name="interaction" value="pp"/>
    <att type="int" name="SCORE" value="465"/>
    <att type="string" name="support" value="{&quot;StringDB&quot;: &quot;physical&quot;, &quot;StringEvidence&quot;: &quot;experiments:0.443,coexpression:0.065,textmining:0.005&quot;, &quot;String_Score_Physical&quot;: 465, &quot;String_Score_Combined&quot;: 503}"/>
  </edge>
  <edge label="832184 (pp) 833981" source="464" target="495">
    <att type="string" name="canonicalName" value="832184 (pp) 833981"/>
    <att type="string" name="interaction" value="pp"/>
    <att type="int" name="SCORE" value="503"/>
    <att type="string" name="support" value="{&quot;StringDB&quot;: &quot;physical&quot;, &quot;StringEvidence&quot;: &quot;experiments:0.482,coexpression:0.096,textmining:0.032&quot;, &quot;String_Score_Physical&quot;: 503, &quot;String_Score_Combined&quot;: 565}"/>
  </edge>
  <edge label="832184 (pp) 834975" source="464" target="523">
    <att type="string" name="canonicalName" value="832184 (pp) 834975"/>
    <att type="string" name="interaction" value="pp"/>
    <att type="int" name="SCORE" value="360"/>
    <att type="string" name="support" value="{&quot;StringDB&quot;: &quot;physical&quot;, &quot;StringEvidence&quot;: &quot;experiments:0.333,textmining:0.131&quot;, &quot;String_Score_Physical&quot;: 360, &quot;String_Score_Combined&quot;: 444}"/>
  </edge>
  <edge label="832184 (pp) 835114" source="464" target="529">
    <att type="string" name="canonicalName" value="832184 (pp) 835114"/>
    <att type="string" name="interaction" value="pp"/>
    <att type="int" name="SCORE" value="523"/>
    <att type="string" name="support" value="{&quot;StringDB&quot;: &quot;physical&quot;, &quot;StringEvidence&quot;: &quot;experiments:0.503,coexpression:0.053&quot;, &quot;String_Score_Physical&quot;: 523, &quot;String_Score_Combined&quot;: 548}"/>
  </edge>
  <edge label="832184 (pp) 835273" source="464" target="539">
    <att type="string" name="canonicalName" value="832184 (pp) 835273"/>
    <att type="string" name="interaction" value="pp"/>
    <att type="int" name="SCORE" value="208"/>
    <att type="string" name="support" value="{&quot;StringDB&quot;: &quot;physical&quot;, &quot;StringEvidence&quot;: &quot;experiments:0.174,textmining:0.005&quot;, &quot;String_Score_Physical&quot;: 208, &quot;String_Score_Combined&quot;: 212}"/>
  </edge>
  <edge label="832184 (pp) 835727" source="464" target="559">
    <att type="string" name="canonicalName" value="832184 (pp) 835727"/>
    <att type="string" name="interaction" value="pp"/>
    <att type="int" name="SCORE" value="231"/>
    <att type="string" name="support" value="{&quot;StringDB&quot;: &quot;physical&quot;, &quot;StringEvidence&quot;: &quot;experiments:0.199,textmining:0.013&quot;, &quot;String_Score_Physical&quot;: 231, &quot;String_Score_Combined&quot;: 241}"/>
  </edge>
  <edge label="832184 (pp) 836042" source="464" target="567">
    <att type="string" name="canonicalName" value="832184 (pp) 836042"/>
    <att type="string" name="interaction" value="pp"/>
    <att type="int" name="SCORE" value="545"/>
    <att type="string" name="support" value="{&quot;StringDB&quot;: &quot;physical&quot;, &quot;StringEvidence&quot;: &quot;experiments:0.526,coexpression:0.158,textmining:0.005&quot;, &quot;String_Score_Physical&quot;: 545, &quot;String_Score_Combined&quot;: 619}"/>
  </edge>
  <edge label="832184 (pp) 836048" source="464" target="568">
    <att type="string" name="canonicalName" value="832184 (pp) 836048"/>
    <att type="string" name="interaction" value="pp"/>
    <att type="int" name="SCORE" value="525"/>
    <att type="string" name="support" value="{&quot;StringDB&quot;: &quot;physical&quot;, &quot;StringEvidence&quot;: &quot;experiments:0.505,textmining:0.051,coexpression:0.007&quot;, &quot;String_Score_Physical&quot;: 525, &quot;String_Score_Combined&quot;: 552}"/>
  </edge>
  <edge label="832184 (pp) 836494" source="464" target="577">
    <att type="string" name="canonicalName" value="832184 (pp) 836494"/>
    <att type="string" name="interaction" value="pp"/>
    <att type="int" name="SCORE" value="229"/>
    <att type="string" name="support" value="{&quot;StringDB&quot;: &quot;physical&quot;, &quot;StringEvidence&quot;: &quot;experiments:0.197&quot;, &quot;String_Score_Physical&quot;: 229, &quot;String_Score_Combined&quot;: 229}"/>
  </edge>
  <edge label="832184 (pp) 836661" source="464" target="585">
    <att type="string" name="canonicalName" value="832184 (pp) 836661"/>
    <att type="string" name="interaction" value="pp"/>
    <att type="int" name="SCORE" value="303"/>
    <att type="string" name="support" value="{&quot;StringDB&quot;: &quot;physical&quot;, &quot;StringEvidence&quot;: &quot;experiments:0.273,textmining:0.032,coexpression:0.020&quot;, &quot;String_Score_Physical&quot;: 303, &quot;String_Score_Combined&quot;: 338}"/>
  </edge>
  <edge label="832184 (pp) 836723" source="464" target="587">
    <att type="string" name="canonicalName" value="832184 (pp) 836723"/>
    <att type="string" name="interaction" value="pp"/>
    <att type="int" name="SCORE" value="315"/>
    <att type="string" name="support" value="{&quot;StringDB&quot;: &quot;physical&quot;, &quot;StringEvidence&quot;: &quot;experiments:0.286&quot;, &quot;String_Score_Physical&quot;: 315, &quot;String_Score_Combined&quot;: 315}"/>
  </edge>
  <edge label="832184 (pp) 837279" source="464" target="611">
    <att type="string" name="canonicalName" value="832184 (pp) 837279"/>
    <att type="string" name="interaction" value="pp"/>
    <att type="int" name="SCORE" value="334"/>
    <att type="string" name="support" value="{&quot;StringDB&quot;: &quot;physical&quot;, &quot;StringEvidence&quot;: &quot;experiments:0.306&quot;, &quot;String_Score_Physical&quot;: 334, &quot;String_Score_Combined&quot;: 334}"/>
  </edge>
  <edge label="832184 (pp) 837307" source="464" target="615">
    <att type="string" name="canonicalName" value="832184 (pp) 837307"/>
    <att type="string" name="interaction" value="pp"/>
    <att type="int" name="SCORE" value="260"/>
    <att type="string" name="support" value="{&quot;StringDB&quot;: &quot;physical&quot;, &quot;StringEvidence&quot;: &quot;experiments:0.229,coexpression:0.007,textmining:0.006&quot;, &quot;String_Score_Physical&quot;: 260, &quot;String_Score_Combined&quot;: 270}"/>
  </edge>
  <edge label="832184 (pp) 837389" source="464" target="619">
    <att type="string" name="canonicalName" value="832184 (pp) 837389"/>
    <att type="string" name="interaction" value="pp"/>
    <att type="int" name="SCORE" value="227"/>
    <att type="string" name="support" value="{&quot;StringDB&quot;: &quot;physical&quot;, &quot;StringEvidence&quot;: &quot;experiments:0.195,coexpression:0.007&quot;, &quot;String_Score_Physical&quot;: 227, &quot;String_Score_Combined&quot;: 233}"/>
  </edge>
  <edge label="832184 (pp) 837440" source="464" target="621">
    <att type="string" name="canonicalName" value="832184 (pp) 837440"/>
    <att type="string" name="interaction" value="pp"/>
    <att type="int" name="SCORE" value="303"/>
    <att type="string" name="support" value="{&quot;StringDB&quot;: &quot;physical&quot;, &quot;StringEvidence&quot;: &quot;experiments:0.273,textmining:0.032,coexpression:0.020&quot;, &quot;String_Score_Physical&quot;: 303, &quot;String_Score_Combined&quot;: 338}"/>
  </edge>
  <edge label="832184 (pp) 837486" source="464" target="624">
    <att type="string" name="canonicalName" value="832184 (pp) 837486"/>
    <att type="string" name="interaction" value="pp"/>
    <att type="int" name="SCORE" value="474"/>
    <att type="string" name="support" value="{&quot;StringDB&quot;: &quot;physical&quot;, &quot;StringEvidence&quot;: &quot;experiments:0.452,coexpression:0.157&quot;, &quot;String_Score_Physical&quot;: 474, &quot;String_Score_Combined&quot;: 556}"/>
  </edge>
  <edge label="832184 (pp) 837627" source="464" target="631">
    <att type="string" name="canonicalName" value="832184 (pp) 837627"/>
    <att type="string" name="interaction" value="pp"/>
    <att type="int" name="SCORE" value="256"/>
    <att type="string" name="support" value="{&quot;StringDB&quot;: &quot;physical&quot;, &quot;StringEvidence&quot;: &quot;experiments:0.224,textmining:0.020,coexpression:0.008&quot;, &quot;String_Score_Physical&quot;: 256, &quot;String_Score_Combined&quot;: 276}"/>
  </edge>
  <edge label="832184 (pp) 837863" source="464" target="644">
    <att type="string" name="canonicalName" value="832184 (pp) 837863"/>
    <att type="string" name="interaction" value="pp"/>
    <att type="int" name="SCORE" value="268"/>
    <att type="string" name="support" value="{&quot;StringDB&quot;: &quot;physical&quot;, &quot;StringEvidence&quot;: &quot;experiments:0.237,coexpression:0.006&quot;, &quot;String_Score_Physical&quot;: 268, &quot;String_Score_Combined&quot;: 272}"/>
  </edge>
  <edge label="832184 (pp) 838388" source="464" target="661">
    <att type="string" name="canonicalName" value="832184 (pp) 838388"/>
    <att type="string" name="interaction" value="pp"/>
    <att type="int" name="SCORE" value="493"/>
    <att type="string" name="support" value="{&quot;StringDB&quot;: &quot;physical&quot;, &quot;StringEvidence&quot;: &quot;experiments:0.472,textmining:0.156,coexpression:0.129&quot;, &quot;String_Score_Physical&quot;: 493, &quot;String_Score_Combined&quot;: 628}"/>
  </edge>
  <edge label="832184 (pp) 839226" source="464" target="678">
    <att type="string" name="canonicalName" value="832184 (pp) 839226"/>
    <att type="string" name="interaction" value="pp"/>
    <att type="int" name="SCORE" value="250"/>
    <att type="string" name="support" value="{&quot;StringDB&quot;: &quot;physical&quot;, &quot;StringEvidence&quot;: &quot;experiments:0.218,textmining:0.022&quot;, &quot;String_Score_Physical&quot;: 250, &quot;String_Score_Combined&quot;: 266}"/>
  </edge>
  <edge label="832184 (pp) 840211" source="464" target="704">
    <att type="string" name="canonicalName" value="832184 (pp) 840211"/>
    <att type="string" name="interaction" value="pp"/>
    <att type="int" name="SCORE" value="469"/>
    <att type="string" name="support" value="{&quot;StringDB&quot;: &quot;physical&quot;, &quot;StringEvidence&quot;: &quot;experiments:0.446,coexpression:0.139,textmining:0.005&quot;, &quot;String_Score_Physical&quot;: 469, &quot;String_Score_Combined&quot;: 545}"/>
  </edge>
  <edge label="832184 (pp) 841707" source="464" target="725">
    <att type="string" name="canonicalName" value="832184 (pp) 841707"/>
    <att type="string" name="interaction" value="pp"/>
    <att type="int" name="SCORE" value="232"/>
    <att type="string" name="support" value="{&quot;StringDB&quot;: &quot;physical&quot;, &quot;StringEvidence&quot;: &quot;experiments:0.200,coexpression:0.053&quot;, &quot;String_Score_Physical&quot;: 232, &quot;String_Score_Combined&quot;: 273}"/>
  </edge>
  <edge label="832184 (pp) 841870" source="464" target="731">
    <att type="string" name="canonicalName" value="832184 (pp) 841870"/>
    <att type="string" name="interaction" value="pp"/>
    <att type="int" name="SCORE" value="269"/>
    <att type="string" name="support" value="{&quot;StringDB&quot;: &quot;physical&quot;, &quot;StringEvidence&quot;: &quot;experiments:0.238,coexpression:0.010&quot;, &quot;String_Score_Physical&quot;: 269, &quot;String_Score_Combined&quot;: 276}"/>
  </edge>
  <edge label="832184 (pp) 841910" source="464" target="734">
    <att type="string" name="canonicalName" value="832184 (pp) 841910"/>
    <att type="string" name="interaction" value="pp"/>
    <att type="int" name="SCORE" value="325"/>
    <att type="string" name="support" value="{&quot;StringDB&quot;: &quot;physical&quot;, &quot;StringEvidence&quot;: &quot;experiments:0.297&quot;, &quot;String_Score_Physical&quot;: 325, &quot;String_Score_Combined&quot;: 325}"/>
  </edge>
  <edge label="832184 (pp) 842036" source="464" target="743">
    <att type="string" name="canonicalName" value="832184 (pp) 842036"/>
    <att type="string" name="interaction" value="pp"/>
    <att type="int" name="SCORE" value="586"/>
    <att type="string" name="support" value="{&quot;StringDB&quot;: &quot;physical&quot;, &quot;StringEvidence&quot;: &quot;experiments:0.568,textmining:0.006,coexpression:0.003&quot;, &quot;String_Score_Physical&quot;: 586, &quot;String_Score_Combined&quot;: 589}"/>
  </edge>
  <edge label="832184 (pp) 843303" source="464" target="786">
    <att type="string" name="canonicalName" value="832184 (pp) 843303"/>
    <att type="string" name="interaction" value="pp"/>
    <att type="int" name="SCORE" value="250"/>
    <att type="string" name="support" value="{&quot;StringDB&quot;: &quot;physical&quot;, &quot;StringEvidence&quot;: &quot;experiments:0.218,textmining:0.022&quot;, &quot;String_Score_Physical&quot;: 250, &quot;String_Score_Combined&quot;: 266}"/>
  </edge>
  <edge label="832184 (pp) 843397" source="464" target="788">
    <att type="string" name="canonicalName" value="832184 (pp) 843397"/>
    <att type="string" name="interaction" value="pp"/>
    <att type="int" name="SCORE" value="300"/>
    <att type="string" name="support" value="{&quot;StringDB&quot;: &quot;physical&quot;, &quot;StringEvidence&quot;: &quot;experiments:0.270,coexpression:0.100,textmining:0.006&quot;, &quot;String_Score_Physical&quot;: 300, &quot;String_Score_Combined&quot;: 374}"/>
  </edge>
  <edge label="832184 (pp) 844718" source="464" target="822">
    <att type="string" name="canonicalName" value="832184 (pp) 844718"/>
    <att type="string" name="interaction" value="pp"/>
    <att type="int" name="SCORE" value="254"/>
    <att type="string" name="support" value="{&quot;StringDB&quot;: &quot;physical&quot;, &quot;StringEvidence&quot;: &quot;experiments:0.223,coexpression:0.120&quot;, &quot;String_Score_Physical&quot;: 254, &quot;String_Score_Combined&quot;: 344}"/>
  </edge>
  <edge label="832184 (pp) 844765" source="464" target="829">
    <att type="string" name="canonicalName" value="832184 (pp) 844765"/>
    <att type="string" name="interaction" value="pp"/>
    <att type="int" name="SCORE" value="503"/>
    <att type="string" name="support" value="{&quot;StringDB&quot;: &quot;physical&quot;, &quot;StringEvidence&quot;: &quot;experiments:0.482,coexpression:0.096,textmining:0.032&quot;, &quot;String_Score_Physical&quot;: 503, &quot;String_Score_Combined&quot;: 565}"/>
  </edge>
  <edge label="832220 (pp) 837777" source="466" target="638">
    <att type="string" name="canonicalName" value="832220 (pp) 837777"/>
    <att type="string" name="interaction" value="pp"/>
    <att type="int" name="SCORE" value="650"/>
    <att type="string" name="support" value="{&quot;StringDB&quot;: &quot;physical&quot;, &quot;StringEvidence&quot;: &quot;database:0.635,textmining:0.057&quot;, &quot;String_Score_Physical&quot;: 650, &quot;String_Score_Combined&quot;: 669}"/>
  </edge>
  <edge label="832220 (pp) 842563" source="466" target="761">
    <att type="string" name="canonicalName" value="832220 (pp) 842563"/>
    <att type="string" name="interaction" value="pp"/>
    <att type="int" name="SCORE" value="650"/>
    <att type="string" name="support" value="{&quot;StringDB&quot;: &quot;physical&quot;, &quot;StringEvidence&quot;: &quot;database:0.635,textmining:0.051&quot;, &quot;String_Score_Physical&quot;: 650, &quot;String_Score_Combined&quot;: 667}"/>
  </edge>
  <edge label="832275 (pp) 842836" source="468" target="774">
    <att type="string" name="canonicalName" value="832275 (pp) 842836"/>
    <att type="string" name="interaction" value="pp"/>
    <att type="int" name="SCORE" value="227"/>
    <att type="string" name="support" value="{&quot;StringDB&quot;: &quot;physical&quot;, &quot;StringEvidence&quot;: &quot;experiments:0.195,textmining:0.035,neighborhood:0.002&quot;, &quot;String_Score_Physical&quot;: 227, &quot;String_Score_Combined&quot;: 256}"/>
  </edge>
  <edge label="832378 (pp) 835165" source="469" target="530">
    <att type="string" name="canonicalName" value="832378 (pp) 835165"/>
    <att type="string" name="interaction" value="pp"/>
    <att type="int" name="SCORE" value="254"/>
    <att type="string" name="support" value="{&quot;StringDB&quot;: &quot;physical&quot;, &quot;StringEvidence&quot;: &quot;textmining:0.472,experiments:0.222,coexpression:0.077&quot;, &quot;String_Score_Physical&quot;: 254, &quot;String_Score_Combined&quot;: 636}"/>
  </edge>
  <edge label="832378 (pp) 835416" source="469" target="544">
    <att type="string" name="canonicalName" value="832378 (pp) 835416"/>
    <att type="string" name="interaction" value="pp"/>
    <att type="int" name="SCORE" value="463"/>
    <att type="string" name="support" value="{&quot;StringDB&quot;: &quot;physical&quot;, &quot;StringEvidence&quot;: &quot;textmining:0.923,experiments:0.440,cooccurrence:0.400,coexpression:0.160,neighborhood:0.143,fusion:0.008&quot;, &quot;String_Score_Physical&quot;: 463, &quot;String_Score_Combined&quot;: 982}"/>
  </edge>
  <edge label="832378 (pp) 843771" source="469" target="798">
    <att type="string" name="canonicalName" value="832378 (pp) 843771"/>
    <att type="string" name="interaction" value="pp"/>
    <att type="int" name="SCORE" value="254"/>
    <att type="string" name="support" value="{&quot;StringDB&quot;: &quot;physical&quot;, &quot;StringEvidence&quot;: &quot;experiments:0.222,coexpression:0.077,textmining:0.069&quot;, &quot;String_Score_Physical&quot;: 254, &quot;String_Score_Combined&quot;: 359}"/>
  </edge>
  <edge label="832417 (pp) 842845" source="470" target="775">
    <att type="string" name="canonicalName" value="832417 (pp) 842845"/>
    <att type="string" name="interaction" value="pp"/>
    <att type="int" name="SCORE" value="250"/>
    <att type="string" name="support" value="{&quot;StringDB&quot;: &quot;physical&quot;, &quot;StringEvidence&quot;: &quot;experiments:0.218&quot;, &quot;String_Score_Physical&quot;: 250, &quot;String_Score_Combined&quot;: 250}"/>
  </edge>
  <edge label="832450 (pp) 834207" source="471" target="499">
    <att type="string" name="canonicalName" value="832450 (pp) 834207"/>
    <att type="string" name="interaction" value="pp"/>
    <att type="int" name="SCORE" value="266"/>
    <att type="string" name="support" value="{&quot;StringDB&quot;: &quot;physical&quot;, &quot;StringEvidence&quot;: &quot;experiments:0.235&quot;, &quot;String_Score_Physical&quot;: 266, &quot;String_Score_Combined&quot;: 266}"/>
  </edge>
  <edge label="832554 (pp) 843603" source="473" target="792">
    <att type="string" name="canonicalName" value="832554 (pp) 843603"/>
    <att type="string" name="interaction" value="pp"/>
    <att type="int" name="SCORE" value="190"/>
    <att type="string" name="support" value="{&quot;StringDB&quot;: &quot;physical&quot;, &quot;StringEvidence&quot;: &quot;experiments:0.155,textmining:0.006&quot;, &quot;String_Score_Physical&quot;: 190, &quot;String_Score_Combined&quot;: 195}"/>
  </edge>
  <edge label="832631 (pp) 836048" source="474" target="568">
    <att type="string" name="canonicalName" value="832631 (pp) 836048"/>
    <att type="string" name="interaction" value="pp"/>
    <att type="int" name="SCORE" value="900"/>
    <att type="string" name="support" value="{&quot;StringDB&quot;: &quot;physical&quot;, &quot;StringEvidence&quot;: &quot;database:0.896,experiments:0.008&quot;, &quot;String_Score_Physical&quot;: 900, &quot;String_Score_Combined&quot;: 900}"/>
  </edge>
  <edge label="832631 (pp) 838604" source="474" target="667">
    <att type="string" name="canonicalName" value="832631 (pp) 838604"/>
    <att type="string" name="interaction" value="pp"/>
    <att type="int" name="SCORE" value="900"/>
    <att type="string" name="support" value="{&quot;StringDB&quot;: &quot;physical&quot;, &quot;StringEvidence&quot;: &quot;database:0.896,coexpression:0.003&quot;, &quot;String_Score_Physical&quot;: 900, &quot;String_Score_Combined&quot;: 900}"/>
  </edge>
  <edge label="832631 (pp) 842036" source="474" target="743">
    <att type="string" name="canonicalName" value="832631 (pp) 842036"/>
    <att type="string" name="interaction" value="pp"/>
    <att type="int" name="SCORE" value="900"/>
    <att type="string" name="support" value="{&quot;StringDB&quot;: &quot;physical&quot;, &quot;StringEvidence&quot;: &quot;database:0.896,textmining:0.223,coexpression:0.075&quot;, &quot;String_Score_Physical&quot;: 900, &quot;String_Score_Combined&quot;: 928}"/>
  </edge>
  <edge label="832631 (pp) 843880" source="474" target="799">
    <att type="string" name="canonicalName" value="832631 (pp) 843880"/>
    <att type="string" name="interaction" value="pp"/>
    <att type="int" name="SCORE" value="900"/>
    <att type="string" name="support" value="{&quot;StringDB&quot;: &quot;physical&quot;, &quot;StringEvidence&quot;: &quot;database:0.896,coexpression:0.015,experiments:0.008&quot;, &quot;String_Score_Physical&quot;: 900, &quot;String_Score_Combined&quot;: 902}"/>
  </edge>
  <edge label="832693 (pp) 835052" source="475" target="527">
    <att type="string" name="canonicalName" value="832693 (pp) 835052"/>
    <att type="string" name="interaction" value="pp"/>
    <att type="int" name="SCORE" value="540"/>
    <att type="string" name="support" value="{&quot;StringDB&quot;: &quot;physical&quot;, &quot;StringEvidence&quot;: &quot;textmining:0.904,database:0.520&quot;, &quot;String_Score_Physical&quot;: 540, &quot;String_Score_Combined&quot;: 574}"/>
  </edge>
  <edge label="832703 (pp) 835170" source="476" target="531">
    <att type="string" name="canonicalName" value="832703 (pp) 835170"/>
    <att type="string" name="interaction" value="pp"/>
    <att type="int" name="SCORE" value="237"/>
    <att type="string" name="support" value="{&quot;StringDB&quot;: &quot;physical&quot;, &quot;StringEvidence&quot;: &quot;experiments:0.204&quot;, &quot;String_Score_Physical&quot;: 237, &quot;String_Score_Combined&quot;: 237}"/>
  </edge>
  <edge label="832703 (pp) 835279" source="476" target="540">
    <att type="string" name="canonicalName" value="832703 (pp) 835279"/>
    <att type="string" name="interaction" value="pp"/>
    <att type="int" name="SCORE" value="218"/>
    <att type="string" name="support" value="{&quot;StringDB&quot;: &quot;physical&quot;, &quot;StringEvidence&quot;: &quot;experiments:0.185&quot;, &quot;String_Score_Physical&quot;: 218, &quot;String_Score_Combined&quot;: 218}"/>
  </edge>
  <edge label="832703 (pp) 836548" source="476" target="580">
    <att type="string" name="canonicalName" value="832703 (pp) 836548"/>
    <att type="string" name="interaction" value="pp"/>
    <att type="int" name="SCORE" value="263"/>
    <att type="string" name="support" value="{&quot;StringDB&quot;: &quot;physical&quot;, &quot;StringEvidence&quot;: &quot;experiments:0.231&quot;, &quot;String_Score_Physical&quot;: 263, &quot;String_Score_Combined&quot;: 263}"/>
  </edge>
  <edge label="832703 (pp) 836594" source="476" target="583">
    <att type="string" name="canonicalName" value="832703 (pp) 836594"/>
    <att type="string" name="interaction" value="pp"/>
    <att type="int" name="SCORE" value="252"/>
    <att type="string" name="support" value="{&quot;StringDB&quot;: &quot;physical&quot;, &quot;StringEvidence&quot;: &quot;experiments:0.220&quot;, &quot;String_Score_Physical&quot;: 252, &quot;String_Score_Combined&quot;: 252}"/>
  </edge>
  <edge label="832703 (pp) 844055" source="476" target="808">
    <att type="string" name="canonicalName" value="832703 (pp) 844055"/>
    <att type="string" name="interaction" value="pp"/>
    <att type="int" name="SCORE" value="275"/>
    <att type="string" name="support" value="{&quot;StringDB&quot;: &quot;physical&quot;, &quot;StringEvidence&quot;: &quot;experiments:0.244,coexpression:0.006&quot;, &quot;String_Score_Physical&quot;: 275, &quot;String_Score_Combined&quot;: 279}"/>
  </edge>
  <edge label="832761 (pp) 834207" source="477" target="499">
    <att type="string" name="canonicalName" value="832761 (pp) 834207"/>
    <att type="string" name="interaction" value="pp"/>
    <att type="int" name="SCORE" value="239"/>
    <att type="string" name="support" value="{&quot;StringDB&quot;: &quot;physical&quot;, &quot;StringEvidence&quot;: &quot;experiments:0.208&quot;, &quot;String_Score_Physical&quot;: 239, &quot;String_Score_Combined&quot;: 239}"/>
  </edge>
  <edge label="832761 (pp) 835165" source="477" target="530">
    <att type="string" name="canonicalName" value="832761 (pp) 835165"/>
    <att type="string" name="interaction" value="pp"/>
    <att type="int" name="SCORE" value="225"/>
    <att type="string" name="support" value="{&quot;StringDB&quot;: &quot;physical&quot;, &quot;StringEvidence&quot;: &quot;experiments:0.193,coexpression:0.013&quot;, &quot;String_Score_Physical&quot;: 225, &quot;String_Score_Combined&quot;: 235}"/>
  </edge>
  <edge label="832761 (pp) 835341" source="477" target="542">
    <att type="string" name="canonicalName" value="832761 (pp) 835341"/>
    <att type="string" name="interaction" value="pp"/>
    <att type="int" name="SCORE" value="349"/>
    <att type="string" name="support" value="{&quot;StringDB&quot;: &quot;physical&quot;, &quot;StringEvidence&quot;: &quot;experiments:0.321&quot;, &quot;String_Score_Physical&quot;: 349, &quot;String_Score_Combined&quot;: 349}"/>
  </edge>
  <edge label="832761 (pp) 835699" source="477" target="558">
    <att type="string" name="canonicalName" value="832761 (pp) 835699"/>
    <att type="string" name="interaction" value="pp"/>
    <att type="int" name="SCORE" value="349"/>
    <att type="string" name="support" value="{&quot;StringDB&quot;: &quot;physical&quot;, &quot;StringEvidence&quot;: &quot;experiments:0.321,coexpression:0.010&quot;, &quot;String_Score_Physical&quot;: 349, &quot;String_Score_Combined&quot;: 355}"/>
  </edge>
  <edge label="832761 (pp) 836865" source="477" target="595">
    <att type="string" name="canonicalName" value="832761 (pp) 836865"/>
    <att type="string" name="interaction" value="pp"/>
    <att type="int" name="SCORE" value="283"/>
    <att type="string" name="support" value="{&quot;StringDB&quot;: &quot;physical&quot;, &quot;StringEvidence&quot;: &quot;experiments:0.253&quot;, &quot;BioGrid&quot;: &quot;physical&quot;, &quot;BioGrid_PubMed&quot;: &quot;22065421&quot;, &quot;BioGrid_Type&quot;: &quot;Two-hybrid&quot;, &quot;String_Score_Physical&quot;: 283, &quot;String_Score_Combined&quot;: 283}"/>
  </edge>
  <edge label="832761 (pp) 838174" source="477" target="656">
    <att type="string" name="canonicalName" value="832761 (pp) 838174"/>
    <att type="string" name="interaction" value="pp"/>
    <att type="int" name="SCORE" value="457"/>
    <att type="string" name="support" value="{&quot;StringDB&quot;: &quot;physical&quot;, &quot;StringEvidence&quot;: &quot;experiments:0.435,textmining:0.007&quot;, &quot;String_Score_Physical&quot;: 457, &quot;String_Score_Combined&quot;: 461}"/>
  </edge>
  <edge label="832761 (pp) 839066" source="477" target="676">
    <att type="string" name="canonicalName" value="832761 (pp) 839066"/>
    <att type="string" name="interaction" value="pp"/>
    <att type="int" name="SCORE" value="526"/>
    <att type="string" name="support" value="{&quot;StringDB&quot;: &quot;physical&quot;, &quot;StringEvidence&quot;: &quot;experiments:0.506,coexpression:0.008,textmining:0.006&quot;, &quot;String_Score_Physical&quot;: 526, &quot;String_Score_Combined&quot;: 532}"/>
  </edge>
  <edge label="832761 (pp) 841570" source="477" target="721">
    <att type="string" name="canonicalName" value="832761 (pp) 841570"/>
    <att type="string" name="interaction" value="pp"/>
    <att type="int" name="SCORE" value="720"/>
    <att type="string" name="support" value="{&quot;StringDB&quot;: &quot;physical&quot;, &quot;StringEvidence&quot;: &quot;experiments:0.708,textmining:0.438&quot;, &quot;String_Score_Physical&quot;: 720, &quot;String_Score_Combined&quot;: 842}"/>
  </edge>
  <edge label="832761 (pp) 843771" source="477" target="798">
    <att type="string" name="canonicalName" value="832761 (pp) 843771"/>
    <att type="string" name="interaction" value="pp"/>
    <att type="int" name="SCORE" value="225"/>
    <att type="string" name="support" value="{&quot;StringDB&quot;: &quot;physical&quot;, &quot;StringEvidence&quot;: &quot;experiments:0.193&quot;, &quot;String_Score_Physical&quot;: 225, &quot;String_Score_Combined&quot;: 225}"/>
  </edge>
  <edge label="832800 (pp) 833981" source="478" target="495">
    <att type="string" name="canonicalName" value="832800 (pp) 833981"/>
    <att type="string" name="interaction" value="pp"/>
    <att type="int" name="SCORE" value="504"/>
    <att type="string" name="support" value="{&quot;StringDB&quot;: &quot;physical&quot;, &quot;StringEvidence&quot;: &quot;experiments:0.483,coexpression:0.040&quot;, &quot;String_Score_Physical&quot;: 504, &quot;String_Score_Combined&quot;: 523}"/>
  </edge>
  <edge label="832800 (pp) 836042" source="478" target="567">
    <att type="string" name="canonicalName" value="832800 (pp) 836042"/>
    <att type="string" name="interaction" value="pp"/>
    <att type="int" name="SCORE" value="552"/>
    <att type="string" name="support" value="{&quot;StringDB&quot;: &quot;physical&quot;, &quot;StringEvidence&quot;: &quot;experiments:0.533,coexpression:0.013&quot;, &quot;String_Score_Physical&quot;: 552, &quot;String_Score_Combined&quot;: 557}"/>
  </edge>
  <edge label="832800 (pp) 837182" source="478" target="606">
    <att type="string" name="canonicalName" value="832800 (pp) 837182"/>
    <att type="string" name="interaction" value="pp"/>
    <att type="int" name="SCORE" value="703"/>
    <att type="string" name="support" value="{&quot;StringDB&quot;: &quot;physical&quot;, &quot;StringEvidence&quot;: &quot;experiments:0.690,coexpression:0.018&quot;, &quot;String_Score_Physical&quot;: 703, &quot;String_Score_Combined&quot;: 708}"/>
  </edge>
  <edge label="832800 (pp) 841993" source="478" target="739">
    <att type="string" name="canonicalName" value="832800 (pp) 841993"/>
    <att type="string" name="interaction" value="pp"/>
    <att type="int" name="SCORE" value="256"/>
    <att type="string" name="support" value="{&quot;StringDB&quot;: &quot;physical&quot;, &quot;StringEvidence&quot;: &quot;textmining:0.353,experiments:0.224&quot;, &quot;String_Score_Physical&quot;: 256, &quot;String_Score_Combined&quot;: 518}"/>
  </edge>
  <edge label="832800 (pp) 842063" source="478" target="745">
    <att type="string" name="canonicalName" value="832800 (pp) 842063"/>
    <att type="string" name="interaction" value="pp"/>
    <att type="int" name="SCORE" value="552"/>
    <att type="string" name="support" value="{&quot;StringDB&quot;: &quot;physical&quot;, &quot;StringEvidence&quot;: &quot;experiments:0.533,coexpression:0.053&quot;, &quot;String_Score_Physical&quot;: 552, &quot;String_Score_Combined&quot;: 575}"/>
  </edge>
  <edge label="832800 (pp) 844765" source="478" target="829">
    <att type="string" name="canonicalName" value="832800 (pp) 844765"/>
    <att type="string" name="interaction" value="pp"/>
    <att type="int" name="SCORE" value="504"/>
    <att type="string" name="support" value="{&quot;StringDB&quot;: &quot;physical&quot;, &quot;StringEvidence&quot;: &quot;experiments:0.483,coexpression:0.040&quot;, &quot;String_Score_Physical&quot;: 504, &quot;String_Score_Combined&quot;: 523}"/>
  </edge>
  <edge label="832832 (pp) 832848" source="479" target="480">
    <att type="string" name="canonicalName" value="832832 (pp) 832848"/>
    <att type="string" name="interaction" value="pp"/>
    <att type="int" name="SCORE" value="982"/>
    <att type="string" name="support" value="{&quot;StringDB&quot;: &quot;physical&quot;, &quot;StringEvidence&quot;: &quot;coexpression:0.941,database:0.896,experiments:0.825,textmining:0.032&quot;, &quot;String_Score_Physical&quot;: 982, &quot;String_Score_Combined&quot;: 999}"/>
  </edge>
  <edge label="832832 (pp) 833518" source="479" target="485">
    <att type="string" name="canonicalName" value="832832 (pp) 833518"/>
    <att type="string" name="interaction" value="pp"/>
    <att type="int" name="SCORE" value="982"/>
    <att type="string" name="support" value="{&quot;StringDB&quot;: &quot;physical&quot;, &quot;StringEvidence&quot;: &quot;coexpression:0.926,database:0.896,experiments:0.825,textmining:0.006&quot;, &quot;String_Score_Physical&quot;: 982, &quot;String_Score_Combined&quot;: 998}"/>
  </edge>
  <edge label="832832 (pp) 833835" source="479" target="493">
    <att type="string" name="canonicalName" value="832832 (pp) 833835"/>
    <att type="string" name="interaction" value="pp"/>
    <att type="int" name="SCORE" value="327"/>
    <att type="string" name="support" value="{&quot;StringDB&quot;: &quot;physical&quot;, &quot;StringEvidence&quot;: &quot;experiments:0.299,coexpression:0.161&quot;, &quot;String_Score_Physical&quot;: 327, &quot;String_Score_Combined&quot;: 435}"/>
  </edge>
  <edge label="832832 (pp) 833981" source="479" target="495">
    <att type="string" name="canonicalName" value="832832 (pp) 833981"/>
    <att type="string" name="interaction" value="pp"/>
    <att type="int" name="SCORE" value="983"/>
    <att type="string" name="support" value="{&quot;StringDB&quot;: &quot;physical&quot;, &quot;StringEvidence&quot;: &quot;coexpression:0.901,database:0.896,experiments:0.833,textmining:0.301&quot;, &quot;String_Score_Physical&quot;: 983, &quot;String_Score_Combined&quot;: 998}"/>
  </edge>
  <edge label="832832 (pp) 835114" source="479" target="529">
    <att type="string" name="canonicalName" value="832832 (pp) 835114"/>
    <att type="string" name="interaction" value="pp"/>
    <att type="int" name="SCORE" value="832"/>
    <att type="string" name="support" value="{&quot;StringDB&quot;: &quot;physical&quot;, &quot;StringEvidence&quot;: &quot;experiments:0.825,coexpression:0.256&quot;, &quot;String_Score_Physical&quot;: 832, &quot;String_Score_Combined&quot;: 874}"/>
  </edge>
  <edge label="832832 (pp) 835727" source="479" target="559">
    <att type="string" name="canonicalName" value="832832 (pp) 835727"/>
    <att type="string" name="interaction" value="pp"/>
    <att type="int" name="SCORE" value="202"/>
    <att type="string" name="support" value="{&quot;StringDB&quot;: &quot;physical&quot;, &quot;StringEvidence&quot;: &quot;experiments:0.168,coexpression:0.017&quot;, &quot;String_Score_Physical&quot;: 202, &quot;String_Score_Combined&quot;: 215}"/>
  </edge>
  <edge label="832832 (pp) 836042" source="479" target="567">
    <att type="string" name="canonicalName" value="832832 (pp) 836042"/>
    <att type="string" name="interaction" value="pp"/>
    <att type="int" name="SCORE" value="984"/>
    <att type="string" name="support" value="{&quot;StringDB&quot;: &quot;physical&quot;, &quot;StringEvidence&quot;: &quot;coexpression:0.901,database:0.896,experiments:0.845,textmining:0.395&quot;, &quot;String_Score_Physical&quot;: 984, &quot;String_Score_Combined&quot;: 999}"/>
  </edge>
  <edge label="832832 (pp) 836661" source="479" target="585">
    <att type="string" name="canonicalName" value="832832 (pp) 836661"/>
    <att type="string" name="interaction" value="pp"/>
    <att type="int" name="SCORE" value="298"/>
    <att type="string" name="support" value="{&quot;StringDB&quot;: &quot;physical&quot;, &quot;StringEvidence&quot;: &quot;experiments:0.268,coexpression:0.079&quot;, &quot;String_Score_Physical&quot;: 298, &quot;String_Score_Combined&quot;: 353}"/>
  </edge>
  <edge label="832832 (pp) 837279" source="479" target="611">
    <att type="string" name="canonicalName" value="832832 (pp) 837279"/>
    <att type="string" name="interaction" value="pp"/>
    <att type="int" name="SCORE" value="189"/>
    <att type="string" name="support" value="{&quot;StringDB&quot;: &quot;physical&quot;, &quot;StringEvidence&quot;: &quot;experiments:0.154,coexpression:0.010&quot;, &quot;String_Score_Physical&quot;: 189, &quot;String_Score_Combined&quot;: 197}"/>
  </edge>
  <edge label="832832 (pp) 837307" source="479" target="615">
    <att type="string" name="canonicalName" value="832832 (pp) 837307"/>
    <att type="string" name="interaction" value="pp"/>
    <att type="int" name="SCORE" value="807"/>
    <att type="string" name="support" value="{&quot;StringDB&quot;: &quot;physical&quot;, &quot;StringEvidence&quot;: &quot;experiments:0.799,coexpression:0.749,textmining:0.237&quot;, &quot;String_Score_Physical&quot;: 807, &quot;String_Score_Combined&quot;: 962}"/>
  </edge>
  <edge label="832832 (pp) 837440" source="479" target="621">
    <att type="string" name="canonicalName" value="832832 (pp) 837440"/>
    <att type="string" name="interaction" value="pp"/>
    <att type="int" name="SCORE" value="298"/>
    <att type="string" name="support" value="{&quot;StringDB&quot;: &quot;physical&quot;, &quot;StringEvidence&quot;: &quot;experiments:0.268,coexpression:0.048&quot;, &quot;String_Score_Physical&quot;: 298, &quot;String_Score_Combined&quot;: 331}"/>
  </edge>
  <edge label="832832 (pp) 837486" source="479" target="624">
    <att type="string" name="canonicalName" value="832832 (pp) 837486"/>
    <att type="string" name="interaction" value="pp"/>
    <att type="int" name="SCORE" value="826"/>
    <att type="string" name="support" value="{&quot;StringDB&quot;: &quot;physical&quot;, &quot;StringEvidence&quot;: &quot;coexpression:0.923,experiments:0.819,textmining:0.107&quot;, &quot;String_Score_Physical&quot;: 826, &quot;String_Score_Combined&quot;: 988}"/>
  </edge>
  <edge label="832832 (pp) 837627" source="479" target="631">
    <att type="string" name="canonicalName" value="832832 (pp) 837627"/>
    <att type="string" name="interaction" value="pp"/>
    <att type="int" name="SCORE" value="973"/>
    <att type="string" name="support" value="{&quot;StringDB&quot;: &quot;physical&quot;, &quot;StringEvidence&quot;: &quot;database:0.896,experiments:0.738,coexpression:0.221&quot;, &quot;String_Score_Physical&quot;: 973, &quot;String_Score_Combined&quot;: 979}"/>
  </edge>
  <edge label="832832 (pp) 837955" source="479" target="645">
    <att type="string" name="canonicalName" value="832832 (pp) 837955"/>
    <att type="string" name="interaction" value="pp"/>
    <att type="int" name="SCORE" value="373"/>
    <att type="string" name="support" value="{&quot;StringDB&quot;: &quot;physical&quot;, &quot;StringEvidence&quot;: &quot;experiments:0.346,coexpression:0.193&quot;, &quot;String_Score_Physical&quot;: 373, &quot;String_Score_Combined&quot;: 493}"/>
  </edge>
  <edge label="832832 (pp) 838388" source="479" target="661">
    <att type="string" name="canonicalName" value="832832 (pp) 838388"/>
    <att type="string" name="interaction" value="pp"/>
    <att type="int" name="SCORE" value="832"/>
    <att type="string" name="support" value="{&quot;StringDB&quot;: &quot;physical&quot;, &quot;StringEvidence&quot;: &quot;coexpression:0.924,experiments:0.825&quot;, &quot;String_Score_Physical&quot;: 832, &quot;String_Score_Combined&quot;: 987}"/>
  </edge>
  <edge label="832832 (pp) 840211" source="479" target="704">
    <att type="string" name="canonicalName" value="832832 (pp) 840211"/>
    <att type="string" name="interaction" value="pp"/>
    <att type="int" name="SCORE" value="832"/>
    <att type="string" name="support" value="{&quot;StringDB&quot;: &quot;physical&quot;, &quot;StringEvidence&quot;: &quot;coexpression:0.926,experiments:0.825,textmining:0.051&quot;, &quot;String_Score_Physical&quot;: 832, &quot;String_Score_Combined&quot;: 988}"/>
  </edge>
  <edge label="832832 (pp) 840582" source="479" target="705">
    <att type="string" name="canonicalName" value="832832 (pp) 840582"/>
    <att type="string" name="interaction" value="pp"/>
    <att type="int" name="SCORE" value="900"/>
    <att type="string" name="support" value="{&quot;StringDB&quot;: &quot;physical&quot;, &quot;StringEvidence&quot;: &quot;database:0.896,coexpression:0.124,textmining:0.006&quot;, &quot;String_Score_Physical&quot;: 900, &quot;String_Score_Combined&quot;: 912}"/>
  </edge>
  <edge label="832832 (pp) 841870" source="479" target="731">
    <att type="string" name="canonicalName" value="832832 (pp) 841870"/>
    <att type="string" name="interaction" value="pp"/>
    <att type="int" name="SCORE" value="781"/>
    <att type="string" name="support" value="{&quot;StringDB&quot;: &quot;physical&quot;, &quot;StringEvidence&quot;: &quot;experiments:0.772,textmining:0.152,coexpression:0.077&quot;, &quot;String_Score_Physical&quot;: 781, &quot;String_Score_Combined&quot;: 828}"/>
  </edge>
  <edge label="832832 (pp) 842845" source="479" target="775">
    <att type="string" name="canonicalName" value="832832 (pp) 842845"/>
    <att type="string" name="interaction" value="pp"/>
    <att type="int" name="SCORE" value="545"/>
    <att type="string" name="support" value="{&quot;StringDB&quot;: &quot;physical&quot;, &quot;StringEvidence&quot;: &quot;experiments:0.526,coexpression:0.161&quot;, &quot;String_Score_Physical&quot;: 545, &quot;String_Score_Combined&quot;: 618}"/>
  </edge>
  <edge label="832832 (pp) 843397" source="479" target="788">
    <att type="string" name="canonicalName" value="832832 (pp) 843397"/>
    <att type="string" name="interaction" value="pp"/>
    <att type="int" name="SCORE" value="982"/>
    <att type="string" name="support" value="{&quot;StringDB&quot;: &quot;physical&quot;, &quot;StringEvidence&quot;: &quot;coexpression:0.923,database:0.896,experiments:0.825,textmining:0.032&quot;, &quot;String_Score_Physical&quot;: 982, &quot;String_Score_Combined&quot;: 998}"/>
  </edge>
  <edge label="832832 (pp) 844718" source="479" target="822">
    <att type="string" name="canonicalName" value="832832 (pp) 844718"/>
    <att type="string" name="interaction" value="pp"/>
    <att type="int" name="SCORE" value="613"/>
    <att type="string" name="support" value="{&quot;StringDB&quot;: &quot;physical&quot;, &quot;StringEvidence&quot;: &quot;coexpression:0.730,experiments:0.596,textmining:0.108&quot;, &quot;String_Score_Physical&quot;: 613, &quot;String_Score_Combined&quot;: 906}"/>
  </edge>
  <edge label="832832 (pp) 844736" source="479" target="824">
    <att type="string" name="canonicalName" value="832832 (pp) 844736"/>
    <att type="string" name="interaction" value="pp"/>
    <att type="int" name="SCORE" value="540"/>
    <att type="string" name="support" value="{&quot;StringDB&quot;: &quot;physical&quot;, &quot;StringEvidence&quot;: &quot;database:0.520,coexpression:0.007&quot;, &quot;String_Score_Physical&quot;: 540, &quot;String_Score_Combined&quot;: 543}"/>
  </edge>
  <edge label="832832 (pp) 844765" source="479" target="829">
    <att type="string" name="canonicalName" value="832832 (pp) 844765"/>
    <att type="string" name="interaction" value="pp"/>
    <att type="int" name="SCORE" value="832"/>
    <att type="string" name="support" value="{&quot;StringDB&quot;: &quot;physical&quot;, &quot;StringEvidence&quot;: &quot;coexpression:0.901,experiments:0.825,textmining:0.301&quot;, &quot;String_Score_Physical&quot;: 832, &quot;String_Score_Combined&quot;: 988}"/>
  </edge>
  <edge label="832848 (pp) 833518" source="480" target="485">
    <att type="string" name="canonicalName" value="832848 (pp) 833518"/>
    <att type="string" name="interaction" value="pp"/>
    <att type="int" name="SCORE" value="980"/>
    <att type="string" name="support" value="{&quot;StringDB&quot;: &quot;physical&quot;, &quot;StringEvidence&quot;: &quot;coexpression:0.975,database:0.896,experiments:0.805,textmining:0.083&quot;, &quot;BioGrid&quot;: &quot;physical&quot;, &quot;BioGrid_PubMed&quot;: &quot;32191846&quot;, &quot;BioGrid_Type&quot;: &quot;Co-fractionation&quot;, &quot;BioGrid_Score&quot;: &quot;0.736092449&quot;, &quot;String_Score_Physical&quot;: 980, &quot;String_Score_Combined&quot;: 999}"/>
  </edge>
  <edge label="832848 (pp) 833835" source="480" target="493">
    <att type="string" name="canonicalName" value="832848 (pp) 833835"/>
    <att type="string" name="interaction" value="pp"/>
    <att type="int" name="SCORE" value="306"/>
    <att type="string" name="support" value="{&quot;StringDB&quot;: &quot;physical&quot;, &quot;StringEvidence&quot;: &quot;experiments:0.276,coexpression:0.160&quot;, &quot;String_Score_Physical&quot;: 306, &quot;String_Score_Combined&quot;: 416}"/>
  </edge>
  <edge label="832848 (pp) 833981" source="480" target="495">
    <att type="string" name="canonicalName" value="832848 (pp) 833981"/>
    <att type="string" name="interaction" value="pp"/>
    <att type="int" name="SCORE" value="980"/>
    <att type="string" name="support" value="{&quot;StringDB&quot;: &quot;physical&quot;, &quot;StringEvidence&quot;: &quot;coexpression:0.897,database:0.896,experiments:0.805,textmining:0.441,neighborhood:0.155&quot;, &quot;BioGrid&quot;: &quot;physical&quot;, &quot;BioGrid_PubMed&quot;: &quot;32191846&quot;, &quot;BioGrid_Type&quot;: &quot;Co-fractionation&quot;, &quot;BioGrid_Score&quot;: &quot;0.780936508&quot;, &quot;String_Score_Physical&quot;: 980, &quot;String_Score_Combined&quot;: 999}"/>
  </edge>
  <edge label="832848 (pp) 834706" source="480" target="511">
    <att type="string" name="canonicalName" value="832848 (pp) 834706"/>
    <att type="string" name="interaction" value="pp"/>
    <att type="int" name="SCORE" value="256"/>
    <att type="string" name="support" value="{&quot;StringDB&quot;: &quot;physical&quot;, &quot;StringEvidence&quot;: &quot;experiments:0.224&quot;, &quot;BioGrid&quot;: &quot;physical&quot;, &quot;BioGrid_PubMed&quot;: &quot;23975897&quot;, &quot;BioGrid_Type&quot;: &quot;Affinity Capture-MS&quot;, &quot;String_Score_Physical&quot;: 256, &quot;String_Score_Combined&quot;: 256}"/>
  </edge>
  <edge label="832848 (pp) 835114" source="480" target="529">
    <att type="string" name="canonicalName" value="832848 (pp) 835114"/>
    <att type="string" name="interaction" value="pp"/>
    <att type="int" name="SCORE" value="763"/>
    <att type="string" name="support" value="{&quot;StringDB&quot;: &quot;physical&quot;, &quot;StringEvidence&quot;: &quot;experiments:0.753,coexpression:0.201&quot;, &quot;String_Score_Physical&quot;: 763, &quot;String_Score_Combined&quot;: 810}"/>
  </edge>
  <edge label="832848 (pp) 835598" source="480" target="553">
    <att type="string" name="canonicalName" value="832848 (pp) 835598"/>
    <att type="string" name="interaction" value="pp"/>
    <att type="int" name="SCORE" value="208"/>
    <att type="string" name="support" value="{&quot;BioGrid&quot;: &quot;physical&quot;, &quot;BioGrid_PubMed&quot;: &quot;32191846&quot;, &quot;BioGrid_Type&quot;: &quot;Co-fractionation&quot;, &quot;BioGrid_Score&quot;: &quot;0.535239927&quot;}"/>
  </edge>
  <edge label="832848 (pp) 836042" source="480" target="567">
    <att type="string" name="canonicalName" value="832848 (pp) 836042"/>
    <att type="string" name="interaction" value="pp"/>
    <att type="int" name="SCORE" value="982"/>
    <att type="string" name="support" value="{&quot;StringDB&quot;: &quot;physical&quot;, &quot;StringEvidence&quot;: &quot;coexpression:0.909,database:0.896,experiments:0.825,textmining:0.139&quot;, &quot;BioGrid&quot;: &quot;physical&quot;, &quot;BioGrid_PubMed&quot;: &quot;32191846&quot;, &quot;BioGrid_Type&quot;: &quot;Co-fractionation&quot;, &quot;BioGrid_Score&quot;: &quot;0.689724845&quot;, &quot;String_Score_Physical&quot;: 982, &quot;String_Score_Combined&quot;: 998}"/>
  </edge>
  <edge label="832848 (pp) 836299" source="480" target="574">
    <att type="string" name="canonicalName" value="832848 (pp) 836299"/>
    <att type="string" name="interaction" value="pp"/>
    <att type="int" name="SCORE" value="512"/>
    <att type="string" name="support" value="{&quot;StringDB&quot;: &quot;physical&quot;, &quot;StringEvidence&quot;: &quot;experiments:0.491,coexpression:0.068&quot;, &quot;String_Score_Physical&quot;: 512, &quot;String_Score_Combined&quot;: 545}"/>
  </edge>
  <edge label="832848 (pp) 837307" source="480" target="615">
    <att type="string" name="canonicalName" value="832848 (pp) 837307"/>
    <att type="string" name="interaction" value="pp"/>
    <att type="int" name="SCORE" value="358"/>
    <att type="string" name="support" value="{&quot;StringDB&quot;: &quot;physical&quot;, &quot;StringEvidence&quot;: &quot;coexpression:0.640,experiments:0.331,textmining:0.112&quot;, &quot;String_Score_Physical&quot;: 358, &quot;String_Score_Combined&quot;: 794}"/>
  </edge>
  <edge label="832848 (pp) 837486" source="480" target="624">
    <att type="string" name="canonicalName" value="832848 (pp) 837486"/>
    <att type="string" name="interaction" value="pp"/>
    <att type="int" name="SCORE" value="978"/>
    <att type="string" name="support" value="{&quot;StringDB&quot;: &quot;physical&quot;, &quot;StringEvidence&quot;: &quot;coexpression:0.982,database:0.896,experiments:0.787,textmining:0.238,neighborhood:0.001&quot;, &quot;BioGrid&quot;: &quot;physical&quot;, &quot;BioGrid_PubMed&quot;: &quot;32191846&quot;, &quot;BioGrid_Type&quot;: &quot;Co-fractionation&quot;, &quot;BioGrid_Score&quot;: &quot;0.876565573&quot;, &quot;String_Score_Physical&quot;: 978, &quot;String_Score_Combined&quot;: 999}"/>
  </edge>
  <edge label="832848 (pp) 837627" source="480" target="631">
    <att type="string" name="canonicalName" value="832848 (pp) 837627"/>
    <att type="string" name="interaction" value="pp"/>
    <att type="int" name="SCORE" value="900"/>
    <att type="string" name="support" value="{&quot;StringDB&quot;: &quot;physical&quot;, &quot;StringEvidence&quot;: &quot;coexpression:0.908,database:0.896,textmining:0.032&quot;, &quot;String_Score_Physical&quot;: 900, &quot;String_Score_Combined&quot;: 991}"/>
  </edge>
  <edge label="832848 (pp) 837955" source="480" target="645">
    <att type="string" name="canonicalName" value="832848 (pp) 837955"/>
    <att type="string" name="interaction" value="pp"/>
    <att type="int" name="SCORE" value="319"/>
    <att type="string" name="support" value="{&quot;StringDB&quot;: &quot;physical&quot;, &quot;StringEvidence&quot;: &quot;coexpression:0.757,experiments:0.291,textmining:0.079,neighborhood:0.020&quot;, &quot;String_Score_Physical&quot;: 319, &quot;String_Score_Combined&quot;: 850}"/>
  </edge>
  <edge label="832848 (pp) 838388" source="480" target="661">
    <att type="string" name="canonicalName" value="832848 (pp) 838388"/>
    <att type="string" name="interaction" value="pp"/>
    <att type="int" name="SCORE" value="813"/>
    <att type="string" name="support" value="{&quot;StringDB&quot;: &quot;physical&quot;, &quot;StringEvidence&quot;: &quot;coexpression:0.972,experiments:0.805,textmining:0.077&quot;, &quot;String_Score_Physical&quot;: 813, &quot;String_Score_Combined&quot;: 995}"/>
  </edge>
  <edge label="832848 (pp) 840211" source="480" target="704">
    <att type="string" name="canonicalName" value="832848 (pp) 840211"/>
    <att type="string" name="interaction" value="pp"/>
    <att type="int" name="SCORE" value="980"/>
    <att type="string" name="support" value="{&quot;StringDB&quot;: &quot;physical&quot;, &quot;StringEvidence&quot;: &quot;coexpression:0.969,database:0.896,experiments:0.805,textmining:0.565&quot;, &quot;BioGrid&quot;: &quot;physical&quot;, &quot;BioGrid_PubMed&quot;: &quot;32191846&quot;, &quot;BioGrid_Type&quot;: &quot;Co-fractionation&quot;, &quot;BioGrid_Score&quot;: &quot;0.863628621&quot;, &quot;String_Score_Physical&quot;: 980, &quot;String_Score_Combined&quot;: 999}"/>
  </edge>
  <edge label="832848 (pp) 842631" source="480" target="766">
    <att type="string" name="canonicalName" value="832848 (pp) 842631"/>
    <att type="string" name="interaction" value="pp"/>
    <att type="int" name="SCORE" value="264"/>
    <att type="string" name="support" value="{&quot;StringDB&quot;: &quot;physical&quot;, &quot;StringEvidence&quot;: &quot;experiments:0.233,textmining:0.005&quot;, &quot;String_Score_Physical&quot;: 264, &quot;String_Score_Combined&quot;: 267}"/>
  </edge>
  <edge label="832848 (pp) 842845" source="480" target="775">
    <att type="string" name="canonicalName" value="832848 (pp) 842845"/>
    <att type="string" name="interaction" value="pp"/>
    <att type="int" name="SCORE" value="468"/>
    <att type="string" name="support" value="{&quot;StringDB&quot;: &quot;physical&quot;, &quot;StringEvidence&quot;: &quot;experiments:0.445,coexpression:0.160&quot;, &quot;String_Score_Physical&quot;: 468, &quot;String_Score_Combined&quot;: 552}"/>
  </edge>
  <edge label="832848 (pp) 843397" source="480" target="788">
    <att type="string" name="canonicalName" value="832848 (pp) 843397"/>
    <att type="string" name="interaction" value="pp"/>
    <att type="int" name="SCORE" value="980"/>
    <att type="string" name="support" value="{&quot;StringDB&quot;: &quot;physical&quot;, &quot;StringEvidence&quot;: &quot;coexpression:0.937,database:0.896,experiments:0.805,textmining:0.277&quot;, &quot;String_Score_Physical&quot;: 980, &quot;String_Score_Combined&quot;: 999}"/>
  </edge>
  <edge label="832848 (pp) 844718" source="480" target="822">
    <att type="string" name="canonicalName" value="832848 (pp) 844718"/>
    <att type="string" name="interaction" value="pp"/>
    <att type="int" name="SCORE" value="781"/>
    <att type="string" name="support" value="{&quot;StringDB&quot;: &quot;physical&quot;, &quot;StringEvidence&quot;: &quot;coexpression:0.620,experiments:0.526,database:0.520,textmining:0.114&quot;, &quot;String_Score_Physical&quot;: 781, &quot;String_Score_Combined&quot;: 926}"/>
  </edge>
  <edge label="832848 (pp) 844765" source="480" target="829">
    <att type="string" name="canonicalName" value="832848 (pp) 844765"/>
    <att type="string" name="interaction" value="pp"/>
    <att type="int" name="SCORE" value="813"/>
    <att type="string" name="support" value="{&quot;StringDB&quot;: &quot;physical&quot;, &quot;StringEvidence&quot;: &quot;coexpression:0.897,experiments:0.805,textmining:0.441,neighborhood:0.155&quot;, &quot;String_Score_Physical&quot;: 813, &quot;String_Score_Combined&quot;: 990}"/>
  </edge>
  <edge label="833333 (pp) 839925" source="482" target="694">
    <att type="string" name="canonicalName" value="833333 (pp) 839925"/>
    <att type="string" name="interaction" value="pp"/>
    <att type="int" name="SCORE" value="205"/>
    <att type="string" name="support" value="{&quot;StringDB&quot;: &quot;physical&quot;, &quot;StringEvidence&quot;: &quot;experiments:0.171&quot;, &quot;String_Score_Physical&quot;: 205, &quot;String_Score_Combined&quot;: 205}"/>
  </edge>
  <edge label="833436 (pp) 833613" source="483" target="488">
    <att type="string" name="canonicalName" value="833436 (pp) 833613"/>
    <att type="string" name="interaction" value="pp"/>
    <att type="int" name="SCORE" value="650"/>
    <att type="string" name="support" value="{&quot;StringDB&quot;: &quot;physical&quot;, &quot;StringEvidence&quot;: &quot;database:0.635,textmining:0.347,neighborhood:0.102&quot;, &quot;String_Score_Physical&quot;: 650, &quot;String_Score_Combined&quot;: 794}"/>
  </edge>
  <edge label="833436 (pp) 835480" source="483" target="548">
    <att type="string" name="canonicalName" value="833436 (pp) 835480"/>
    <att type="string" name="interaction" value="pp"/>
    <att type="int" name="SCORE" value="650"/>
    <att type="string" name="support" value="{&quot;StringDB&quot;: &quot;physical&quot;, &quot;StringEvidence&quot;: &quot;database:0.635,textmining:0.133,neighborhood:0.102&quot;, &quot;String_Score_Physical&quot;: 650, &quot;String_Score_Combined&quot;: 727}"/>
  </edge>
  <edge label="833487 (pp) 836808" source="484" target="593">
    <att type="string" name="canonicalName" value="833487 (pp) 836808"/>
    <att type="string" name="interaction" value="pp"/>
    <att type="int" name="SCORE" value="775"/>
    <att type="string" name="support" value="{&quot;StringDB&quot;: &quot;physical&quot;, &quot;StringEvidence&quot;: &quot;experiments:0.766,textmining:0.293&quot;, &quot;BioGrid&quot;: &quot;physical&quot;, &quot;BioGrid_PubMed&quot;: &quot;15805479&quot;, &quot;BioGrid_Type&quot;: &quot;Reconstituted Complex&quot;, &quot;String_Score_Physical&quot;: 775, &quot;String_Score_Combined&quot;: 841}"/>
  </edge>
  <edge label="833518 (pp) 833835" source="485" target="493">
    <att type="string" name="canonicalName" value="833518 (pp) 833835"/>
    <att type="string" name="interaction" value="pp"/>
    <att type="int" name="SCORE" value="269"/>
    <att type="string" name="support" value="{&quot;StringDB&quot;: &quot;physical&quot;, &quot;StringEvidence&quot;: &quot;experiments:0.238,coexpression:0.144&quot;, &quot;String_Score_Physical&quot;: 269, &quot;String_Score_Combined&quot;: 374}"/>
  </edge>
  <edge label="833518 (pp) 833981" source="485" target="495">
    <att type="string" name="canonicalName" value="833518 (pp) 833981"/>
    <att type="string" name="interaction" value="pp"/>
    <att type="int" name="SCORE" value="980"/>
    <att type="string" name="support" value="{&quot;StringDB&quot;: &quot;physical&quot;, &quot;StringEvidence&quot;: &quot;coexpression:0.900,database:0.896,experiments:0.805,textmining:0.576,neighborhood:0.150&quot;, &quot;BioGrid&quot;: &quot;physical&quot;, &quot;BioGrid_PubMed&quot;: &quot;32191846&quot;, &quot;BioGrid_Type&quot;: &quot;Co-fractionation&quot;, &quot;BioGrid_Score&quot;: &quot;0.881743784&quot;, &quot;String_Score_Physical&quot;: 980, &quot;String_Score_Combined&quot;: 999}"/>
  </edge>
  <edge label="833518 (pp) 834577" source="485" target="508">
    <att type="string" name="canonicalName" value="833518 (pp) 834577"/>
    <att type="string" name="interaction" value="pp"/>
    <att type="int" name="SCORE" value="208"/>
    <att type="string" name="support" value="{&quot;BioGrid&quot;: &quot;physical&quot;, &quot;BioGrid_PubMed&quot;: &quot;32194606&quot;, &quot;BioGrid_Type&quot;: &quot;Affinity Capture-MS&quot;}"/>
  </edge>
  <edge label="833518 (pp) 835114" source="485" target="529">
    <att type="string" name="canonicalName" value="833518 (pp) 835114"/>
    <att type="string" name="interaction" value="pp"/>
    <att type="int" name="SCORE" value="812"/>
    <att type="string" name="support" value="{&quot;StringDB&quot;: &quot;physical&quot;, &quot;StringEvidence&quot;: &quot;experiments:0.804,coexpression:0.055&quot;, &quot;String_Score_Physical&quot;: 812, &quot;String_Score_Combined&quot;: 822}"/>
  </edge>
  <edge label="833518 (pp) 836042" source="485" target="567">
    <att type="string" name="canonicalName" value="833518 (pp) 836042"/>
    <att type="string" name="interaction" value="pp"/>
    <att type="int" name="SCORE" value="982"/>
    <att type="string" name="support" value="{&quot;StringDB&quot;: &quot;physical&quot;, &quot;StringEvidence&quot;: &quot;coexpression:0.903,database:0.896,experiments:0.825,textmining:0.558&quot;, &quot;BioGrid&quot;: &quot;physical&quot;, &quot;BioGrid_PubMed&quot;: &quot;32191846&quot;, &quot;BioGrid_Type&quot;: &quot;Co-fractionation&quot;, &quot;BioGrid_Score&quot;: &quot;0.881935065&quot;, &quot;String_Score_Physical&quot;: 982, &quot;String_Score_Combined&quot;: 999}"/>
  </edge>
  <edge label="833518 (pp) 836126" source="485" target="570">
    <att type="string" name="canonicalName" value="833518 (pp) 836126"/>
    <att type="string" name="interaction" value="pp"/>
    <att type="int" name="SCORE" value="347"/>
    <att type="string" name="support" value="{&quot;StringDB&quot;: &quot;physical&quot;, &quot;StringEvidence&quot;: &quot;coexpression:0.365,experiments:0.319,textmining:0.162,neighborhood:0.140&quot;, &quot;String_Score_Physical&quot;: 347, &quot;String_Score_Combined&quot;: 700}"/>
  </edge>
  <edge label="833518 (pp) 837307" source="485" target="615">
    <att type="string" name="canonicalName" value="833518 (pp) 837307"/>
    <att type="string" name="interaction" value="pp"/>
    <att type="int" name="SCORE" value="748"/>
    <att type="string" name="support" value="{&quot;StringDB&quot;: &quot;physical&quot;, &quot;StringEvidence&quot;: &quot;coexpression:0.878,experiments:0.737,textmining:0.194&quot;, &quot;String_Score_Physical&quot;: 748, &quot;String_Score_Combined&quot;: 975}"/>
  </edge>
  <edge label="833518 (pp) 837486" source="485" target="624">
    <att type="string" name="canonicalName" value="833518 (pp) 837486"/>
    <att type="string" name="interaction" value="pp"/>
    <att type="int" name="SCORE" value="814"/>
    <att type="string" name="support" value="{&quot;StringDB&quot;: &quot;physical&quot;, &quot;StringEvidence&quot;: &quot;coexpression:0.949,experiments:0.806,textmining:0.038&quot;, &quot;BioGrid&quot;: &quot;physical&quot;, &quot;BioGrid_PubMed&quot;: &quot;32191846&quot;, &quot;BioGrid_Type&quot;: &quot;Co-fractionation&quot;, &quot;BioGrid_Score&quot;: &quot;0.695097368&quot;, &quot;String_Score_Physical&quot;: 814, &quot;String_Score_Combined&quot;: 990}"/>
  </edge>
  <edge label="833518 (pp) 837627" source="485" target="631">
    <att type="string" name="canonicalName" value="833518 (pp) 837627"/>
    <att type="string" name="interaction" value="pp"/>
    <att type="int" name="SCORE" value="978"/>
    <att type="string" name="support" value="{&quot;StringDB&quot;: &quot;physical&quot;, &quot;StringEvidence&quot;: &quot;coexpression:0.913,database:0.896,experiments:0.781,textmining:0.062&quot;, &quot;String_Score_Physical&quot;: 978, &quot;String_Score_Combined&quot;: 998}"/>
  </edge>
  <edge label="833518 (pp) 837955" source="485" target="645">
    <att type="string" name="canonicalName" value="833518 (pp) 837955"/>
    <att type="string" name="interaction" value="pp"/>
    <att type="int" name="SCORE" value="546"/>
    <att type="string" name="support" value="{&quot;StringDB&quot;: &quot;physical&quot;, &quot;StringEvidence&quot;: &quot;coexpression:0.771,experiments:0.527,textmining:0.185&quot;, &quot;String_Score_Physical&quot;: 546, &quot;String_Score_Combined&quot;: 915}"/>
  </edge>
  <edge label="833518 (pp) 838388" source="485" target="661">
    <att type="string" name="canonicalName" value="833518 (pp) 838388"/>
    <att type="string" name="interaction" value="pp"/>
    <att type="int" name="SCORE" value="813"/>
    <att type="string" name="support" value="{&quot;StringDB&quot;: &quot;physical&quot;, &quot;StringEvidence&quot;: &quot;coexpression:0.972,experiments:0.805,textmining:0.507&quot;, &quot;String_Score_Physical&quot;: 813, &quot;String_Score_Combined&quot;: 997}"/>
  </edge>
  <edge label="833518 (pp) 840211" source="485" target="704">
    <att type="string" name="canonicalName" value="833518 (pp) 840211"/>
    <att type="string" name="interaction" value="pp"/>
    <att type="int" name="SCORE" value="813"/>
    <att type="string" name="support" value="{&quot;StringDB&quot;: &quot;physical&quot;, &quot;StringEvidence&quot;: &quot;coexpression:0.927,experiments:0.805,textmining:0.301,cooccurrence:0.273,neighborhood:0.146&quot;, &quot;BioGrid&quot;: &quot;physical&quot;, &quot;BioGrid_PubMed&quot;: &quot;32191846&quot;, &quot;BioGrid_Type&quot;: &quot;Co-fractionation&quot;, &quot;BioGrid_Score&quot;: &quot;0.830265693&quot;, &quot;String_Score_Physical&quot;: 813, &quot;String_Score_Combined&quot;: 994}"/>
  </edge>
  <edge label="833518 (pp) 840582" source="485" target="705">
    <att type="string" name="canonicalName" value="833518 (pp) 840582"/>
    <att type="string" name="interaction" value="pp"/>
    <att type="int" name="SCORE" value="900"/>
    <att type="string" name="support" value="{&quot;StringDB&quot;: &quot;physical&quot;, &quot;StringEvidence&quot;: &quot;database:0.896,textmining:0.155,coexpression:0.117,experiments:0.002&quot;, &quot;String_Score_Physical&quot;: 900, &quot;String_Score_Combined&quot;: 925}"/>
  </edge>
  <edge label="833518 (pp) 841870" source="485" target="731">
    <att type="string" name="canonicalName" value="833518 (pp) 841870"/>
    <att type="string" name="interaction" value="pp"/>
    <att type="int" name="SCORE" value="796"/>
    <att type="string" name="support" value="{&quot;StringDB&quot;: &quot;physical&quot;, &quot;StringEvidence&quot;: &quot;experiments:0.787,textmining:0.299,neighborhood:0.146,coexpression:0.062&quot;, &quot;String_Score_Physical&quot;: 796, &quot;String_Score_Combined&quot;: 885}"/>
  </edge>
  <edge label="833518 (pp) 842845" source="485" target="775">
    <att type="string" name="canonicalName" value="833518 (pp) 842845"/>
    <att type="string" name="interaction" value="pp"/>
    <att type="int" name="SCORE" value="467"/>
    <att type="string" name="support" value="{&quot;StringDB&quot;: &quot;physical&quot;, &quot;StringEvidence&quot;: &quot;experiments:0.444,coexpression:0.144,textmining:0.023&quot;, &quot;String_Score_Physical&quot;: 467, &quot;String_Score_Combined&quot;: 554}"/>
  </edge>
  <edge label="833518 (pp) 843397" source="485" target="788">
    <att type="string" name="canonicalName" value="833518 (pp) 843397"/>
    <att type="string" name="interaction" value="pp"/>
    <att type="int" name="SCORE" value="980"/>
    <att type="string" name="support" value="{&quot;StringDB&quot;: &quot;physical&quot;, &quot;StringEvidence&quot;: &quot;coexpression:0.912,database:0.896,experiments:0.805,textmining:0.197,neighborhood:0.146&quot;, &quot;String_Score_Physical&quot;: 980, &quot;String_Score_Combined&quot;: 998}"/>
  </edge>
  <edge label="833518 (pp) 844718" source="485" target="822">
    <att type="string" name="canonicalName" value="833518 (pp) 844718"/>
    <att type="string" name="interaction" value="pp"/>
    <att type="int" name="SCORE" value="472"/>
    <att type="string" name="support" value="{&quot;StringDB&quot;: &quot;physical&quot;, &quot;StringEvidence&quot;: &quot;experiments:0.449,coexpression:0.436,textmining:0.318,neighborhood:0.136&quot;, &quot;String_Score_Physical&quot;: 472, &quot;String_Score_Combined&quot;: 824}"/>
  </edge>
  <edge label="833518 (pp) 844736" source="485" target="824">
    <att type="string" name="canonicalName" value="833518 (pp) 844736"/>
    <att type="string" name="interaction" value="pp"/>
    <att type="int" name="SCORE" value="540"/>
    <att type="string" name="support" value="{&quot;StringDB&quot;: &quot;physical&quot;, &quot;StringEvidence&quot;: &quot;database:0.520,textmining:0.156,coexpression:0.104&quot;, &quot;String_Score_Physical&quot;: 540, &quot;String_Score_Combined&quot;: 652}"/>
  </edge>
  <edge label="833518 (pp) 844765" source="485" target="829">
    <att type="string" name="canonicalName" value="833518 (pp) 844765"/>
    <att type="string" name="interaction" value="pp"/>
    <att type="int" name="SCORE" value="813"/>
    <att type="string" name="support" value="{&quot;StringDB&quot;: &quot;physical&quot;, &quot;StringEvidence&quot;: &quot;coexpression:0.897,experiments:0.805,textmining:0.525,neighborhood:0.150&quot;, &quot;String_Score_Physical&quot;: 813, &quot;String_Score_Combined&quot;: 992}"/>
  </edge>
  <edge label="833518 (pp) 844785" source="485" target="834">
    <att type="string" name="canonicalName" value="833518 (pp) 844785"/>
    <att type="string" name="interaction" value="pp"/>
    <att type="int" name="SCORE" value="347"/>
    <att type="string" name="support" value="{&quot;StringDB&quot;: &quot;physical&quot;, &quot;StringEvidence&quot;: &quot;textmining:0.521,coexpression:0.365,experiments:0.319,neighborhood:0.140&quot;, &quot;String_Score_Physical&quot;: 347, &quot;String_Score_Combined&quot;: 829}"/>
  </edge>
  <edge label="833520 (pp) 835170" source="486" target="531">
    <att type="string" name="canonicalName" value="833520 (pp) 835170"/>
    <att type="string" name="interaction" value="pp"/>
    <att type="int" name="SCORE" value="243"/>
    <att type="string" name="support" value="{&quot;StringDB&quot;: &quot;physical&quot;, &quot;StringEvidence&quot;: &quot;experiments:0.212,coexpression:0.005&quot;, &quot;String_Score_Physical&quot;: 243, &quot;String_Score_Combined&quot;: 247}"/>
  </edge>
  <edge label="833520 (pp) 836548" source="486" target="580">
    <att type="string" name="canonicalName" value="833520 (pp) 836548"/>
    <att type="string" name="interaction" value="pp"/>
    <att type="int" name="SCORE" value="305"/>
    <att type="string" name="support" value="{&quot;StringDB&quot;: &quot;physical&quot;, &quot;StringEvidence&quot;: &quot;experiments:0.275,coexpression:0.071,textmining:0.032&quot;, &quot;String_Score_Physical&quot;: 305, &quot;String_Score_Combined&quot;: 375}"/>
  </edge>
  <edge label="833520 (pp) 838690" source="486" target="672">
    <att type="string" name="canonicalName" value="833520 (pp) 838690"/>
    <att type="string" name="interaction" value="pp"/>
    <att type="int" name="SCORE" value="196"/>
    <att type="string" name="support" value="{&quot;StringDB&quot;: &quot;physical&quot;, &quot;StringEvidence&quot;: &quot;experiments:0.162,coexpression:0.006&quot;, &quot;String_Score_Physical&quot;: 196, &quot;String_Score_Combined&quot;: 201}"/>
  </edge>
  <edge label="833520 (pp) 844055" source="486" target="808">
    <att type="string" name="canonicalName" value="833520 (pp) 844055"/>
    <att type="string" name="interaction" value="pp"/>
    <att type="int" name="SCORE" value="304"/>
    <att type="string" name="support" value="{&quot;StringDB&quot;: &quot;physical&quot;, &quot;StringEvidence&quot;: &quot;experiments:0.274,coexpression:0.060,textmining:0.032&quot;, &quot;String_Score_Physical&quot;: 304, &quot;String_Score_Combined&quot;: 367}"/>
  </edge>
  <edge label="833589 (pp) 835660" source="487" target="555">
    <att type="string" name="canonicalName" value="833589 (pp) 835660"/>
    <att type="string" name="interaction" value="pp"/>
    <att type="int" name="SCORE" value="214"/>
    <att type="string" name="support" value="{&quot;StringDB&quot;: &quot;physical&quot;, &quot;StringEvidence&quot;: &quot;experiments:0.180,coexpression:0.006&quot;, &quot;String_Score_Physical&quot;: 214, &quot;String_Score_Combined&quot;: 218}"/>
  </edge>
  <edge label="833589 (pp) 836731" source="487" target="588">
    <att type="string" name="canonicalName" value="833589 (pp) 836731"/>
    <att type="string" name="interaction" value="pp"/>
    <att type="int" name="SCORE" value="317"/>
    <att type="string" name="support" value="{&quot;StringDB&quot;: &quot;physical&quot;, &quot;StringEvidence&quot;: &quot;experiments:0.288,coexpression:0.007&quot;, &quot;String_Score_Physical&quot;: 317, &quot;String_Score_Combined&quot;: 321}"/>
  </edge>
  <edge label="833589 (pp) 836899" source="487" target="596">
    <att type="string" name="canonicalName" value="833589 (pp) 836899"/>
    <att type="string" name="interaction" value="pp"/>
    <att type="int" name="SCORE" value="210"/>
    <att type="string" name="support" value="{&quot;StringDB&quot;: &quot;physical&quot;, &quot;StringEvidence&quot;: &quot;textmining:0.306,experiments:0.176,coexpression:0.003&quot;, &quot;String_Score_Physical&quot;: 210, &quot;String_Score_Combined&quot;: 453}"/>
  </edge>
  <edge label="833589 (pp) 837307" source="487" target="615">
    <att type="string" name="canonicalName" value="833589 (pp) 837307"/>
    <att type="string" name="interaction" value="pp"/>
    <att type="int" name="SCORE" value="192"/>
    <att type="string" name="support" value="{&quot;StringDB&quot;: &quot;physical&quot;, &quot;StringEvidence&quot;: &quot;experiments:0.157,textmining:0.041&quot;, &quot;String_Score_Physical&quot;: 192, &quot;String_Score_Combined&quot;: 224}"/>
  </edge>
  <edge label="833613 (pp) 835480" source="488" target="548">
    <att type="string" name="canonicalName" value="833613 (pp) 835480"/>
    <att type="string" name="interaction" value="pp"/>
    <att type="int" name="SCORE" value="600"/>
    <att type="string" name="support" value="{&quot;StringDB&quot;: &quot;physical&quot;, &quot;StringEvidence&quot;: &quot;textmining:0.897,database:0.583,cooccurrence:0.422,coexpression:0.071&quot;, &quot;String_Score_Physical&quot;: 600, &quot;String_Score_Combined&quot;: 651}"/>
  </edge>
  <edge label="833613 (pp) 842580" source="488" target="762">
    <att type="string" name="canonicalName" value="833613 (pp) 842580"/>
    <att type="string" name="interaction" value="pp"/>
    <att type="int" name="SCORE" value="600"/>
    <att type="string" name="support" value="{&quot;StringDB&quot;: &quot;physical&quot;, &quot;StringEvidence&quot;: &quot;database:0.583,textmining:0.323&quot;, &quot;String_Score_Physical&quot;: 600, &quot;String_Score_Combined&quot;: 729}"/>
  </edge>
  <edge label="833635 (pp) 839066" source="489" target="676">
    <att type="string" name="canonicalName" value="833635 (pp) 839066"/>
    <att type="string" name="interaction" value="pp"/>
    <att type="int" name="SCORE" value="227"/>
    <att type="string" name="support" value="{&quot;StringDB&quot;: &quot;physical&quot;, &quot;StringEvidence&quot;: &quot;experiments:0.195,neighborhood:0.054,coexpression:0.001&quot;, &quot;String_Score_Physical&quot;: 227, &quot;String_Score_Combined&quot;: 270}"/>
  </edge>
  <edge label="833655 (pp) 834876" source="490" target="517">
    <att type="string" name="canonicalName" value="833655 (pp) 834876"/>
    <att type="string" name="interaction" value="pp"/>
    <att type="int" name="SCORE" value="900"/>
    <att type="string" name="support" value="{&quot;StringDB&quot;: &quot;physical&quot;, &quot;StringEvidence&quot;: &quot;database:0.896,textmining:0.468,neighborhood:0.147,coexpression:0.101&quot;, &quot;String_Score_Physical&quot;: 900, &quot;String_Score_Combined&quot;: 959}"/>
  </edge>
  <edge label="833655 (pp) 838991" source="490" target="674">
    <att type="string" name="canonicalName" value="833655 (pp) 838991"/>
    <att type="string" name="interaction" value="pp"/>
    <att type="int" name="SCORE" value="904"/>
    <att type="string" name="support" value="{&quot;StringDB&quot;: &quot;physical&quot;, &quot;StringEvidence&quot;: &quot;database:0.896,textmining:0.672,coexpression:0.137,experiments:0.047,neighborhood:0.045&quot;, &quot;String_Score_Physical&quot;: 904, &quot;String_Score_Combined&quot;: 974}"/>
  </edge>
  <edge label="833655 (pp) 841020" source="490" target="706">
    <att type="string" name="canonicalName" value="833655 (pp) 841020"/>
    <att type="string" name="interaction" value="pp"/>
    <att type="int" name="SCORE" value="904"/>
    <att type="string" name="support" value="{&quot;StringDB&quot;: &quot;physical&quot;, &quot;StringEvidence&quot;: &quot;database:0.896,textmining:0.617,coexpression:0.137,neighborhood:0.045,experiments:0.043&quot;, &quot;String_Score_Physical&quot;: 904, &quot;String_Score_Combined&quot;: 969}"/>
  </edge>
  <edge label="833655 (pp) 841849" source="490" target="730">
    <att type="string" name="canonicalName" value="833655 (pp) 841849"/>
    <att type="string" name="interaction" value="pp"/>
    <att type="int" name="SCORE" value="904"/>
    <att type="string" name="support" value="{&quot;StringDB&quot;: &quot;physical&quot;, &quot;StringEvidence&quot;: &quot;database:0.896,textmining:0.370,coexpression:0.137,neighborhood:0.045,experiments:0.043&quot;, &quot;String_Score_Physical&quot;: 904, &quot;String_Score_Combined&quot;: 950}"/>
  </edge>
  <edge label="833655 (pp) 842284" source="490" target="749">
    <att type="string" name="canonicalName" value="833655 (pp) 842284"/>
    <att type="string" name="interaction" value="pp"/>
    <att type="int" name="SCORE" value="800"/>
    <att type="string" name="support" value="{&quot;StringDB&quot;: &quot;physical&quot;, &quot;StringEvidence&quot;: &quot;database:0.791,textmining:0.458,coexpression:0.074&quot;, &quot;String_Score_Physical&quot;: 800, &quot;String_Score_Combined&quot;: 899}"/>
  </edge>
  <edge label="833655 (pp) 844755" source="490" target="827">
    <att type="string" name="canonicalName" value="833655 (pp) 844755"/>
    <att type="string" name="interaction" value="pp"/>
    <att type="int" name="SCORE" value="900"/>
    <att type="string" name="support" value="{&quot;StringDB&quot;: &quot;physical&quot;, &quot;StringEvidence&quot;: &quot;database:0.896,textmining:0.320,neighborhood:0.155,coexpression:0.008&quot;, &quot;String_Score_Physical&quot;: 900, &quot;String_Score_Combined&quot;: 943}"/>
  </edge>
  <edge label="833729 (pp) 834077" source="491" target="497">
    <att type="string" name="canonicalName" value="833729 (pp) 834077"/>
    <att type="string" name="interaction" value="pp"/>
    <att type="int" name="SCORE" value="900"/>
    <att type="string" name="support" value="{&quot;StringDB&quot;: &quot;physical&quot;, &quot;StringEvidence&quot;: &quot;database:0.896,textmining:0.231,experiments:0.003,coexpression:0.003&quot;, &quot;String_Score_Physical&quot;: 900, &quot;String_Score_Combined&quot;: 923}"/>
  </edge>
  <edge label="833729 (pp) 836579" source="491" target="582">
    <att type="string" name="canonicalName" value="833729 (pp) 836579"/>
    <att type="string" name="interaction" value="pp"/>
    <att type="int" name="SCORE" value="394"/>
    <att type="string" name="support" value="{&quot;StringDB&quot;: &quot;physical&quot;, &quot;StringEvidence&quot;: &quot;experiments:0.369,neighborhood:0.103,textmining:0.036&quot;, &quot;String_Score_Physical&quot;: 394, &quot;String_Score_Combined&quot;: 477}"/>
  </edge>
  <edge label="833729 (pp) 837568" source="491" target="627">
    <att type="string" name="canonicalName" value="833729 (pp) 837568"/>
    <att type="string" name="interaction" value="pp"/>
    <att type="int" name="SCORE" value="191"/>
    <att type="string" name="support" value="{&quot;StringDB&quot;: &quot;physical&quot;, &quot;StringEvidence&quot;: &quot;experiments:0.156,coexpression:0.079,textmining:0.003&quot;, &quot;String_Score_Physical&quot;: 191, &quot;String_Score_Combined&quot;: 257}"/>
  </edge>
  <edge label="833729 (pp) 842251" source="491" target="747">
    <att type="string" name="canonicalName" value="833729 (pp) 842251"/>
    <att type="string" name="interaction" value="pp"/>
    <att type="int" name="SCORE" value="191"/>
    <att type="string" name="support" value="{&quot;StringDB&quot;: &quot;physical&quot;, &quot;StringEvidence&quot;: &quot;experiments:0.156,coexpression:0.079,textmining:0.003&quot;, &quot;String_Score_Physical&quot;: 191, &quot;String_Score_Combined&quot;: 257}"/>
  </edge>
  <edge label="833729 (pp) 842836" source="491" target="774">
    <att type="string" name="canonicalName" value="833729 (pp) 842836"/>
    <att type="string" name="interaction" value="pp"/>
    <att type="int" name="SCORE" value="813"/>
    <att type="string" name="support" value="{&quot;StringDB&quot;: &quot;physical&quot;, &quot;StringEvidence&quot;: &quot;experiments:0.805,textmining:0.389,coexpression:0.175&quot;, &quot;String_Score_Physical&quot;: 813, &quot;String_Score_Combined&quot;: 905}"/>
  </edge>
  <edge label="833729 (pp) 844761" source="491" target="828">
    <att type="string" name="canonicalName" value="833729 (pp) 844761"/>
    <att type="string" name="interaction" value="pp"/>
    <att type="int" name="SCORE" value="857"/>
    <att type="string" name="support" value="{&quot;StringDB&quot;: &quot;physical&quot;, &quot;StringEvidence&quot;: &quot;coexpression:0.901,experiments:0.851,textmining:0.663,neighborhood:0.155&quot;, &quot;String_Score_Physical&quot;: 857, &quot;String_Score_Combined&quot;: 995}"/>
  </edge>
  <edge label="833791 (pp) 834492" source="492" target="506">
    <att type="string" name="canonicalName" value="833791 (pp) 834492"/>
    <att type="string" name="interaction" value="pp"/>
    <att type="int" name="SCORE" value="396"/>
    <att type="string" name="support" value="{&quot;StringDB&quot;: &quot;physical&quot;, &quot;StringEvidence&quot;: &quot;coexpression:0.509,experiments:0.371,textmining:0.345&quot;, &quot;String_Score_Physical&quot;: 396, &quot;String_Score_Combined&quot;: 806}"/>
  </edge>
  <edge label="833791 (pp) 836661" source="492" target="585">
    <att type="string" name="canonicalName" value="833791 (pp) 836661"/>
    <att type="string" name="interaction" value="pp"/>
    <att type="int" name="SCORE" value="730"/>
    <att type="string" name="support" value="{&quot;StringDB&quot;: &quot;physical&quot;, &quot;StringEvidence&quot;: &quot;textmining:0.744,experiments:0.718,coexpression:0.089&quot;, &quot;String_Score_Physical&quot;: 730, &quot;String_Score_Combined&quot;: 937}"/>
  </edge>
  <edge label="833791 (pp) 837279" source="492" target="611">
    <att type="string" name="canonicalName" value="833791 (pp) 837279"/>
    <att type="string" name="interaction" value="pp"/>
    <att type="int" name="SCORE" value="763"/>
    <att type="string" name="support" value="{&quot;StringDB&quot;: &quot;physical&quot;, &quot;StringEvidence&quot;: &quot;experiments:0.753,textmining:0.461,coexpression:0.019&quot;, &quot;String_Score_Physical&quot;: 763, &quot;String_Score_Combined&quot;: 874}"/>
  </edge>
  <edge label="833791 (pp) 837440" source="492" target="621">
    <att type="string" name="canonicalName" value="833791 (pp) 837440"/>
    <att type="string" name="interaction" value="pp"/>
    <att type="int" name="SCORE" value="730"/>
    <att type="string" name="support" value="{&quot;StringDB&quot;: &quot;physical&quot;, &quot;StringEvidence&quot;: &quot;experiments:0.718,textmining:0.431,coexpression:0.074&quot;, &quot;String_Score_Physical&quot;: 730, &quot;String_Score_Combined&quot;: 857}"/>
  </edge>
  <edge label="833791 (pp) 841707" source="492" target="725">
    <att type="string" name="canonicalName" value="833791 (pp) 841707"/>
    <att type="string" name="interaction" value="pp"/>
    <att type="int" name="SCORE" value="545"/>
    <att type="string" name="support" value="{&quot;StringDB&quot;: &quot;physical&quot;, &quot;StringEvidence&quot;: &quot;textmining:0.546,experiments:0.526,coexpression:0.170&quot;, &quot;String_Score_Physical&quot;: 545, &quot;String_Score_Combined&quot;: 828}"/>
  </edge>
  <edge label="833791 (pp) 841910" source="492" target="734">
    <att type="string" name="canonicalName" value="833791 (pp) 841910"/>
    <att type="string" name="interaction" value="pp"/>
    <att type="int" name="SCORE" value="745"/>
    <att type="string" name="support" value="{&quot;StringDB&quot;: &quot;physical&quot;, &quot;StringEvidence&quot;: &quot;experiments:0.734,textmining:0.463,coexpression:0.042&quot;, &quot;String_Score_Physical&quot;: 745, &quot;String_Score_Combined&quot;: 868}"/>
  </edge>
  <edge label="833835 (pp) 833981" source="493" target="495">
    <att type="string" name="canonicalName" value="833835 (pp) 833981"/>
    <att type="string" name="interaction" value="pp"/>
    <att type="int" name="SCORE" value="275"/>
    <att type="string" name="support" value="{&quot;StringDB&quot;: &quot;physical&quot;, &quot;StringEvidence&quot;: &quot;experiments:0.244,coexpression:0.096,textmining:0.003&quot;, &quot;String_Score_Physical&quot;: 275, &quot;String_Score_Combined&quot;: 346}"/>
  </edge>
  <edge label="833835 (pp) 834312" source="493" target="502">
    <att type="string" name="canonicalName" value="833835 (pp) 834312"/>
    <att type="string" name="interaction" value="pp"/>
    <att type="int" name="SCORE" value="900"/>
    <att type="string" name="support" value="{&quot;StringDB&quot;: &quot;physical&quot;, &quot;StringEvidence&quot;: &quot;database:0.896,textmining:0.098,experiments:0.007,coexpression:0.003&quot;, &quot;String_Score_Physical&quot;: 900, &quot;String_Score_Combined&quot;: 910}"/>
  </edge>
  <edge label="833835 (pp) 834975" source="493" target="523">
    <att type="string" name="canonicalName" value="833835 (pp) 834975"/>
    <att type="string" name="interaction" value="pp"/>
    <att type="int" name="SCORE" value="228"/>
    <att type="string" name="support" value="{&quot;StringDB&quot;: &quot;physical&quot;, &quot;StringEvidence&quot;: &quot;experiments:0.196&quot;, &quot;String_Score_Physical&quot;: 228, &quot;String_Score_Combined&quot;: 228}"/>
  </edge>
  <edge label="833835 (pp) 835114" source="493" target="529">
    <att type="string" name="canonicalName" value="833835 (pp) 835114"/>
    <att type="string" name="interaction" value="pp"/>
    <att type="int" name="SCORE" value="306"/>
    <att type="string" name="support" value="{&quot;StringDB&quot;: &quot;physical&quot;, &quot;StringEvidence&quot;: &quot;experiments:0.276,coexpression:0.053&quot;, &quot;String_Score_Physical&quot;: 306, &quot;String_Score_Combined&quot;: 342}"/>
  </edge>
  <edge label="833835 (pp) 835273" source="493" target="539">
    <att type="string" name="canonicalName" value="833835 (pp) 835273"/>
    <att type="string" name="interaction" value="pp"/>
    <att type="int" name="SCORE" value="208"/>
    <att type="string" name="support" value="{&quot;StringDB&quot;: &quot;physical&quot;, &quot;StringEvidence&quot;: &quot;experiments:0.174,textmining:0.070&quot;, &quot;String_Score_Physical&quot;: 208, &quot;String_Score_Combined&quot;: 263}"/>
  </edge>
  <edge label="833835 (pp) 835727" source="493" target="559">
    <att type="string" name="canonicalName" value="833835 (pp) 835727"/>
    <att type="string" name="interaction" value="pp"/>
    <att type="int" name="SCORE" value="919"/>
    <att type="string" name="support" value="{&quot;StringDB&quot;: &quot;physical&quot;, &quot;StringEvidence&quot;: &quot;database:0.896,experiments:0.199,textmining:0.042,coexpression:0.001&quot;, &quot;String_Score_Physical&quot;: 919, &quot;String_Score_Combined&quot;: 923}"/>
  </edge>
  <edge label="833835 (pp) 835990" source="493" target="565">
    <att type="string" name="canonicalName" value="833835 (pp) 835990"/>
    <att type="string" name="interaction" value="pp"/>
    <att type="int" name="SCORE" value="900"/>
    <att type="string" name="support" value="{&quot;StringDB&quot;: &quot;physical&quot;, &quot;StringEvidence&quot;: &quot;database:0.896,textmining:0.628&quot;, &quot;String_Score_Physical&quot;: 900, &quot;String_Score_Combined&quot;: 962}"/>
  </edge>
  <edge label="833835 (pp) 836042" source="493" target="567">
    <att type="string" name="canonicalName" value="833835 (pp) 836042"/>
    <att type="string" name="interaction" value="pp"/>
    <att type="int" name="SCORE" value="306"/>
    <att type="string" name="support" value="{&quot;StringDB&quot;: &quot;physical&quot;, &quot;StringEvidence&quot;: &quot;experiments:0.276,coexpression:0.137,textmining:0.004&quot;, &quot;String_Score_Physical&quot;: 306, &quot;String_Score_Combined&quot;: 403}"/>
  </edge>
  <edge label="833835 (pp) 836163" source="493" target="571">
    <att type="string" name="canonicalName" value="833835 (pp) 836163"/>
    <att type="string" name="interaction" value="pp"/>
    <att type="int" name="SCORE" value="904"/>
    <att type="string" name="support" value="{&quot;StringDB&quot;: &quot;physical&quot;, &quot;StringEvidence&quot;: &quot;database:0.896,coexpression:0.068,experiments:0.045,textmining:0.007&quot;, &quot;String_Score_Physical&quot;: 904, &quot;String_Score_Combined&quot;: 911}"/>
  </edge>
  <edge label="833835 (pp) 836723" source="493" target="587">
    <att type="string" name="canonicalName" value="833835 (pp) 836723"/>
    <att type="string" name="interaction" value="pp"/>
    <att type="int" name="SCORE" value="315"/>
    <att type="string" name="support" value="{&quot;StringDB&quot;: &quot;physical&quot;, &quot;StringEvidence&quot;: &quot;experiments:0.286&quot;, &quot;String_Score_Physical&quot;: 315, &quot;String_Score_Combined&quot;: 315}"/>
  </edge>
  <edge label="833835 (pp) 837307" source="493" target="615">
    <att type="string" name="canonicalName" value="833835 (pp) 837307"/>
    <att type="string" name="interaction" value="pp"/>
    <att type="int" name="SCORE" value="260"/>
    <att type="string" name="support" value="{&quot;StringDB&quot;: &quot;physical&quot;, &quot;StringEvidence&quot;: &quot;experiments:0.229,coexpression:0.010,textmining:0.006&quot;, &quot;String_Score_Physical&quot;: 260, &quot;String_Score_Combined&quot;: 273}"/>
  </edge>
  <edge label="833835 (pp) 837486" source="493" target="624">
    <att type="string" name="canonicalName" value="833835 (pp) 837486"/>
    <att type="string" name="interaction" value="pp"/>
    <att type="int" name="SCORE" value="275"/>
    <att type="string" name="support" value="{&quot;StringDB&quot;: &quot;physical&quot;, &quot;StringEvidence&quot;: &quot;experiments:0.244,coexpression:0.157,textmining:0.031&quot;, &quot;String_Score_Physical&quot;: 275, &quot;String_Score_Combined&quot;: 408}"/>
  </edge>
  <edge label="833835 (pp) 837863" source="493" target="644">
    <att type="string" name="canonicalName" value="833835 (pp) 837863"/>
    <att type="string" name="interaction" value="pp"/>
    <att type="int" name="SCORE" value="204"/>
    <att type="string" name="support" value="{&quot;StringDB&quot;: &quot;physical&quot;, &quot;StringEvidence&quot;: &quot;experiments:0.170,coexpression:0.161,textmining:0.041&quot;, &quot;String_Score_Physical&quot;: 204, &quot;String_Score_Combined&quot;: 358}"/>
  </edge>
  <edge label="833835 (pp) 838388" source="493" target="661">
    <att type="string" name="canonicalName" value="833835 (pp) 838388"/>
    <att type="string" name="interaction" value="pp"/>
    <att type="int" name="SCORE" value="306"/>
    <att type="string" name="support" value="{&quot;StringDB&quot;: &quot;physical&quot;, &quot;StringEvidence&quot;: &quot;experiments:0.276,coexpression:0.182,textmining:0.006&quot;, &quot;String_Score_Physical&quot;: 306, &quot;String_Score_Combined&quot;: 435}"/>
  </edge>
  <edge label="833835 (pp) 839226" source="493" target="678">
    <att type="string" name="canonicalName" value="833835 (pp) 839226"/>
    <att type="string" name="interaction" value="pp"/>
    <att type="int" name="SCORE" value="250"/>
    <att type="string" name="support" value="{&quot;StringDB&quot;: &quot;physical&quot;, &quot;StringEvidence&quot;: &quot;textmining:0.315,experiments:0.218,coexpression:0.035&quot;, &quot;String_Score_Physical&quot;: 250, &quot;String_Score_Combined&quot;: 504}"/>
  </edge>
  <edge label="833835 (pp) 840211" source="493" target="704">
    <att type="string" name="canonicalName" value="833835 (pp) 840211"/>
    <att type="string" name="interaction" value="pp"/>
    <att type="int" name="SCORE" value="269"/>
    <att type="string" name="support" value="{&quot;StringDB&quot;: &quot;physical&quot;, &quot;StringEvidence&quot;: &quot;experiments:0.238,coexpression:0.139,textmining:0.051&quot;, &quot;String_Score_Physical&quot;: 269, &quot;String_Score_Combined&quot;: 402}"/>
  </edge>
  <edge label="833835 (pp) 841707" source="493" target="725">
    <att type="string" name="canonicalName" value="833835 (pp) 841707"/>
    <att type="string" name="interaction" value="pp"/>
    <att type="int" name="SCORE" value="232"/>
    <att type="string" name="support" value="{&quot;StringDB&quot;: &quot;physical&quot;, &quot;StringEvidence&quot;: &quot;experiments:0.200,coexpression:0.020&quot;, &quot;String_Score_Physical&quot;: 232, &quot;String_Score_Combined&quot;: 248}"/>
  </edge>
  <edge label="833835 (pp) 841870" source="493" target="731">
    <att type="string" name="canonicalName" value="833835 (pp) 841870"/>
    <att type="string" name="interaction" value="pp"/>
    <att type="int" name="SCORE" value="269"/>
    <att type="string" name="support" value="{&quot;StringDB&quot;: &quot;physical&quot;, &quot;StringEvidence&quot;: &quot;experiments:0.238,coexpression:0.010&quot;, &quot;String_Score_Physical&quot;: 269, &quot;String_Score_Combined&quot;: 276}"/>
  </edge>
  <edge label="833835 (pp) 841910" source="493" target="734">
    <att type="string" name="canonicalName" value="833835 (pp) 841910"/>
    <att type="string" name="interaction" value="pp"/>
    <att type="int" name="SCORE" value="232"/>
    <att type="string" name="support" value="{&quot;StringDB&quot;: &quot;physical&quot;, &quot;StringEvidence&quot;: &quot;experiments:0.200,textmining:0.030&quot;, &quot;String_Score_Physical&quot;: 232, &quot;String_Score_Combined&quot;: 256}"/>
  </edge>
  <edge label="833835 (pp) 842036" source="493" target="743">
    <att type="string" name="canonicalName" value="833835 (pp) 842036"/>
    <att type="string" name="interaction" value="pp"/>
    <att type="int" name="SCORE" value="258"/>
    <att type="string" name="support" value="{&quot;StringDB&quot;: &quot;physical&quot;, &quot;StringEvidence&quot;: &quot;experiments:0.226,coexpression:0.007,textmining:0.006&quot;, &quot;String_Score_Physical&quot;: 258, &quot;String_Score_Combined&quot;: 268}"/>
  </edge>
  <edge label="833835 (pp) 842845" source="493" target="775">
    <att type="string" name="canonicalName" value="833835 (pp) 842845"/>
    <att type="string" name="interaction" value="pp"/>
    <att type="int" name="SCORE" value="465"/>
    <att type="string" name="support" value="{&quot;StringDB&quot;: &quot;physical&quot;, &quot;StringEvidence&quot;: &quot;experiments:0.443,coexpression:0.040&quot;, &quot;String_Score_Physical&quot;: 465, &quot;String_Score_Combined&quot;: 487}"/>
  </edge>
  <edge label="833835 (pp) 843303" source="493" target="786">
    <att type="string" name="canonicalName" value="833835 (pp) 843303"/>
    <att type="string" name="interaction" value="pp"/>
    <att type="int" name="SCORE" value="250"/>
    <att type="string" name="support" value="{&quot;StringDB&quot;: &quot;physical&quot;, &quot;StringEvidence&quot;: &quot;experiments:0.218,textmining:0.051,coexpression:0.035&quot;, &quot;String_Score_Physical&quot;: 250, &quot;String_Score_Combined&quot;: 313}"/>
  </edge>
  <edge label="833835 (pp) 843397" source="493" target="788">
    <att type="string" name="canonicalName" value="833835 (pp) 843397"/>
    <att type="string" name="interaction" value="pp"/>
    <att type="int" name="SCORE" value="269"/>
    <att type="string" name="support" value="{&quot;StringDB&quot;: &quot;physical&quot;, &quot;StringEvidence&quot;: &quot;experiments:0.238,coexpression:0.100,textmining:0.006&quot;, &quot;String_Score_Physical&quot;: 269, &quot;String_Score_Combined&quot;: 346}"/>
  </edge>
  <edge label="833835 (pp) 844718" source="493" target="822">
    <att type="string" name="canonicalName" value="833835 (pp) 844718"/>
    <att type="string" name="interaction" value="pp"/>
    <att type="int" name="SCORE" value="254"/>
    <att type="string" name="support" value="{&quot;StringDB&quot;: &quot;physical&quot;, &quot;StringEvidence&quot;: &quot;experiments:0.223,coexpression:0.120&quot;, &quot;String_Score_Physical&quot;: 254, &quot;String_Score_Combined&quot;: 344}"/>
  </edge>
  <edge label="833835 (pp) 844765" source="493" target="829">
    <att type="string" name="canonicalName" value="833835 (pp) 844765"/>
    <att type="string" name="interaction" value="pp"/>
    <att type="int" name="SCORE" value="275"/>
    <att type="string" name="support" value="{&quot;StringDB&quot;: &quot;physical&quot;, &quot;StringEvidence&quot;: &quot;experiments:0.244,coexpression:0.096,textmining:0.003&quot;, &quot;String_Score_Physical&quot;: 275, &quot;String_Score_Combined&quot;: 346}"/>
  </edge>
  <edge label="833981 (pp) 835114" source="495" target="529">
    <att type="string" name="canonicalName" value="833981 (pp) 835114"/>
    <att type="string" name="interaction" value="pp"/>
    <att type="int" name="SCORE" value="813"/>
    <att type="string" name="support" value="{&quot;StringDB&quot;: &quot;physical&quot;, &quot;StringEvidence&quot;: &quot;experiments:0.805,coexpression:0.096&quot;, &quot;String_Score_Physical&quot;: 813, &quot;String_Score_Combined&quot;: 830}"/>
  </edge>
  <edge label="833981 (pp) 835661" source="495" target="556">
    <att type="string" name="canonicalName" value="833981 (pp) 835661"/>
    <att type="string" name="interaction" value="pp"/>
    <att type="int" name="SCORE" value="240"/>
    <att type="string" name="support" value="{&quot;StringDB&quot;: &quot;physical&quot;, &quot;StringEvidence&quot;: &quot;experiments:0.209,coexpression:0.011&quot;, &quot;String_Score_Physical&quot;: 240, &quot;String_Score_Combined&quot;: 249}"/>
  </edge>
  <edge label="833981 (pp) 836042" source="495" target="567">
    <att type="string" name="canonicalName" value="833981 (pp) 836042"/>
    <att type="string" name="interaction" value="pp"/>
    <att type="int" name="SCORE" value="983"/>
    <att type="string" name="support" value="{&quot;StringDB&quot;: &quot;physical&quot;, &quot;StringEvidence&quot;: &quot;coexpression:0.901,database:0.896,experiments:0.834,textmining:0.537&quot;, &quot;BioGrid&quot;: &quot;physical&quot;, &quot;BioGrid_PubMed&quot;: &quot;32191846&quot;, &quot;BioGrid_Type&quot;: &quot;Co-fractionation&quot;, &quot;BioGrid_Score&quot;: &quot;0.858684621&quot;, &quot;String_Score_Physical&quot;: 983, &quot;String_Score_Combined&quot;: 999}"/>
  </edge>
  <edge label="833981 (pp) 836126" source="495" target="570">
    <att type="string" name="canonicalName" value="833981 (pp) 836126"/>
    <att type="string" name="interaction" value="pp"/>
    <att type="int" name="SCORE" value="398"/>
    <att type="string" name="support" value="{&quot;StringDB&quot;: &quot;physical&quot;, &quot;StringEvidence&quot;: &quot;experiments:0.372,textmining:0.229,coexpression:0.221,neighborhood:0.144&quot;, &quot;String_Score_Physical&quot;: 398, &quot;String_Score_Combined&quot;: 690}"/>
  </edge>
  <edge label="833981 (pp) 837182" source="495" target="606">
    <att type="string" name="canonicalName" value="833981 (pp) 837182"/>
    <att type="string" name="interaction" value="pp"/>
    <att type="int" name="SCORE" value="982"/>
    <att type="string" name="support" value="{&quot;StringDB&quot;: &quot;physical&quot;, &quot;StringEvidence&quot;: &quot;database:0.896,experiments:0.827,coexpression:0.143,textmining:0.051&quot;, &quot;String_Score_Physical&quot;: 982, &quot;String_Score_Combined&quot;: 985}"/>
  </edge>
  <edge label="833981 (pp) 837307" source="495" target="615">
    <att type="string" name="canonicalName" value="833981 (pp) 837307"/>
    <att type="string" name="interaction" value="pp"/>
    <att type="int" name="SCORE" value="771"/>
    <att type="string" name="support" value="{&quot;StringDB&quot;: &quot;physical&quot;, &quot;StringEvidence&quot;: &quot;experiments:0.761,coexpression:0.372,textmining:0.111&quot;, &quot;String_Score_Physical&quot;: 771, &quot;String_Score_Combined&quot;: 872}"/>
  </edge>
  <edge label="833981 (pp) 837486" source="495" target="624">
    <att type="string" name="canonicalName" value="833981 (pp) 837486"/>
    <att type="string" name="interaction" value="pp"/>
    <att type="int" name="SCORE" value="796"/>
    <att type="string" name="support" value="{&quot;StringDB&quot;: &quot;physical&quot;, &quot;StringEvidence&quot;: &quot;coexpression:0.898,experiments:0.787,textmining:0.433&quot;, &quot;BioGrid&quot;: &quot;physical&quot;, &quot;BioGrid_PubMed&quot;: &quot;32191846&quot;, &quot;BioGrid_Type&quot;: &quot;Co-fractionation&quot;, &quot;BioGrid_Score&quot;: &quot;0.679144987&quot;, &quot;String_Score_Physical&quot;: 796, &quot;String_Score_Combined&quot;: 988}"/>
  </edge>
  <edge label="833981 (pp) 837627" source="495" target="631">
    <att type="string" name="canonicalName" value="833981 (pp) 837627"/>
    <att type="string" name="interaction" value="pp"/>
    <att type="int" name="SCORE" value="971"/>
    <att type="string" name="support" value="{&quot;StringDB&quot;: &quot;physical&quot;, &quot;StringEvidence&quot;: &quot;database:0.896,coexpression:0.896,experiments:0.719,textmining:0.008&quot;, &quot;String_Score_Physical&quot;: 971, &quot;String_Score_Combined&quot;: 997}"/>
  </edge>
  <edge label="833981 (pp) 837955" source="495" target="645">
    <att type="string" name="canonicalName" value="833981 (pp) 837955"/>
    <att type="string" name="interaction" value="pp"/>
    <att type="int" name="SCORE" value="593"/>
    <att type="string" name="support" value="{&quot;StringDB&quot;: &quot;physical&quot;, &quot;StringEvidence&quot;: &quot;coexpression:0.892,experiments:0.576,textmining:0.391,neighborhood:0.149&quot;, &quot;String_Score_Physical&quot;: 593, &quot;String_Score_Combined&quot;: 977}"/>
  </edge>
  <edge label="833981 (pp) 838388" source="495" target="661">
    <att type="string" name="canonicalName" value="833981 (pp) 838388"/>
    <att type="string" name="interaction" value="pp"/>
    <att type="int" name="SCORE" value="813"/>
    <att type="string" name="support" value="{&quot;StringDB&quot;: &quot;physical&quot;, &quot;StringEvidence&quot;: &quot;coexpression:0.897,experiments:0.805,textmining:0.032&quot;, &quot;String_Score_Physical&quot;: 813, &quot;String_Score_Combined&quot;: 981}"/>
  </edge>
  <edge label="833981 (pp) 839521" source="495" target="685">
    <att type="string" name="canonicalName" value="833981 (pp) 839521"/>
    <att type="string" name="interaction" value="pp"/>
    <att type="int" name="SCORE" value="900"/>
    <att type="string" name="support" value="{&quot;StringDB&quot;: &quot;physical&quot;, &quot;StringEvidence&quot;: &quot;database:0.896,coexpression:0.233&quot;, &quot;String_Score_Physical&quot;: 900, &quot;String_Score_Combined&quot;: 923}"/>
  </edge>
  <edge label="833981 (pp) 840211" source="495" target="704">
    <att type="string" name="canonicalName" value="833981 (pp) 840211"/>
    <att type="string" name="interaction" value="pp"/>
    <att type="int" name="SCORE" value="835"/>
    <att type="string" name="support" value="{&quot;StringDB&quot;: &quot;physical&quot;, &quot;StringEvidence&quot;: &quot;coexpression:0.898,experiments:0.828,textmining:0.224,neighborhood:0.150&quot;, &quot;BioGrid&quot;: &quot;physical&quot;, &quot;BioGrid_PubMed&quot;: &quot;32191846&quot;, &quot;BioGrid_Type&quot;: &quot;Co-fractionation&quot;, &quot;BioGrid_Score&quot;: &quot;0.697177073&quot;, &quot;String_Score_Physical&quot;: 835, &quot;String_Score_Combined&quot;: 988}"/>
  </edge>
  <edge label="833981 (pp) 840582" source="495" target="705">
    <att type="string" name="canonicalName" value="833981 (pp) 840582"/>
    <att type="string" name="interaction" value="pp"/>
    <att type="int" name="SCORE" value="900"/>
    <att type="string" name="support" value="{&quot;StringDB&quot;: &quot;physical&quot;, &quot;StringEvidence&quot;: &quot;database:0.896,textmining:0.373,coexpression:0.087,experiments:0.006&quot;, &quot;String_Score_Physical&quot;: 900, &quot;String_Score_Combined&quot;: 943}"/>
  </edge>
  <edge label="833981 (pp) 841870" source="495" target="731">
    <att type="string" name="canonicalName" value="833981 (pp) 841870"/>
    <att type="string" name="interaction" value="pp"/>
    <att type="int" name="SCORE" value="796"/>
    <att type="string" name="support" value="{&quot;StringDB&quot;: &quot;physical&quot;, &quot;StringEvidence&quot;: &quot;experiments:0.787,coexpression:0.055,textmining:0.011&quot;, &quot;String_Score_Physical&quot;: 796, &quot;String_Score_Combined&quot;: 809}"/>
  </edge>
  <edge label="833981 (pp) 842063" source="495" target="745">
    <att type="string" name="canonicalName" value="833981 (pp) 842063"/>
    <att type="string" name="interaction" value="pp"/>
    <att type="int" name="SCORE" value="979"/>
    <att type="string" name="support" value="{&quot;StringDB&quot;: &quot;physical&quot;, &quot;StringEvidence&quot;: &quot;database:0.896,experiments:0.798,coexpression:0.195,textmining:0.025&quot;, &quot;String_Score_Physical&quot;: 979, &quot;String_Score_Combined&quot;: 984}"/>
  </edge>
  <edge label="833981 (pp) 842684" source="495" target="769">
    <att type="string" name="canonicalName" value="833981 (pp) 842684"/>
    <att type="string" name="interaction" value="pp"/>
    <att type="int" name="SCORE" value="979"/>
    <att type="string" name="support" value="{&quot;StringDB&quot;: &quot;physical&quot;, &quot;StringEvidence&quot;: &quot;database:0.896,experiments:0.796,textmining:0.235,coexpression:0.122&quot;, &quot;String_Score_Physical&quot;: 979, &quot;String_Score_Combined&quot;: 986}"/>
  </edge>
  <edge label="833981 (pp) 842805" source="495" target="773">
    <att type="string" name="canonicalName" value="833981 (pp) 842805"/>
    <att type="string" name="interaction" value="pp"/>
    <att type="int" name="SCORE" value="193"/>
    <att type="string" name="support" value="{&quot;StringDB&quot;: &quot;physical&quot;, &quot;StringEvidence&quot;: &quot;experiments:0.158,coexpression:0.045&quot;, &quot;String_Score_Physical&quot;: 193, &quot;String_Score_Combined&quot;: 229}"/>
  </edge>
  <edge label="833981 (pp) 842845" source="495" target="775">
    <att type="string" name="canonicalName" value="833981 (pp) 842845"/>
    <att type="string" name="interaction" value="pp"/>
    <att type="int" name="SCORE" value="503"/>
    <att type="string" name="support" value="{&quot;StringDB&quot;: &quot;physical&quot;, &quot;StringEvidence&quot;: &quot;experiments:0.482,coexpression:0.096,textmining:0.032&quot;, &quot;String_Score_Physical&quot;: 503, &quot;String_Score_Combined&quot;: 565}"/>
  </edge>
  <edge label="833981 (pp) 843397" source="495" target="788">
    <att type="string" name="canonicalName" value="833981 (pp) 843397"/>
    <att type="string" name="interaction" value="pp"/>
    <att type="int" name="SCORE" value="982"/>
    <att type="string" name="support" value="{&quot;StringDB&quot;: &quot;physical&quot;, &quot;StringEvidence&quot;: &quot;coexpression:0.904,database:0.896,experiments:0.829,textmining:0.490,neighborhood:0.150&quot;, &quot;String_Score_Physical&quot;: 982, &quot;String_Score_Combined&quot;: 999}"/>
  </edge>
  <edge label="833981 (pp) 843694" source="495" target="794">
    <att type="string" name="canonicalName" value="833981 (pp) 843694"/>
    <att type="string" name="interaction" value="pp"/>
    <att type="int" name="SCORE" value="193"/>
    <att type="string" name="support" value="{&quot;StringDB&quot;: &quot;physical&quot;, &quot;StringEvidence&quot;: &quot;experiments:0.158,coexpression:0.045&quot;, &quot;String_Score_Physical&quot;: 193, &quot;String_Score_Combined&quot;: 229}"/>
  </edge>
  <edge label="833981 (pp) 843900" source="495" target="801">
    <att type="string" name="canonicalName" value="833981 (pp) 843900"/>
    <att type="string" name="interaction" value="pp"/>
    <att type="int" name="SCORE" value="900"/>
    <att type="string" name="support" value="{&quot;StringDB&quot;: &quot;physical&quot;, &quot;StringEvidence&quot;: &quot;database:0.896&quot;, &quot;String_Score_Physical&quot;: 900, &quot;String_Score_Combined&quot;: 900}"/>
  </edge>
  <edge label="833981 (pp) 844155" source="495" target="811">
    <att type="string" name="canonicalName" value="833981 (pp) 844155"/>
    <att type="string" name="interaction" value="pp"/>
    <att type="int" name="SCORE" value="772"/>
    <att type="string" name="support" value="{&quot;StringDB&quot;: &quot;physical&quot;, &quot;StringEvidence&quot;: &quot;experiments:0.762,coexpression:0.128&quot;, &quot;String_Score_Physical&quot;: 772, &quot;String_Score_Combined&quot;: 801}"/>
  </edge>
  <edge label="833981 (pp) 844718" source="495" target="822">
    <att type="string" name="canonicalName" value="833981 (pp) 844718"/>
    <att type="string" name="interaction" value="pp"/>
    <att type="int" name="SCORE" value="499"/>
    <att type="string" name="support" value="{&quot;StringDB&quot;: &quot;physical&quot;, &quot;StringEvidence&quot;: &quot;coexpression:0.510,experiments:0.479,textmining:0.158,neighborhood:0.140&quot;, &quot;String_Score_Physical&quot;: 499, &quot;String_Score_Combined&quot;: 822}"/>
  </edge>
  <edge label="833981 (pp) 844736" source="495" target="824">
    <att type="string" name="canonicalName" value="833981 (pp) 844736"/>
    <att type="string" name="interaction" value="pp"/>
    <att type="int" name="SCORE" value="856"/>
    <att type="string" name="support" value="{&quot;StringDB&quot;: &quot;physical&quot;, &quot;StringEvidence&quot;: &quot;experiments:0.688,database:0.520,textmining:0.133,coexpression:0.098&quot;, &quot;String_Score_Physical&quot;: 856, &quot;String_Score_Combined&quot;: 887}"/>
  </edge>
  <edge label="833981 (pp) 844785" source="495" target="834">
    <att type="string" name="canonicalName" value="833981 (pp) 844785"/>
    <att type="string" name="interaction" value="pp"/>
    <att type="int" name="SCORE" value="398"/>
    <att type="string" name="support" value="{&quot;StringDB&quot;: &quot;physical&quot;, &quot;StringEvidence&quot;: &quot;experiments:0.372,coexpression:0.221,textmining:0.188,neighborhood:0.144&quot;, &quot;String_Score_Physical&quot;: 398, &quot;String_Score_Combined&quot;: 673}"/>
  </edge>
  <edge label="834077 (pp) 836579" source="497" target="582">
    <att type="string" name="canonicalName" value="834077 (pp) 836579"/>
    <att type="string" name="interaction" value="pp"/>
    <att type="int" name="SCORE" value="229"/>
    <att type="string" name="support" value="{&quot;StringDB&quot;: &quot;physical&quot;, &quot;StringEvidence&quot;: &quot;experiments:0.197,textmining:0.051,coexpression:0.021&quot;, &quot;String_Score_Physical&quot;: 229, &quot;String_Score_Combined&quot;: 284}"/>
  </edge>
  <edge label="834207 (pp) 835114" source="499" target="529">
    <att type="string" name="canonicalName" value="834207 (pp) 835114"/>
    <att type="string" name="interaction" value="pp"/>
    <att type="int" name="SCORE" value="188"/>
    <att type="string" name="support" value="{&quot;StringDB&quot;: &quot;physical&quot;, &quot;StringEvidence&quot;: &quot;coexpression:0.781,textmining:0.478,experiments:0.153&quot;, &quot;String_Score_Physical&quot;: 188, &quot;String_Score_Combined&quot;: 907}"/>
  </edge>
  <edge label="834207 (pp) 835341" source="499" target="542">
    <att type="string" name="canonicalName" value="834207 (pp) 835341"/>
    <att type="string" name="interaction" value="pp"/>
    <att type="int" name="SCORE" value="299"/>
    <att type="string" name="support" value="{&quot;StringDB&quot;: &quot;physical&quot;, &quot;StringEvidence&quot;: &quot;coexpression:0.612,textmining:0.453,experiments:0.269&quot;, &quot;String_Score_Physical&quot;: 299, &quot;String_Score_Combined&quot;: 851}"/>
  </edge>
  <edge label="834207 (pp) 835699" source="499" target="558">
    <att type="string" name="canonicalName" value="834207 (pp) 835699"/>
    <att type="string" name="interaction" value="pp"/>
    <att type="int" name="SCORE" value="299"/>
    <att type="string" name="support" value="{&quot;StringDB&quot;: &quot;physical&quot;, &quot;StringEvidence&quot;: &quot;coexpression:0.682,textmining:0.535,experiments:0.269&quot;, &quot;String_Score_Physical&quot;: 299, &quot;String_Score_Combined&quot;: 896}"/>
  </edge>
  <edge label="834207 (pp) 837233" source="499" target="608">
    <att type="string" name="canonicalName" value="834207 (pp) 837233"/>
    <att type="string" name="interaction" value="pp"/>
    <att type="int" name="SCORE" value="266"/>
    <att type="string" name="support" value="{&quot;StringDB&quot;: &quot;physical&quot;, &quot;StringEvidence&quot;: &quot;experiments:0.235&quot;, &quot;String_Score_Physical&quot;: 266, &quot;String_Score_Combined&quot;: 266}"/>
  </edge>
  <edge label="834207 (pp) 837307" source="499" target="615">
    <att type="string" name="canonicalName" value="834207 (pp) 837307"/>
    <att type="string" name="interaction" value="pp"/>
    <att type="int" name="SCORE" value="272"/>
    <att type="string" name="support" value="{&quot;StringDB&quot;: &quot;physical&quot;, &quot;StringEvidence&quot;: &quot;experiments:0.241,textmining:0.238,coexpression:0.114&quot;, &quot;String_Score_Physical&quot;: 272, &quot;String_Score_Combined&quot;: 508}"/>
  </edge>
  <edge label="834207 (pp) 838144" source="499" target="655">
    <att type="string" name="canonicalName" value="834207 (pp) 838144"/>
    <att type="string" name="interaction" value="pp"/>
    <att type="int" name="SCORE" value="239"/>
    <att type="string" name="support" value="{&quot;StringDB&quot;: &quot;physical&quot;, &quot;StringEvidence&quot;: &quot;experiments:0.208&quot;, &quot;String_Score_Physical&quot;: 239, &quot;String_Score_Combined&quot;: 239}"/>
  </edge>
  <edge label="834207 (pp) 838174" source="499" target="656">
    <att type="string" name="canonicalName" value="834207 (pp) 838174"/>
    <att type="string" name="interaction" value="pp"/>
    <att type="int" name="SCORE" value="928"/>
    <att type="string" name="support" value="{&quot;StringDB&quot;: &quot;physical&quot;, &quot;StringEvidence&quot;: &quot;database:0.896,textmining:0.653,cooccurrence:0.425,experiments:0.289,coexpression:0.124&quot;, &quot;String_Score_Physical&quot;: 928, &quot;String_Score_Combined&quot;: 940}"/>
  </edge>
  <edge label="834207 (pp) 838537" source="499" target="664">
    <att type="string" name="canonicalName" value="834207 (pp) 838537"/>
    <att type="string" name="interaction" value="pp"/>
    <att type="int" name="SCORE" value="254"/>
    <att type="string" name="support" value="{&quot;StringDB&quot;: &quot;physical&quot;, &quot;StringEvidence&quot;: &quot;experiments:0.223,textmining:0.104,coexpression:0.057&quot;, &quot;String_Score_Physical&quot;: 254, &quot;String_Score_Combined&quot;: 370}"/>
  </edge>
  <edge label="834207 (pp) 839066" source="499" target="676">
    <att type="string" name="canonicalName" value="834207 (pp) 839066"/>
    <att type="string" name="interaction" value="pp"/>
    <att type="int" name="SCORE" value="241"/>
    <att type="string" name="support" value="{&quot;StringDB&quot;: &quot;physical&quot;, &quot;StringEvidence&quot;: &quot;experiments:0.210,coexpression:0.197,textmining:0.032,neighborhood:0.018&quot;, &quot;String_Score_Physical&quot;: 241, &quot;String_Score_Combined&quot;: 421}"/>
  </edge>
  <edge label="834223 (pp) 835504" source="500" target="549">
    <att type="string" name="canonicalName" value="834223 (pp) 835504"/>
    <att type="string" name="interaction" value="pp"/>
    <att type="int" name="SCORE" value="650"/>
    <att type="string" name="support" value="{&quot;StringDB&quot;: &quot;physical&quot;, &quot;StringEvidence&quot;: &quot;database:0.635&quot;, &quot;String_Score_Physical&quot;: 650, &quot;String_Score_Combined&quot;: 650}"/>
  </edge>
  <edge label="834223 (pp) 843600" source="500" target="791">
    <att type="string" name="canonicalName" value="834223 (pp) 843600"/>
    <att type="string" name="interaction" value="pp"/>
    <att type="int" name="SCORE" value="650"/>
    <att type="string" name="support" value="{&quot;StringDB&quot;: &quot;physical&quot;, &quot;StringEvidence&quot;: &quot;database:0.635,textmining:0.103&quot;, &quot;String_Score_Physical&quot;: 650, &quot;String_Score_Combined&quot;: 686}"/>
  </edge>
  <edge label="834293 (pp) 835279" source="501" target="540">
    <att type="string" name="canonicalName" value="834293 (pp) 835279"/>
    <att type="string" name="interaction" value="pp"/>
    <att type="int" name="SCORE" value="254"/>
    <att type="string" name="support" value="{&quot;StringDB&quot;: &quot;physical&quot;, &quot;StringEvidence&quot;: &quot;textmining:0.487,experiments:0.223,coexpression:0.053&quot;, &quot;String_Score_Physical&quot;: 254, &quot;String_Score_Combined&quot;: 638}"/>
  </edge>
  <edge label="834293 (pp) 836215" source="501" target="573">
    <att type="string" name="canonicalName" value="834293 (pp) 836215"/>
    <att type="string" name="interaction" value="pp"/>
    <att type="int" name="SCORE" value="900"/>
    <att type="string" name="support" value="{&quot;StringDB&quot;: &quot;physical&quot;, &quot;StringEvidence&quot;: &quot;database:0.896&quot;, &quot;String_Score_Physical&quot;: 900, &quot;String_Score_Combined&quot;: 900}"/>
  </edge>
  <edge label="834293 (pp) 836541" source="501" target="579">
    <att type="string" name="canonicalName" value="834293 (pp) 836541"/>
    <att type="string" name="interaction" value="pp"/>
    <att type="int" name="SCORE" value="909"/>
    <att type="string" name="support" value="{&quot;StringDB&quot;: &quot;physical&quot;, &quot;StringEvidence&quot;: &quot;database:0.896,textmining:0.714,experiments:0.098,coexpression:0.016&quot;, &quot;String_Score_Physical&quot;: 909, &quot;String_Score_Combined&quot;: 974}"/>
  </edge>
  <edge label="834293 (pp) 836548" source="501" target="580">
    <att type="string" name="canonicalName" value="834293 (pp) 836548"/>
    <att type="string" name="interaction" value="pp"/>
    <att type="int" name="SCORE" value="941"/>
    <att type="string" name="support" value="{&quot;StringDB&quot;: &quot;physical&quot;, &quot;StringEvidence&quot;: &quot;database:0.896,textmining:0.781,experiments:0.415,coexpression:0.132&quot;, &quot;String_Score_Physical&quot;: 941, &quot;String_Score_Combined&quot;: 988}"/>
  </edge>
  <edge label="834293 (pp) 838174" source="501" target="656">
    <att type="string" name="canonicalName" value="834293 (pp) 838174"/>
    <att type="string" name="interaction" value="pp"/>
    <att type="int" name="SCORE" value="900"/>
    <att type="string" name="support" value="{&quot;StringDB&quot;: &quot;physical&quot;, &quot;StringEvidence&quot;: &quot;database:0.896,coexpression:0.042&quot;, &quot;String_Score_Physical&quot;: 900, &quot;String_Score_Combined&quot;: 904}"/>
  </edge>
  <edge label="834293 (pp) 838685" source="501" target="671">
    <att type="string" name="canonicalName" value="834293 (pp) 838685"/>
    <att type="string" name="interaction" value="pp"/>
    <att type="int" name="SCORE" value="900"/>
    <att type="string" name="support" value="{&quot;StringDB&quot;: &quot;physical&quot;, &quot;StringEvidence&quot;: &quot;database:0.896,textmining:0.369,coexpression:0.042,experiments:0.007&quot;, &quot;String_Score_Physical&quot;: 900, &quot;String_Score_Combined&quot;: 940}"/>
  </edge>
  <edge label="834293 (pp) 838690" source="501" target="672">
    <att type="string" name="canonicalName" value="834293 (pp) 838690"/>
    <att type="string" name="interaction" value="pp"/>
    <att type="int" name="SCORE" value="900"/>
    <att type="string" name="support" value="{&quot;StringDB&quot;: &quot;physical&quot;, &quot;StringEvidence&quot;: &quot;database:0.896,textmining:0.051,coexpression:0.011&quot;, &quot;String_Score_Physical&quot;: 900, &quot;String_Score_Combined&quot;: 906}"/>
  </edge>
  <edge label="834293 (pp) 841810" source="501" target="729">
    <att type="string" name="canonicalName" value="834293 (pp) 841810"/>
    <att type="string" name="interaction" value="pp"/>
    <att type="int" name="SCORE" value="900"/>
    <att type="string" name="support" value="{&quot;StringDB&quot;: &quot;physical&quot;, &quot;StringEvidence&quot;: &quot;database:0.896,coexpression:0.022&quot;, &quot;String_Score_Physical&quot;: 900, &quot;String_Score_Combined&quot;: 902}"/>
  </edge>
  <edge label="834293 (pp) 841958" source="501" target="737">
    <att type="string" name="canonicalName" value="834293 (pp) 841958"/>
    <att type="string" name="interaction" value="pp"/>
    <att type="int" name="SCORE" value="900"/>
    <att type="string" name="support" value="{&quot;StringDB&quot;: &quot;physical&quot;, &quot;StringEvidence&quot;: &quot;database:0.896,textmining:0.013,experiments:0.007,coexpression:0.007&quot;, &quot;String_Score_Physical&quot;: 900, &quot;String_Score_Combined&quot;: 902}"/>
  </edge>
  <edge label="834293 (pp) 843887" source="501" target="800">
    <att type="string" name="canonicalName" value="834293 (pp) 843887"/>
    <att type="string" name="interaction" value="pp"/>
    <att type="int" name="SCORE" value="900"/>
    <att type="string" name="support" value="{&quot;StringDB&quot;: &quot;physical&quot;, &quot;StringEvidence&quot;: &quot;database:0.896,coexpression:0.014&quot;, &quot;String_Score_Physical&quot;: 900, &quot;String_Score_Combined&quot;: 901}"/>
  </edge>
  <edge label="834293 (pp) 844055" source="501" target="808">
    <att type="string" name="canonicalName" value="834293 (pp) 844055"/>
    <att type="string" name="interaction" value="pp"/>
    <att type="int" name="SCORE" value="976"/>
    <att type="string" name="support" value="{&quot;StringDB&quot;: &quot;physical&quot;, &quot;StringEvidence&quot;: &quot;database:0.896,experiments:0.766,coexpression:0.114,textmining:0.086&quot;, &quot;String_Score_Physical&quot;: 976, &quot;String_Score_Combined&quot;: 981}"/>
  </edge>
  <edge label="834312 (pp) 835727" source="502" target="559">
    <att type="string" name="canonicalName" value="834312 (pp) 835727"/>
    <att type="string" name="interaction" value="pp"/>
    <att type="int" name="SCORE" value="993"/>
    <att type="string" name="support" value="{&quot;StringDB&quot;: &quot;physical&quot;, &quot;StringEvidence&quot;: &quot;experiments:0.933,textmining:0.918,database:0.896,coexpression:0.351&quot;, &quot;BioGrid&quot;: &quot;physical&quot;, &quot;BioGrid_PubMed&quot;: &quot;32191846,12724535,12615944&quot;, &quot;BioGrid_Type&quot;: &quot;Co-fractionation,Two-hybrid,Affinity Capture-Western&quot;, &quot;BioGrid_Score&quot;: &quot;0.886728716&quot;, &quot;String_Score_Physical&quot;: 993, &quot;String_Score_Combined&quot;: 999}"/>
  </edge>
  <edge label="834312 (pp) 835990" source="502" target="565">
    <att type="string" name="canonicalName" value="834312 (pp) 835990"/>
    <att type="string" name="interaction" value="pp"/>
    <att type="int" name="SCORE" value="971"/>
    <att type="string" name="support" value="{&quot;StringDB&quot;: &quot;physical&quot;, &quot;StringEvidence&quot;: &quot;database:0.896,experiments:0.719,textmining:0.208&quot;, &quot;String_Score_Physical&quot;: 971, &quot;String_Score_Combined&quot;: 977}"/>
  </edge>
  <edge label="834312 (pp) 837627" source="502" target="631">
    <att type="string" name="canonicalName" value="834312 (pp) 837627"/>
    <att type="string" name="interaction" value="pp"/>
    <att type="int" name="SCORE" value="565"/>
    <att type="string" name="support" value="{&quot;StringDB&quot;: &quot;physical&quot;, &quot;StringEvidence&quot;: &quot;textmining:0.653,experiments:0.547,coexpression:0.057&quot;, &quot;BioGrid&quot;: &quot;physical&quot;, &quot;BioGrid_PubMed&quot;: &quot;15548739&quot;, &quot;BioGrid_Type&quot;: &quot;Affinity Capture-Western&quot;, &quot;String_Score_Physical&quot;: 565, &quot;String_Score_Combined&quot;: 857}"/>
  </edge>
  <edge label="834312 (pp) 839226" source="502" target="678">
    <att type="string" name="canonicalName" value="834312 (pp) 839226"/>
    <att type="string" name="interaction" value="pp"/>
    <att type="int" name="SCORE" value="755"/>
    <att type="string" name="support" value="{&quot;StringDB&quot;: &quot;physical&quot;, &quot;StringEvidence&quot;: &quot;textmining:0.801,experiments:0.745,coexpression:0.013&quot;, &quot;BioGrid&quot;: &quot;physical&quot;, &quot;BioGrid_PubMed&quot;: &quot;19490895&quot;, &quot;BioGrid_Type&quot;: &quot;Affinity Capture-Western&quot;, &quot;String_Score_Physical&quot;: 755, &quot;String_Score_Combined&quot;: 951}"/>
  </edge>
  <edge label="834312 (pp) 843303" source="502" target="786">
    <att type="string" name="canonicalName" value="834312 (pp) 843303"/>
    <att type="string" name="interaction" value="pp"/>
    <att type="int" name="SCORE" value="467"/>
    <att type="string" name="support" value="{&quot;StringDB&quot;: &quot;physical&quot;, &quot;StringEvidence&quot;: &quot;textmining:0.551,experiments:0.444,coexpression:0.013&quot;, &quot;String_Score_Physical&quot;: 467, &quot;String_Score_Combined&quot;: 763}"/>
  </edge>
  <edge label="834411 (pp) 838991" source="503" target="674">
    <att type="string" name="canonicalName" value="834411 (pp) 838991"/>
    <att type="string" name="interaction" value="pp"/>
    <att type="int" name="SCORE" value="650"/>
    <att type="string" name="support" value="{&quot;StringDB&quot;: &quot;physical&quot;, &quot;StringEvidence&quot;: &quot;database:0.635,textmining:0.014&quot;, &quot;String_Score_Physical&quot;: 650, &quot;String_Score_Combined&quot;: 654}"/>
  </edge>
  <edge label="834411 (pp) 841020" source="503" target="706">
    <att type="string" name="canonicalName" value="834411 (pp) 841020"/>
    <att type="string" name="interaction" value="pp"/>
    <att type="int" name="SCORE" value="650"/>
    <att type="string" name="support" value="{&quot;StringDB&quot;: &quot;physical&quot;, &quot;StringEvidence&quot;: &quot;database:0.635,textmining:0.041&quot;, &quot;String_Score_Physical&quot;: 650, &quot;String_Score_Combined&quot;: 664}"/>
  </edge>
  <edge label="834411 (pp) 841849" source="503" target="730">
    <att type="string" name="canonicalName" value="834411 (pp) 841849"/>
    <att type="string" name="interaction" value="pp"/>
    <att type="int" name="SCORE" value="650"/>
    <att type="string" name="support" value="{&quot;StringDB&quot;: &quot;physical&quot;, &quot;StringEvidence&quot;: &quot;database:0.635,textmining:0.004&quot;, &quot;String_Score_Physical&quot;: 650, &quot;String_Score_Combined&quot;: 651}"/>
  </edge>
  <edge label="834417 (pp) 838991" source="504" target="674">
    <att type="string" name="canonicalName" value="834417 (pp) 838991"/>
    <att type="string" name="interaction" value="pp"/>
    <att type="int" name="SCORE" value="677"/>
    <att type="string" name="support" value="{&quot;StringDB&quot;: &quot;physical&quot;, &quot;StringEvidence&quot;: &quot;database:0.635,textmining:0.101,experiments:0.077,neighborhood:0.032,coexpression:0.007&quot;, &quot;String_Score_Physical&quot;: 677, &quot;String_Score_Combined&quot;: 721}"/>
  </edge>
  <edge label="834417 (pp) 841020" source="504" target="706">
    <att type="string" name="canonicalName" value="834417 (pp) 841020"/>
    <att type="string" name="interaction" value="pp"/>
    <att type="int" name="SCORE" value="677"/>
    <att type="string" name="support" value="{&quot;StringDB&quot;: &quot;physical&quot;, &quot;StringEvidence&quot;: &quot;textmining:0.663,database:0.635,experiments:0.077,neighborhood:0.032,coexpression:0.007&quot;, &quot;String_Score_Physical&quot;: 677, &quot;String_Score_Combined&quot;: 895}"/>
  </edge>
  <edge label="834417 (pp) 841849" source="504" target="730">
    <att type="string" name="canonicalName" value="834417 (pp) 841849"/>
    <att type="string" name="interaction" value="pp"/>
    <att type="int" name="SCORE" value="677"/>
    <att type="string" name="support" value="{&quot;StringDB&quot;: &quot;physical&quot;, &quot;StringEvidence&quot;: &quot;database:0.635,experiments:0.077,textmining:0.051,neighborhood:0.032,coexpression:0.007&quot;, &quot;String_Score_Physical&quot;: 677, &quot;String_Score_Combined&quot;: 705}"/>
  </edge>
  <edge label="834440 (pp) 838174" source="505" target="656">
    <att type="string" name="canonicalName" value="834440 (pp) 838174"/>
    <att type="string" name="interaction" value="pp"/>
    <att type="int" name="SCORE" value="903"/>
    <att type="string" name="support" value="{&quot;StringDB&quot;: &quot;physical&quot;, &quot;StringEvidence&quot;: &quot;database:0.896,textmining:0.111,experiments:0.030,coexpression:0.007&quot;, &quot;String_Score_Physical&quot;: 903, &quot;String_Score_Combined&quot;: 914}"/>
  </edge>
  <edge label="834492 (pp) 835426" source="506" target="545">
    <att type="string" name="canonicalName" value="834492 (pp) 835426"/>
    <att type="string" name="interaction" value="pp"/>
    <att type="int" name="SCORE" value="236"/>
    <att type="string" name="support" value="{&quot;StringDB&quot;: &quot;physical&quot;, &quot;StringEvidence&quot;: &quot;textmining:0.342,experiments:0.203,coexpression:0.135&quot;, &quot;String_Score_Physical&quot;: 236, &quot;String_Score_Combined&quot;: 564}"/>
  </edge>
  <edge label="834492 (pp) 836548" source="506" target="580">
    <att type="string" name="canonicalName" value="834492 (pp) 836548"/>
    <att type="string" name="interaction" value="pp"/>
    <att type="int" name="SCORE" value="228"/>
    <att type="string" name="support" value="{&quot;StringDB&quot;: &quot;physical&quot;, &quot;StringEvidence&quot;: &quot;experiments:0.196,coexpression:0.017&quot;, &quot;String_Score_Physical&quot;: 228, &quot;String_Score_Combined&quot;: 241}"/>
  </edge>
  <edge label="834492 (pp) 836661" source="506" target="585">
    <att type="string" name="canonicalName" value="834492 (pp) 836661"/>
    <att type="string" name="interaction" value="pp"/>
    <att type="int" name="SCORE" value="343"/>
    <att type="string" name="support" value="{&quot;StringDB&quot;: &quot;physical&quot;, &quot;StringEvidence&quot;: &quot;experiments:0.316,coexpression:0.227,textmining:0.104&quot;, &quot;String_Score_Physical&quot;: 343, &quot;String_Score_Combined&quot;: 545}"/>
  </edge>
  <edge label="834492 (pp) 837279" source="506" target="611">
    <att type="string" name="canonicalName" value="834492 (pp) 837279"/>
    <att type="string" name="interaction" value="pp"/>
    <att type="int" name="SCORE" value="463"/>
    <att type="string" name="support" value="{&quot;StringDB&quot;: &quot;physical&quot;, &quot;StringEvidence&quot;: &quot;experiments:0.441,coexpression:0.025,textmining:0.006&quot;, &quot;String_Score_Physical&quot;: 463, &quot;String_Score_Combined&quot;: 480}"/>
  </edge>
  <edge label="834492 (pp) 837440" source="506" target="621">
    <att type="string" name="canonicalName" value="834492 (pp) 837440"/>
    <att type="string" name="interaction" value="pp"/>
    <att type="int" name="SCORE" value="343"/>
    <att type="string" name="support" value="{&quot;StringDB&quot;: &quot;physical&quot;, &quot;StringEvidence&quot;: &quot;experiments:0.316,coexpression:0.218,textmining:0.104&quot;, &quot;String_Score_Physical&quot;: 343, &quot;String_Score_Combined&quot;: 540}"/>
  </edge>
  <edge label="834492 (pp) 839934" source="506" target="695">
    <att type="string" name="canonicalName" value="834492 (pp) 839934"/>
    <att type="string" name="interaction" value="pp"/>
    <att type="int" name="SCORE" value="211"/>
    <att type="string" name="support" value="{&quot;StringDB&quot;: &quot;physical&quot;, &quot;StringEvidence&quot;: &quot;experiments:0.177,coexpression:0.016&quot;, &quot;String_Score_Physical&quot;: 211, &quot;String_Score_Combined&quot;: 223}"/>
  </edge>
  <edge label="834492 (pp) 843964" source="506" target="804">
    <att type="string" name="canonicalName" value="834492 (pp) 843964"/>
    <att type="string" name="interaction" value="pp"/>
    <att type="int" name="SCORE" value="216"/>
    <att type="string" name="support" value="{&quot;StringDB&quot;: &quot;physical&quot;, &quot;StringEvidence&quot;: &quot;coexpression:0.273,experiments:0.182,textmining:0.107&quot;, &quot;String_Score_Physical&quot;: 216, &quot;String_Score_Combined&quot;: 491}"/>
  </edge>
  <edge label="834572 (pp) 838604" source="507" target="667">
    <att type="string" name="canonicalName" value="834572 (pp) 838604"/>
    <att type="string" name="interaction" value="pp"/>
    <att type="int" name="SCORE" value="367"/>
    <att type="string" name="support" value="{&quot;StringDB&quot;: &quot;physical&quot;, &quot;StringEvidence&quot;: &quot;experiments:0.341,textmining:0.066&quot;, &quot;BioGrid&quot;: &quot;physical&quot;, &quot;BioGrid_PubMed&quot;: &quot;23166809&quot;, &quot;BioGrid_Type&quot;: &quot;Two-hybrid&quot;, &quot;String_Score_Physical&quot;: 367, &quot;String_Score_Combined&quot;: 409}"/>
  </edge>
  <edge label="834577 (pp) 835611" source="508" target="554">
    <att type="string" name="canonicalName" value="834577 (pp) 835611"/>
    <att type="string" name="interaction" value="pp"/>
    <att type="int" name="SCORE" value="208"/>
    <att type="string" name="support" value="{&quot;BioGrid&quot;: &quot;physical&quot;, &quot;BioGrid_PubMed&quot;: &quot;32194606&quot;, &quot;BioGrid_Type&quot;: &quot;Affinity Capture-MS&quot;}"/>
  </edge>
  <edge label="834577 (pp) 836618" source="508" target="584">
    <att type="string" name="canonicalName" value="834577 (pp) 836618"/>
    <att type="string" name="interaction" value="pp"/>
    <att type="int" name="SCORE" value="208"/>
    <att type="string" name="support" value="{&quot;BioGrid&quot;: &quot;physical&quot;, &quot;BioGrid_PubMed&quot;: &quot;32194606&quot;, &quot;BioGrid_Type&quot;: &quot;Affinity Capture-MS&quot;}"/>
  </edge>
  <edge label="834637 (pp) 835956" source="509" target="563">
    <att type="string" name="canonicalName" value="834637 (pp) 835956"/>
    <att type="string" name="interaction" value="pp"/>
    <att type="int" name="SCORE" value="213"/>
    <att type="string" name="support" value="{&quot;StringDB&quot;: &quot;physical&quot;, &quot;StringEvidence&quot;: &quot;experiments:0.179,textmining:0.070&quot;, &quot;String_Score_Physical&quot;: 213, &quot;String_Score_Combined&quot;: 267}"/>
  </edge>
  <edge label="834637 (pp) 836391" source="509" target="575">
    <att type="string" name="canonicalName" value="834637 (pp) 836391"/>
    <att type="string" name="interaction" value="pp"/>
    <att type="int" name="SCORE" value="213"/>
    <att type="string" name="support" value="{&quot;StringDB&quot;: &quot;physical&quot;, &quot;StringEvidence&quot;: &quot;experiments:0.179,textmining:0.032&quot;, &quot;String_Score_Physical&quot;: 213, &quot;String_Score_Combined&quot;: 238}"/>
  </edge>
  <edge label="834637 (pp) 836723" source="509" target="587">
    <att type="string" name="canonicalName" value="834637 (pp) 836723"/>
    <att type="string" name="interaction" value="pp"/>
    <att type="int" name="SCORE" value="463"/>
    <att type="string" name="support" value="{&quot;StringDB&quot;: &quot;physical&quot;, &quot;StringEvidence&quot;: &quot;experiments:0.441,textmining:0.344&quot;, &quot;String_Score_Physical&quot;: 463, &quot;String_Score_Combined&quot;: 648}"/>
  </edge>
  <edge label="834637 (pp) 837362" source="509" target="618">
    <att type="string" name="canonicalName" value="834637 (pp) 837362"/>
    <att type="string" name="interaction" value="pp"/>
    <att type="int" name="SCORE" value="260"/>
    <att type="string" name="support" value="{&quot;StringDB&quot;: &quot;physical&quot;, &quot;StringEvidence&quot;: &quot;experiments:0.229,textmining:0.189&quot;, &quot;String_Score_Physical&quot;: 260, &quot;String_Score_Combined&quot;: 400}"/>
  </edge>
  <edge label="834637 (pp) 837824" source="509" target="641">
    <att type="string" name="canonicalName" value="834637 (pp) 837824"/>
    <att type="string" name="interaction" value="pp"/>
    <att type="int" name="SCORE" value="266"/>
    <att type="string" name="support" value="{&quot;StringDB&quot;: &quot;physical&quot;, &quot;StringEvidence&quot;: &quot;experiments:0.235&quot;, &quot;String_Score_Physical&quot;: 266, &quot;String_Score_Combined&quot;: 266}"/>
  </edge>
  <edge label="834637 (pp) 840083" source="509" target="699">
    <att type="string" name="canonicalName" value="834637 (pp) 840083"/>
    <att type="string" name="interaction" value="pp"/>
    <att type="int" name="SCORE" value="232"/>
    <att type="string" name="support" value="{&quot;StringDB&quot;: &quot;physical&quot;, &quot;StringEvidence&quot;: &quot;experiments:0.200,textmining:0.166&quot;, &quot;String_Score_Physical&quot;: 232, &quot;String_Score_Combined&quot;: 360}"/>
  </edge>
  <edge label="834642 (pp) 834832" source="510" target="515">
    <att type="string" name="canonicalName" value="834642 (pp) 834832"/>
    <att type="string" name="interaction" value="pp"/>
    <att type="int" name="SCORE" value="900"/>
    <att type="string" name="support" value="{&quot;StringDB&quot;: &quot;physical&quot;, &quot;StringEvidence&quot;: &quot;database:0.896&quot;, &quot;String_Score_Physical&quot;: 900, &quot;String_Score_Combined&quot;: 900}"/>
  </edge>
  <edge label="834642 (pp) 835341" source="510" target="542">
    <att type="string" name="canonicalName" value="834642 (pp) 835341"/>
    <att type="string" name="interaction" value="pp"/>
    <att type="int" name="SCORE" value="900"/>
    <att type="string" name="support" value="{&quot;StringDB&quot;: &quot;physical&quot;, &quot;StringEvidence&quot;: &quot;database:0.896,textmining:0.034&quot;, &quot;String_Score_Physical&quot;: 900, &quot;String_Score_Combined&quot;: 903}"/>
  </edge>
  <edge label="834642 (pp) 835699" source="510" target="558">
    <att type="string" name="canonicalName" value="834642 (pp) 835699"/>
    <att type="string" name="interaction" value="pp"/>
    <att type="int" name="SCORE" value="900"/>
    <att type="string" name="support" value="{&quot;StringDB&quot;: &quot;physical&quot;, &quot;StringEvidence&quot;: &quot;database:0.896,textmining:0.034&quot;, &quot;String_Score_Physical&quot;: 900, &quot;String_Score_Combined&quot;: 903}"/>
  </edge>
  <edge label="834642 (pp) 837108" source="510" target="602">
    <att type="string" name="canonicalName" value="834642 (pp) 837108"/>
    <att type="string" name="interaction" value="pp"/>
    <att type="int" name="SCORE" value="900"/>
    <att type="string" name="support" value="{&quot;StringDB&quot;: &quot;physical&quot;, &quot;StringEvidence&quot;: &quot;database:0.896&quot;, &quot;String_Score_Physical&quot;: 900, &quot;String_Score_Combined&quot;: 900}"/>
  </edge>
  <edge label="834642 (pp) 837740" source="510" target="635">
    <att type="string" name="canonicalName" value="834642 (pp) 837740"/>
    <att type="string" name="interaction" value="pp"/>
    <att type="int" name="SCORE" value="900"/>
    <att type="string" name="support" value="{&quot;StringDB&quot;: &quot;physical&quot;, &quot;StringEvidence&quot;: &quot;database:0.896&quot;, &quot;String_Score_Physical&quot;: 900, &quot;String_Score_Combined&quot;: 900}"/>
  </edge>
  <edge label="834642 (pp) 838174" source="510" target="656">
    <att type="string" name="canonicalName" value="834642 (pp) 838174"/>
    <att type="string" name="interaction" value="pp"/>
    <att type="int" name="SCORE" value="900"/>
    <att type="string" name="support" value="{&quot;StringDB&quot;: &quot;physical&quot;, &quot;StringEvidence&quot;: &quot;database:0.896,coexpression:0.008&quot;, &quot;String_Score_Physical&quot;: 900, &quot;String_Score_Combined&quot;: 900}"/>
  </edge>
  <edge label="834642 (pp) 838652" source="510" target="670">
    <att type="string" name="canonicalName" value="834642 (pp) 838652"/>
    <att type="string" name="interaction" value="pp"/>
    <att type="int" name="SCORE" value="900"/>
    <att type="string" name="support" value="{&quot;StringDB&quot;: &quot;physical&quot;, &quot;StringEvidence&quot;: &quot;database:0.896&quot;, &quot;String_Score_Physical&quot;: 900, &quot;String_Score_Combined&quot;: 900}"/>
  </edge>
  <edge label="834642 (pp) 841944" source="510" target="736">
    <att type="string" name="canonicalName" value="834642 (pp) 841944"/>
    <att type="string" name="interaction" value="pp"/>
    <att type="int" name="SCORE" value="900"/>
    <att type="string" name="support" value="{&quot;StringDB&quot;: &quot;physical&quot;, &quot;StringEvidence&quot;: &quot;database:0.896&quot;, &quot;String_Score_Physical&quot;: 900, &quot;String_Score_Combined&quot;: 900}"/>
  </edge>
  <edge label="834642 (pp) 842036" source="510" target="743">
    <att type="string" name="canonicalName" value="834642 (pp) 842036"/>
    <att type="string" name="interaction" value="pp"/>
    <att type="int" name="SCORE" value="900"/>
    <att type="string" name="support" value="{&quot;StringDB&quot;: &quot;physical&quot;, &quot;StringEvidence&quot;: &quot;database:0.896&quot;, &quot;String_Score_Physical&quot;: 900, &quot;String_Score_Combined&quot;: 900}"/>
  </edge>
  <edge label="834642 (pp) 842905" source="510" target="776">
    <att type="string" name="canonicalName" value="834642 (pp) 842905"/>
    <att type="string" name="interaction" value="pp"/>
    <att type="int" name="SCORE" value="900"/>
    <att type="string" name="support" value="{&quot;StringDB&quot;: &quot;physical&quot;, &quot;StringEvidence&quot;: &quot;database:0.896,textmining:0.045&quot;, &quot;String_Score_Physical&quot;: 900, &quot;String_Score_Combined&quot;: 904}"/>
  </edge>
  <edge label="834642 (pp) 843077" source="510" target="780">
    <att type="string" name="canonicalName" value="834642 (pp) 843077"/>
    <att type="string" name="interaction" value="pp"/>
    <att type="int" name="SCORE" value="900"/>
    <att type="string" name="support" value="{&quot;StringDB&quot;: &quot;physical&quot;, &quot;StringEvidence&quot;: &quot;database:0.896&quot;, &quot;String_Score_Physical&quot;: 900, &quot;String_Score_Combined&quot;: 900}"/>
  </edge>
  <edge label="834642 (pp) 843697" source="510" target="795">
    <att type="string" name="canonicalName" value="834642 (pp) 843697"/>
    <att type="string" name="interaction" value="pp"/>
    <att type="int" name="SCORE" value="900"/>
    <att type="string" name="support" value="{&quot;StringDB&quot;: &quot;physical&quot;, &quot;StringEvidence&quot;: &quot;database:0.896&quot;, &quot;String_Score_Physical&quot;: 900, &quot;String_Score_Combined&quot;: 900}"/>
  </edge>
  <edge label="834706 (pp) 836808" source="511" target="593">
    <att type="string" name="canonicalName" value="834706 (pp) 836808"/>
    <att type="string" name="interaction" value="pp"/>
    <att type="int" name="SCORE" value="264"/>
    <att type="string" name="support" value="{&quot;StringDB&quot;: &quot;physical&quot;, &quot;StringEvidence&quot;: &quot;experiments:0.233,coexpression:0.007&quot;, &quot;String_Score_Physical&quot;: 264, &quot;String_Score_Combined&quot;: 269}"/>
  </edge>
  <edge label="834706 (pp) 837307" source="511" target="615">
    <att type="string" name="canonicalName" value="834706 (pp) 837307"/>
    <att type="string" name="interaction" value="pp"/>
    <att type="int" name="SCORE" value="208"/>
    <att type="string" name="support" value="{&quot;BioGrid&quot;: &quot;physical&quot;, &quot;BioGrid_PubMed&quot;: &quot;23975897&quot;, &quot;BioGrid_Type&quot;: &quot;Affinity Capture-MS&quot;}"/>
  </edge>
  <edge label="834706 (pp) 837486" source="511" target="624">
    <att type="string" name="canonicalName" value="834706 (pp) 837486"/>
    <att type="string" name="interaction" value="pp"/>
    <att type="int" name="SCORE" value="256"/>
    <att type="string" name="support" value="{&quot;StringDB&quot;: &quot;physical&quot;, &quot;StringEvidence&quot;: &quot;experiments:0.224&quot;, &quot;BioGrid&quot;: &quot;physical&quot;, &quot;BioGrid_PubMed&quot;: &quot;23975897&quot;, &quot;BioGrid_Type&quot;: &quot;Affinity Capture-MS&quot;, &quot;String_Score_Physical&quot;: 256, &quot;String_Score_Combined&quot;: 256}"/>
  </edge>
  <edge label="834706 (pp) 840060" source="511" target="696">
    <att type="string" name="canonicalName" value="834706 (pp) 840060"/>
    <att type="string" name="interaction" value="pp"/>
    <att type="int" name="SCORE" value="769"/>
    <att type="string" name="support" value="{&quot;StringDB&quot;: &quot;physical&quot;, &quot;StringEvidence&quot;: &quot;experiments:0.639,database:0.333,textmining:0.303,coexpression:0.131&quot;, &quot;String_Score_Physical&quot;: 769, &quot;String_Score_Combined&quot;: 860}"/>
  </edge>
  <edge label="834706 (pp) 841689" source="511" target="724">
    <att type="string" name="canonicalName" value="834706 (pp) 841689"/>
    <att type="string" name="interaction" value="pp"/>
    <att type="int" name="SCORE" value="256"/>
    <att type="string" name="support" value="{&quot;StringDB&quot;: &quot;physical&quot;, &quot;StringEvidence&quot;: &quot;experiments:0.224&quot;, &quot;BioGrid&quot;: &quot;physical&quot;, &quot;BioGrid_PubMed&quot;: &quot;23975897&quot;, &quot;BioGrid_Type&quot;: &quot;Affinity Capture-MS&quot;, &quot;String_Score_Physical&quot;: 256, &quot;String_Score_Combined&quot;: 256}"/>
  </edge>
  <edge label="834706 (pp) 841914" source="511" target="735">
    <att type="string" name="canonicalName" value="834706 (pp) 841914"/>
    <att type="string" name="interaction" value="pp"/>
    <att type="int" name="SCORE" value="900"/>
    <att type="string" name="support" value="{&quot;StringDB&quot;: &quot;physical&quot;, &quot;StringEvidence&quot;: &quot;database:0.896,experiments:0.008&quot;, &quot;String_Score_Physical&quot;: 900, &quot;String_Score_Combined&quot;: 900}"/>
  </edge>
  <edge label="834706 (pp) 842251" source="511" target="747">
    <att type="string" name="canonicalName" value="834706 (pp) 842251"/>
    <att type="string" name="interaction" value="pp"/>
    <att type="int" name="SCORE" value="256"/>
    <att type="string" name="support" value="{&quot;StringDB&quot;: &quot;physical&quot;, &quot;StringEvidence&quot;: &quot;experiments:0.224,textmining:0.151,coexpression:0.063&quot;, &quot;BioGrid&quot;: &quot;physical&quot;, &quot;BioGrid_PubMed&quot;: &quot;23975897&quot;, &quot;BioGrid_Type&quot;: &quot;Affinity Capture-MS&quot;, &quot;String_Score_Physical&quot;: 256, &quot;String_Score_Combined&quot;: 408}"/>
  </edge>
  <edge label="834718 (pp) 842497" source="512" target="760">
    <att type="string" name="canonicalName" value="834718 (pp) 842497"/>
    <att type="string" name="interaction" value="pp"/>
    <att type="int" name="SCORE" value="956"/>
    <att type="string" name="support" value="{&quot;StringDB&quot;: &quot;physical&quot;, &quot;StringEvidence&quot;: &quot;database:0.896,experiments:0.566,coexpression:0.073&quot;, &quot;String_Score_Physical&quot;: 956, &quot;String_Score_Combined&quot;: 959}"/>
  </edge>
  <edge label="834802 (pp) 836723" source="513" target="587">
    <att type="string" name="canonicalName" value="834802 (pp) 836723"/>
    <att type="string" name="interaction" value="pp"/>
    <att type="int" name="SCORE" value="463"/>
    <att type="string" name="support" value="{&quot;StringDB&quot;: &quot;physical&quot;, &quot;StringEvidence&quot;: &quot;experiments:0.441,textmining:0.032&quot;, &quot;String_Score_Physical&quot;: 463, &quot;String_Score_Combined&quot;: 481}"/>
  </edge>
  <edge label="834802 (pp) 837362" source="513" target="618">
    <att type="string" name="canonicalName" value="834802 (pp) 837362"/>
    <att type="string" name="interaction" value="pp"/>
    <att type="int" name="SCORE" value="260"/>
    <att type="string" name="support" value="{&quot;StringDB&quot;: &quot;physical&quot;, &quot;StringEvidence&quot;: &quot;experiments:0.229,textmining:0.014&quot;, &quot;String_Score_Physical&quot;: 260, &quot;String_Score_Combined&quot;: 271}"/>
  </edge>
  <edge label="834802 (pp) 840083" source="513" target="699">
    <att type="string" name="canonicalName" value="834802 (pp) 840083"/>
    <att type="string" name="interaction" value="pp"/>
    <att type="int" name="SCORE" value="232"/>
    <att type="string" name="support" value="{&quot;StringDB&quot;: &quot;physical&quot;, &quot;StringEvidence&quot;: &quot;experiments:0.200,textmining:0.032&quot;, &quot;String_Score_Physical&quot;: 232, &quot;String_Score_Combined&quot;: 257}"/>
  </edge>
  <edge label="834819 (pp) 844736" source="514" target="824">
    <att type="string" name="canonicalName" value="834819 (pp) 844736"/>
    <att type="string" name="interaction" value="pp"/>
    <att type="int" name="SCORE" value="202"/>
    <att type="string" name="support" value="{&quot;StringDB&quot;: &quot;physical&quot;, &quot;StringEvidence&quot;: &quot;experiments:0.168,coexpression:0.028&quot;, &quot;String_Score_Physical&quot;: 202, &quot;String_Score_Combined&quot;: 224}"/>
  </edge>
  <edge label="834832 (pp) 835341" source="515" target="542">
    <att type="string" name="canonicalName" value="834832 (pp) 835341"/>
    <att type="string" name="interaction" value="pp"/>
    <att type="int" name="SCORE" value="900"/>
    <att type="string" name="support" value="{&quot;StringDB&quot;: &quot;physical&quot;, &quot;StringEvidence&quot;: &quot;database:0.896,textmining:0.053&quot;, &quot;String_Score_Physical&quot;: 900, &quot;String_Score_Combined&quot;: 905}"/>
  </edge>
  <edge label="834832 (pp) 835539" source="515" target="551">
    <att type="string" name="canonicalName" value="834832 (pp) 835539"/>
    <att type="string" name="interaction" value="pp"/>
    <att type="int" name="SCORE" value="900"/>
    <att type="string" name="support" value="{&quot;StringDB&quot;: &quot;physical&quot;, &quot;StringEvidence&quot;: &quot;database:0.896&quot;, &quot;String_Score_Physical&quot;: 900, &quot;String_Score_Combined&quot;: 900}"/>
  </edge>
  <edge label="834832 (pp) 835699" source="515" target="558">
    <att type="string" name="canonicalName" value="834832 (pp) 835699"/>
    <att type="string" name="interaction" value="pp"/>
    <att type="int" name="SCORE" value="900"/>
    <att type="string" name="support" value="{&quot;StringDB&quot;: &quot;physical&quot;, &quot;StringEvidence&quot;: &quot;database:0.896,textmining:0.093&quot;, &quot;String_Score_Physical&quot;: 900, &quot;String_Score_Combined&quot;: 909}"/>
  </edge>
  <edge label="834832 (pp) 837108" source="515" target="602">
    <att type="string" name="canonicalName" value="834832 (pp) 837108"/>
    <att type="string" name="interaction" value="pp"/>
    <att type="int" name="SCORE" value="912"/>
    <att type="string" name="support" value="{&quot;StringDB&quot;: &quot;physical&quot;, &quot;StringEvidence&quot;: &quot;database:0.896,experiments:0.122&quot;, &quot;String_Score_Physical&quot;: 912, &quot;String_Score_Combined&quot;: 912}"/>
  </edge>
  <edge label="834832 (pp) 837740" source="515" target="635">
    <att type="string" name="canonicalName" value="834832 (pp) 837740"/>
    <att type="string" name="interaction" value="pp"/>
    <att type="int" name="SCORE" value="900"/>
    <att type="string" name="support" value="{&quot;StringDB&quot;: &quot;physical&quot;, &quot;StringEvidence&quot;: &quot;database:0.896,coexpression:0.004&quot;, &quot;String_Score_Physical&quot;: 900, &quot;String_Score_Combined&quot;: 900}"/>
  </edge>
  <edge label="834832 (pp) 838174" source="515" target="656">
    <att type="string" name="canonicalName" value="834832 (pp) 838174"/>
    <att type="string" name="interaction" value="pp"/>
    <att type="int" name="SCORE" value="900"/>
    <att type="string" name="support" value="{&quot;StringDB&quot;: &quot;physical&quot;, &quot;StringEvidence&quot;: &quot;database:0.896,textmining:0.033,experiments:0.005,coexpression:0.005&quot;, &quot;String_Score_Physical&quot;: 900, &quot;String_Score_Combined&quot;: 904}"/>
  </edge>
  <edge label="834832 (pp) 838652" source="515" target="670">
    <att type="string" name="canonicalName" value="834832 (pp) 838652"/>
    <att type="string" name="interaction" value="pp"/>
    <att type="int" name="SCORE" value="900"/>
    <att type="string" name="support" value="{&quot;StringDB&quot;: &quot;physical&quot;, &quot;StringEvidence&quot;: &quot;database:0.896,textmining:0.032&quot;, &quot;String_Score_Physical&quot;: 900, &quot;String_Score_Combined&quot;: 903}"/>
  </edge>
  <edge label="834832 (pp) 841944" source="515" target="736">
    <att type="string" name="canonicalName" value="834832 (pp) 841944"/>
    <att type="string" name="interaction" value="pp"/>
    <att type="int" name="SCORE" value="900"/>
    <att type="string" name="support" value="{&quot;StringDB&quot;: &quot;physical&quot;, &quot;StringEvidence&quot;: &quot;database:0.896&quot;, &quot;String_Score_Physical&quot;: 900, &quot;String_Score_Combined&quot;: 900}"/>
  </edge>
  <edge label="834832 (pp) 842036" source="515" target="743">
    <att type="string" name="canonicalName" value="834832 (pp) 842036"/>
    <att type="string" name="interaction" value="pp"/>
    <att type="int" name="SCORE" value="900"/>
    <att type="string" name="support" value="{&quot;StringDB&quot;: &quot;physical&quot;, &quot;StringEvidence&quot;: &quot;database:0.896,coexpression:0.006&quot;, &quot;String_Score_Physical&quot;: 900, &quot;String_Score_Combined&quot;: 900}"/>
  </edge>
  <edge label="834832 (pp) 842905" source="515" target="776">
    <att type="string" name="canonicalName" value="834832 (pp) 842905"/>
    <att type="string" name="interaction" value="pp"/>
    <att type="int" name="SCORE" value="900"/>
    <att type="string" name="support" value="{&quot;StringDB&quot;: &quot;physical&quot;, &quot;StringEvidence&quot;: &quot;database:0.896,textmining:0.348,neighborhood:0.103,coexpression:0.001&quot;, &quot;String_Score_Physical&quot;: 900, &quot;String_Score_Combined&quot;: 941}"/>
  </edge>
  <edge label="834832 (pp) 843077" source="515" target="780">
    <att type="string" name="canonicalName" value="834832 (pp) 843077"/>
    <att type="string" name="interaction" value="pp"/>
    <att type="int" name="SCORE" value="900"/>
    <att type="string" name="support" value="{&quot;StringDB&quot;: &quot;physical&quot;, &quot;StringEvidence&quot;: &quot;database:0.896&quot;, &quot;String_Score_Physical&quot;: 900, &quot;String_Score_Combined&quot;: 900}"/>
  </edge>
  <edge label="834832 (pp) 843697" source="515" target="795">
    <att type="string" name="canonicalName" value="834832 (pp) 843697"/>
    <att type="string" name="interaction" value="pp"/>
    <att type="int" name="SCORE" value="912"/>
    <att type="string" name="support" value="{&quot;StringDB&quot;: &quot;physical&quot;, &quot;StringEvidence&quot;: &quot;database:0.896,experiments:0.122&quot;, &quot;String_Score_Physical&quot;: 912, &quot;String_Score_Combined&quot;: 912}"/>
  </edge>
  <edge label="834842 (pp) 835179" source="516" target="532">
    <att type="string" name="canonicalName" value="834842 (pp) 835179"/>
    <att type="string" name="interaction" value="pp"/>
    <att type="int" name="SCORE" value="900"/>
    <att type="string" name="support" value="{&quot;StringDB&quot;: &quot;physical&quot;, &quot;StringEvidence&quot;: &quot;textmining:0.905,database:0.896&quot;, &quot;String_Score_Physical&quot;: 900, &quot;String_Score_Combined&quot;: 903}"/>
  </edge>
  <edge label="834842 (pp) 838579" source="516" target="665">
    <att type="string" name="canonicalName" value="834842 (pp) 838579"/>
    <att type="string" name="interaction" value="pp"/>
    <att type="int" name="SCORE" value="900"/>
    <att type="string" name="support" value="{&quot;StringDB&quot;: &quot;physical&quot;, &quot;StringEvidence&quot;: &quot;database:0.896&quot;, &quot;String_Score_Physical&quot;: 900, &quot;String_Score_Combined&quot;: 900}"/>
  </edge>
  <edge label="834842 (pp) 840139" source="516" target="701">
    <att type="string" name="canonicalName" value="834842 (pp) 840139"/>
    <att type="string" name="interaction" value="pp"/>
    <att type="int" name="SCORE" value="900"/>
    <att type="string" name="support" value="{&quot;StringDB&quot;: &quot;physical&quot;, &quot;StringEvidence&quot;: &quot;database:0.896&quot;, &quot;String_Score_Physical&quot;: 900, &quot;String_Score_Combined&quot;: 900}"/>
  </edge>
  <edge label="834842 (pp) 841020" source="516" target="706">
    <att type="string" name="canonicalName" value="834842 (pp) 841020"/>
    <att type="string" name="interaction" value="pp"/>
    <att type="int" name="SCORE" value="900"/>
    <att type="string" name="support" value="{&quot;StringDB&quot;: &quot;physical&quot;, &quot;StringEvidence&quot;: &quot;database:0.896&quot;, &quot;String_Score_Physical&quot;: 900, &quot;String_Score_Combined&quot;: 900}"/>
  </edge>
  <edge label="834842 (pp) 842275" source="516" target="748">
    <att type="string" name="canonicalName" value="834842 (pp) 842275"/>
    <att type="string" name="interaction" value="pp"/>
    <att type="int" name="SCORE" value="900"/>
    <att type="string" name="support" value="{&quot;StringDB&quot;: &quot;physical&quot;, &quot;StringEvidence&quot;: &quot;database:0.896,coexpression:0.017&quot;, &quot;String_Score_Physical&quot;: 900, &quot;String_Score_Combined&quot;: 901}"/>
  </edge>
  <edge label="834842 (pp) 842710" source="516" target="770">
    <att type="string" name="canonicalName" value="834842 (pp) 842710"/>
    <att type="string" name="interaction" value="pp"/>
    <att type="int" name="SCORE" value="900"/>
    <att type="string" name="support" value="{&quot;StringDB&quot;: &quot;physical&quot;, &quot;StringEvidence&quot;: &quot;textmining:0.969,database:0.896&quot;, &quot;String_Score_Physical&quot;: 900, &quot;String_Score_Combined&quot;: 905}"/>
  </edge>
  <edge label="834876 (pp) 835598" source="517" target="553">
    <att type="string" name="canonicalName" value="834876 (pp) 835598"/>
    <att type="string" name="interaction" value="pp"/>
    <att type="int" name="SCORE" value="800"/>
    <att type="string" name="support" value="{&quot;StringDB&quot;: &quot;physical&quot;, &quot;StringEvidence&quot;: &quot;database:0.791,textmining:0.104,coexpression:0.069,neighborhood:0.018,experiments:0.001&quot;, &quot;String_Score_Physical&quot;: 800, &quot;String_Score_Combined&quot;: 836}"/>
  </edge>
  <edge label="834876 (pp) 836391" source="517" target="575">
    <att type="string" name="canonicalName" value="834876 (pp) 836391"/>
    <att type="string" name="interaction" value="pp"/>
    <att type="int" name="SCORE" value="212"/>
    <att type="string" name="support" value="{&quot;StringDB&quot;: &quot;physical&quot;, &quot;StringEvidence&quot;: &quot;experiments:0.178,coexpression:0.138&quot;, &quot;String_Score_Physical&quot;: 212, &quot;String_Score_Combined&quot;: 320}"/>
  </edge>
  <edge label="834876 (pp) 842724" source="517" target="771">
    <att type="string" name="canonicalName" value="834876 (pp) 842724"/>
    <att type="string" name="interaction" value="pp"/>
    <att type="int" name="SCORE" value="227"/>
    <att type="string" name="support" value="{&quot;StringDB&quot;: &quot;physical&quot;, &quot;StringEvidence&quot;: &quot;experiments:0.195,coexpression:0.113,textmining:0.067&quot;, &quot;String_Score_Physical&quot;: 227, &quot;String_Score_Combined&quot;: 360}"/>
  </edge>
  <edge label="834876 (pp) 844755" source="517" target="827">
    <att type="string" name="canonicalName" value="834876 (pp) 844755"/>
    <att type="string" name="interaction" value="pp"/>
    <att type="int" name="SCORE" value="650"/>
    <att type="string" name="support" value="{&quot;StringDB&quot;: &quot;physical&quot;, &quot;StringEvidence&quot;: &quot;coexpression:0.888,database:0.635,textmining:0.247,neighborhood:0.155&quot;, &quot;String_Score_Physical&quot;: 650, &quot;String_Score_Combined&quot;: 975}"/>
  </edge>
  <edge label="834883 (pp) 834978" source="518" target="524">
    <att type="string" name="canonicalName" value="834883 (pp) 834978"/>
    <att type="string" name="interaction" value="pp"/>
    <att type="int" name="SCORE" value="635"/>
    <att type="string" name="support" value="{&quot;StringDB&quot;: &quot;physical&quot;, &quot;StringEvidence&quot;: &quot;textmining:0.902,database:0.583,experiments:0.088,neighborhood:0.019,coexpression:0.017&quot;, &quot;String_Score_Physical&quot;: 635, &quot;String_Score_Combined&quot;: 965}"/>
  </edge>
  <edge label="834883 (pp) 837152" source="518" target="604">
    <att type="string" name="canonicalName" value="834883 (pp) 837152"/>
    <att type="string" name="interaction" value="pp"/>
    <att type="int" name="SCORE" value="600"/>
    <att type="string" name="support" value="{&quot;StringDB&quot;: &quot;physical&quot;, &quot;StringEvidence&quot;: &quot;database:0.583&quot;, &quot;String_Score_Physical&quot;: 600, &quot;String_Score_Combined&quot;: 600}"/>
  </edge>
  <edge label="834883 (pp) 839660" source="518" target="687">
    <att type="string" name="canonicalName" value="834883 (pp) 839660"/>
    <att type="string" name="interaction" value="pp"/>
    <att type="int" name="SCORE" value="208"/>
    <att type="string" name="support" value="{&quot;StringDB&quot;: &quot;functional&quot;, &quot;StringEvidence&quot;: &quot;textmining:0.734,cooccurrence:0.425,coexpression:0.087&quot;, &quot;BioGrid&quot;: &quot;physical&quot;, &quot;BioGrid_PubMed&quot;: &quot;32191846&quot;, &quot;BioGrid_Type&quot;: &quot;Co-fractionation&quot;, &quot;BioGrid_Score&quot;: &quot;0.69757215&quot;, &quot;String_Score_Combined&quot;: 181, &quot;String_Score_Physical&quot;: 208}"/>
  </edge>
  <edge label="834883 (pp) 840184" source="518" target="702">
    <att type="string" name="canonicalName" value="834883 (pp) 840184"/>
    <att type="string" name="interaction" value="pp"/>
    <att type="int" name="SCORE" value="900"/>
    <att type="string" name="support" value="{&quot;StringDB&quot;: &quot;physical&quot;, &quot;StringEvidence&quot;: &quot;database:0.896,textmining:0.887,cooccurrence:0.408,neighborhood:0.059,coexpression:0.048&quot;, &quot;String_Score_Physical&quot;: 900, &quot;String_Score_Combined&quot;: 994}"/>
  </edge>
  <edge label="834883 (pp) 844194" source="518" target="814">
    <att type="string" name="canonicalName" value="834883 (pp) 844194"/>
    <att type="string" name="interaction" value="pp"/>
    <att type="int" name="SCORE" value="600"/>
    <att type="string" name="support" value="{&quot;StringDB&quot;: &quot;physical&quot;, &quot;StringEvidence&quot;: &quot;database:0.583,textmining:0.366&quot;, &quot;String_Score_Physical&quot;: 600, &quot;String_Score_Combined&quot;: 746}"/>
  </edge>
  <edge label="834892 (pp) 844406" source="519" target="819">
    <att type="string" name="canonicalName" value="834892 (pp) 844406"/>
    <att type="string" name="interaction" value="pp"/>
    <att type="int" name="SCORE" value="313"/>
    <att type="string" name="support" value="{&quot;StringDB&quot;: &quot;physical&quot;, &quot;StringEvidence&quot;: &quot;experiments:0.284&quot;, &quot;BioGrid&quot;: &quot;physical&quot;, &quot;BioGrid_PubMed&quot;: &quot;21189294&quot;, &quot;BioGrid_Type&quot;: &quot;Affinity Capture-MS&quot;, &quot;String_Score_Physical&quot;: 313, &quot;String_Score_Combined&quot;: 313}"/>
  </edge>
  <edge label="834948 (pp) 838078" source="522" target="650">
    <att type="string" name="canonicalName" value="834948 (pp) 838078"/>
    <att type="string" name="interaction" value="pp"/>
    <att type="int" name="SCORE" value="650"/>
    <att type="string" name="support" value="{&quot;StringDB&quot;: &quot;physical&quot;, &quot;StringEvidence&quot;: &quot;database:0.635,textmining:0.004,neighborhood:0.002&quot;, &quot;String_Score_Physical&quot;: 650, &quot;String_Score_Combined&quot;: 652}"/>
  </edge>
  <edge label="834975 (pp) 836661" source="523" target="585">
    <att type="string" name="canonicalName" value="834975 (pp) 836661"/>
    <att type="string" name="interaction" value="pp"/>
    <att type="int" name="SCORE" value="565"/>
    <att type="string" name="support" value="{&quot;StringDB&quot;: &quot;physical&quot;, &quot;StringEvidence&quot;: &quot;experiments:0.546,coexpression:0.237,textmining:0.213&quot;, &quot;String_Score_Physical&quot;: 565, &quot;String_Score_Combined&quot;: 738}"/>
  </edge>
  <edge label="834975 (pp) 837279" source="523" target="611">
    <att type="string" name="canonicalName" value="834975 (pp) 837279"/>
    <att type="string" name="interaction" value="pp"/>
    <att type="int" name="SCORE" value="628"/>
    <att type="string" name="support" value="{&quot;StringDB&quot;: &quot;physical&quot;, &quot;StringEvidence&quot;: &quot;experiments:0.612,textmining:0.027&quot;, &quot;String_Score_Physical&quot;: 628, &quot;String_Score_Combined&quot;: 638}"/>
  </edge>
  <edge label="834975 (pp) 837440" source="523" target="621">
    <att type="string" name="canonicalName" value="834975 (pp) 837440"/>
    <att type="string" name="interaction" value="pp"/>
    <att type="int" name="SCORE" value="565"/>
    <att type="string" name="support" value="{&quot;StringDB&quot;: &quot;physical&quot;, &quot;StringEvidence&quot;: &quot;experiments:0.546,coexpression:0.240,textmining:0.229&quot;, &quot;String_Score_Physical&quot;: 565, &quot;String_Score_Combined&quot;: 745}"/>
  </edge>
  <edge label="834975 (pp) 841707" source="523" target="725">
    <att type="string" name="canonicalName" value="834975 (pp) 841707"/>
    <att type="string" name="interaction" value="pp"/>
    <att type="int" name="SCORE" value="920"/>
    <att type="string" name="support" value="{&quot;StringDB&quot;: &quot;physical&quot;, &quot;StringEvidence&quot;: &quot;database:0.896,experiments:0.203,textmining:0.030,coexpression:0.003&quot;, &quot;String_Score_Physical&quot;: 920, &quot;String_Score_Combined&quot;: 922}"/>
  </edge>
  <edge label="834975 (pp) 841910" source="523" target="734">
    <att type="string" name="canonicalName" value="834975 (pp) 841910"/>
    <att type="string" name="interaction" value="pp"/>
    <att type="int" name="SCORE" value="938"/>
    <att type="string" name="support" value="{&quot;StringDB&quot;: &quot;physical&quot;, &quot;StringEvidence&quot;: &quot;database:0.896,experiments:0.386,coexpression:0.050,textmining:0.008&quot;, &quot;String_Score_Physical&quot;: 938, &quot;String_Score_Combined&quot;: 942}"/>
  </edge>
  <edge label="834975 (pp) 842845" source="523" target="775">
    <att type="string" name="canonicalName" value="834975 (pp) 842845"/>
    <att type="string" name="interaction" value="pp"/>
    <att type="int" name="SCORE" value="360"/>
    <att type="string" name="support" value="{&quot;StringDB&quot;: &quot;physical&quot;, &quot;StringEvidence&quot;: &quot;experiments:0.333&quot;, &quot;String_Score_Physical&quot;: 360, &quot;String_Score_Combined&quot;: 360}"/>
  </edge>
  <edge label="834975 (pp) 844773" source="523" target="832">
    <att type="string" name="canonicalName" value="834975 (pp) 844773"/>
    <att type="string" name="interaction" value="pp"/>
    <att type="int" name="SCORE" value="655"/>
    <att type="string" name="support" value="{&quot;StringDB&quot;: &quot;physical&quot;, &quot;StringEvidence&quot;: &quot;experiments:0.640&quot;, &quot;BioGrid&quot;: &quot;physical&quot;, &quot;BioGrid_PubMed&quot;: &quot;25587003&quot;, &quot;BioGrid_Type&quot;: &quot;Two-hybrid,Affinity Capture-Western&quot;, &quot;String_Score_Physical&quot;: 655, &quot;String_Score_Combined&quot;: 655}"/>
  </edge>
  <edge label="834978 (pp) 837152" source="524" target="604">
    <att type="string" name="canonicalName" value="834978 (pp) 837152"/>
    <att type="string" name="interaction" value="pp"/>
    <att type="int" name="SCORE" value="652"/>
    <att type="string" name="support" value="{&quot;StringDB&quot;: &quot;physical&quot;, &quot;StringEvidence&quot;: &quot;database:0.635,textmining:0.161,coexpression:0.025,experiments:0.007,neighborhood:0.003&quot;, &quot;String_Score_Physical&quot;: 652, &quot;String_Score_Combined&quot;: 716}"/>
  </edge>
  <edge label="834978 (pp) 837777" source="524" target="638">
    <att type="string" name="canonicalName" value="834978 (pp) 837777"/>
    <att type="string" name="interaction" value="pp"/>
    <att type="int" name="SCORE" value="650"/>
    <att type="string" name="support" value="{&quot;StringDB&quot;: &quot;physical&quot;, &quot;StringEvidence&quot;: &quot;textmining:0.834,database:0.635&quot;, &quot;String_Score_Physical&quot;: 650, &quot;String_Score_Combined&quot;: 941}"/>
  </edge>
  <edge label="834978 (pp) 839660" source="524" target="687">
    <att type="string" name="canonicalName" value="834978 (pp) 839660"/>
    <att type="string" name="interaction" value="pp"/>
    <att type="int" name="SCORE" value="635"/>
    <att type="string" name="support" value="{&quot;StringDB&quot;: &quot;physical&quot;, &quot;StringEvidence&quot;: &quot;textmining:0.902,database:0.583,experiments:0.088,neighborhood:0.019,coexpression:0.017&quot;, &quot;String_Score_Physical&quot;: 635, &quot;String_Score_Combined&quot;: 965}"/>
  </edge>
  <edge label="834978 (pp) 840184" source="524" target="702">
    <att type="string" name="canonicalName" value="834978 (pp) 840184"/>
    <att type="string" name="interaction" value="pp"/>
    <att type="int" name="SCORE" value="900"/>
    <att type="string" name="support" value="{&quot;StringDB&quot;: &quot;physical&quot;, &quot;StringEvidence&quot;: &quot;database:0.896,textmining:0.647,neighborhood:0.032&quot;, &quot;String_Score_Physical&quot;: 900, &quot;String_Score_Combined&quot;: 965}"/>
  </edge>
  <edge label="834978 (pp) 842342" source="524" target="752">
    <att type="string" name="canonicalName" value="834978 (pp) 842342"/>
    <att type="string" name="interaction" value="pp"/>
    <att type="int" name="SCORE" value="241"/>
    <att type="string" name="support" value="{&quot;StringDB&quot;: &quot;physical&quot;, &quot;StringEvidence&quot;: &quot;experiments:0.210,textmining:0.031,coexpression:0.004&quot;, &quot;String_Score_Physical&quot;: 241, &quot;String_Score_Combined&quot;: 268}"/>
  </edge>
  <edge label="834978 (pp) 842563" source="524" target="761">
    <att type="string" name="canonicalName" value="834978 (pp) 842563"/>
    <att type="string" name="interaction" value="pp"/>
    <att type="int" name="SCORE" value="650"/>
    <att type="string" name="support" value="{&quot;StringDB&quot;: &quot;physical&quot;, &quot;StringEvidence&quot;: &quot;textmining:0.653,database:0.635&quot;, &quot;String_Score_Physical&quot;: 650, &quot;String_Score_Combined&quot;: 878}"/>
  </edge>
  <edge label="834978 (pp) 844194" source="524" target="814">
    <att type="string" name="canonicalName" value="834978 (pp) 844194"/>
    <att type="string" name="interaction" value="pp"/>
    <att type="int" name="SCORE" value="652"/>
    <att type="string" name="support" value="{&quot;StringDB&quot;: &quot;physical&quot;, &quot;StringEvidence&quot;: &quot;database:0.635,textmining:0.519,coexpression:0.025,experiments:0.007,neighborhood:0.003&quot;, &quot;String_Score_Physical&quot;: 652, &quot;String_Score_Combined&quot;: 837}"/>
  </edge>
  <edge label="835062 (pp) 836516" source="528" target="578">
    <att type="string" name="canonicalName" value="835062 (pp) 836516"/>
    <att type="string" name="interaction" value="pp"/>
    <att type="int" name="SCORE" value="213"/>
    <att type="string" name="support" value="{&quot;StringDB&quot;: &quot;physical&quot;, &quot;StringEvidence&quot;: &quot;experiments:0.179,textmining:0.112&quot;, &quot;String_Score_Physical&quot;: 213, &quot;String_Score_Combined&quot;: 300}"/>
  </edge>
  <edge label="835062 (pp) 836661" source="528" target="585">
    <att type="string" name="canonicalName" value="835062 (pp) 836661"/>
    <att type="string" name="interaction" value="pp"/>
    <att type="int" name="SCORE" value="262"/>
    <att type="string" name="support" value="{&quot;StringDB&quot;: &quot;physical&quot;, &quot;StringEvidence&quot;: &quot;experiments:0.230,coexpression:0.001&quot;, &quot;String_Score_Physical&quot;: 262, &quot;String_Score_Combined&quot;: 262}"/>
  </edge>
  <edge label="835062 (pp) 837279" source="528" target="611">
    <att type="string" name="canonicalName" value="835062 (pp) 837279"/>
    <att type="string" name="interaction" value="pp"/>
    <att type="int" name="SCORE" value="266"/>
    <att type="string" name="support" value="{&quot;StringDB&quot;: &quot;physical&quot;, &quot;StringEvidence&quot;: &quot;experiments:0.235,coexpression:0.001&quot;, &quot;String_Score_Physical&quot;: 266, &quot;String_Score_Combined&quot;: 266}"/>
  </edge>
  <edge label="835062 (pp) 837440" source="528" target="621">
    <att type="string" name="canonicalName" value="835062 (pp) 837440"/>
    <att type="string" name="interaction" value="pp"/>
    <att type="int" name="SCORE" value="262"/>
    <att type="string" name="support" value="{&quot;StringDB&quot;: &quot;physical&quot;, &quot;StringEvidence&quot;: &quot;experiments:0.230,coexpression:0.001&quot;, &quot;String_Score_Physical&quot;: 262, &quot;String_Score_Combined&quot;: 262}"/>
  </edge>
  <edge label="835062 (pp) 838604" source="528" target="667">
    <att type="string" name="canonicalName" value="835062 (pp) 838604"/>
    <att type="string" name="interaction" value="pp"/>
    <att type="int" name="SCORE" value="783"/>
    <att type="string" name="support" value="{&quot;StringDB&quot;: &quot;physical&quot;, &quot;StringEvidence&quot;: &quot;database:0.708,experiments:0.225,textmining:0.031&quot;, &quot;String_Score_Physical&quot;: 783, &quot;String_Score_Combined&quot;: 789}"/>
  </edge>
  <edge label="835062 (pp) 841910" source="528" target="734">
    <att type="string" name="canonicalName" value="835062 (pp) 841910"/>
    <att type="string" name="interaction" value="pp"/>
    <att type="int" name="SCORE" value="223"/>
    <att type="string" name="support" value="{&quot;StringDB&quot;: &quot;physical&quot;, &quot;StringEvidence&quot;: &quot;experiments:0.190,textmining:0.006&quot;, &quot;String_Score_Physical&quot;: 223, &quot;String_Score_Combined&quot;: 227}"/>
  </edge>
  <edge label="835114 (pp) 836042" source="529" target="567">
    <att type="string" name="canonicalName" value="835114 (pp) 836042"/>
    <att type="string" name="interaction" value="pp"/>
    <att type="int" name="SCORE" value="832"/>
    <att type="string" name="support" value="{&quot;StringDB&quot;: &quot;physical&quot;, &quot;StringEvidence&quot;: &quot;experiments:0.825,coexpression:0.163&quot;, &quot;String_Score_Physical&quot;: 832, &quot;String_Score_Combined&quot;: 859}"/>
  </edge>
  <edge label="835114 (pp) 837486" source="529" target="624">
    <att type="string" name="canonicalName" value="835114 (pp) 837486"/>
    <att type="string" name="interaction" value="pp"/>
    <att type="int" name="SCORE" value="796"/>
    <att type="string" name="support" value="{&quot;StringDB&quot;: &quot;physical&quot;, &quot;StringEvidence&quot;: &quot;experiments:0.787,coexpression:0.187&quot;, &quot;String_Score_Physical&quot;: 796, &quot;String_Score_Combined&quot;: 834}"/>
  </edge>
  <edge label="835114 (pp) 838388" source="529" target="661">
    <att type="string" name="canonicalName" value="835114 (pp) 838388"/>
    <att type="string" name="interaction" value="pp"/>
    <att type="int" name="SCORE" value="813"/>
    <att type="string" name="support" value="{&quot;StringDB&quot;: &quot;physical&quot;, &quot;StringEvidence&quot;: &quot;experiments:0.805,coexpression:0.055&quot;, &quot;String_Score_Physical&quot;: 813, &quot;String_Score_Combined&quot;: 823}"/>
  </edge>
  <edge label="835114 (pp) 840211" source="529" target="704">
    <att type="string" name="canonicalName" value="835114 (pp) 840211"/>
    <att type="string" name="interaction" value="pp"/>
    <att type="int" name="SCORE" value="813"/>
    <att type="string" name="support" value="{&quot;StringDB&quot;: &quot;physical&quot;, &quot;StringEvidence&quot;: &quot;experiments:0.805,coexpression:0.156&quot;, &quot;String_Score_Physical&quot;: 813, &quot;String_Score_Combined&quot;: 842}"/>
  </edge>
  <edge label="835114 (pp) 842845" source="529" target="775">
    <att type="string" name="canonicalName" value="835114 (pp) 842845"/>
    <att type="string" name="interaction" value="pp"/>
    <att type="int" name="SCORE" value="523"/>
    <att type="string" name="support" value="{&quot;StringDB&quot;: &quot;physical&quot;, &quot;StringEvidence&quot;: &quot;experiments:0.503,coexpression:0.053&quot;, &quot;String_Score_Physical&quot;: 523, &quot;String_Score_Combined&quot;: 548}"/>
  </edge>
  <edge label="835114 (pp) 843397" source="529" target="788">
    <att type="string" name="canonicalName" value="835114 (pp) 843397"/>
    <att type="string" name="interaction" value="pp"/>
    <att type="int" name="SCORE" value="813"/>
    <att type="string" name="support" value="{&quot;StringDB&quot;: &quot;physical&quot;, &quot;StringEvidence&quot;: &quot;experiments:0.805,coexpression:0.100&quot;, &quot;String_Score_Physical&quot;: 813, &quot;String_Score_Combined&quot;: 831}"/>
  </edge>
  <edge label="835114 (pp) 844718" source="529" target="822">
    <att type="string" name="canonicalName" value="835114 (pp) 844718"/>
    <att type="string" name="interaction" value="pp"/>
    <att type="int" name="SCORE" value="545"/>
    <att type="string" name="support" value="{&quot;StringDB&quot;: &quot;physical&quot;, &quot;StringEvidence&quot;: &quot;experiments:0.526,coexpression:0.005&quot;, &quot;String_Score_Physical&quot;: 545, &quot;String_Score_Combined&quot;: 547}"/>
  </edge>
  <edge label="835114 (pp) 844765" source="529" target="829">
    <att type="string" name="canonicalName" value="835114 (pp) 844765"/>
    <att type="string" name="interaction" value="pp"/>
    <att type="int" name="SCORE" value="813"/>
    <att type="string" name="support" value="{&quot;StringDB&quot;: &quot;physical&quot;, &quot;StringEvidence&quot;: &quot;experiments:0.805,coexpression:0.096&quot;, &quot;String_Score_Physical&quot;: 813, &quot;String_Score_Combined&quot;: 830}"/>
  </edge>
  <edge label="835165 (pp) 837182" source="530" target="606">
    <att type="string" name="canonicalName" value="835165 (pp) 837182"/>
    <att type="string" name="interaction" value="pp"/>
    <att type="int" name="SCORE" value="274"/>
    <att type="string" name="support" value="{&quot;StringDB&quot;: &quot;physical&quot;, &quot;StringEvidence&quot;: &quot;experiments:0.243,coexpression:0.007&quot;, &quot;String_Score_Physical&quot;: 274, &quot;String_Score_Combined&quot;: 279}"/>
  </edge>
  <edge label="835165 (pp) 838144" source="530" target="655">
    <att type="string" name="canonicalName" value="835165 (pp) 838144"/>
    <att type="string" name="interaction" value="pp"/>
    <att type="int" name="SCORE" value="225"/>
    <att type="string" name="support" value="{&quot;StringDB&quot;: &quot;physical&quot;, &quot;StringEvidence&quot;: &quot;experiments:0.193&quot;, &quot;String_Score_Physical&quot;: 225, &quot;String_Score_Combined&quot;: 225}"/>
  </edge>
  <edge label="835170 (pp) 836548" source="531" target="580">
    <att type="string" name="canonicalName" value="835170 (pp) 836548"/>
    <att type="string" name="interaction" value="pp"/>
    <att type="int" name="SCORE" value="836"/>
    <att type="string" name="support" value="{&quot;StringDB&quot;: &quot;physical&quot;, &quot;StringEvidence&quot;: &quot;experiments:0.829,coexpression:0.081&quot;, &quot;String_Score_Physical&quot;: 836, &quot;String_Score_Combined&quot;: 849}"/>
  </edge>
  <edge label="835170 (pp) 836674" source="531" target="586">
    <att type="string" name="canonicalName" value="835170 (pp) 836674"/>
    <att type="string" name="interaction" value="pp"/>
    <att type="int" name="SCORE" value="595"/>
    <att type="string" name="support" value="{&quot;StringDB&quot;: &quot;physical&quot;, &quot;StringEvidence&quot;: &quot;experiments:0.578&quot;, &quot;String_Score_Physical&quot;: 595, &quot;String_Score_Combined&quot;: 595}"/>
  </edge>
  <edge label="835170 (pp) 836765" source="531" target="590">
    <att type="string" name="canonicalName" value="835170 (pp) 836765"/>
    <att type="string" name="interaction" value="pp"/>
    <att type="int" name="SCORE" value="220"/>
    <att type="string" name="support" value="{&quot;StringDB&quot;: &quot;physical&quot;, &quot;StringEvidence&quot;: &quot;experiments:0.187&quot;, &quot;String_Score_Physical&quot;: 220, &quot;String_Score_Combined&quot;: 220}"/>
  </edge>
  <edge label="835170 (pp) 836865" source="531" target="595">
    <att type="string" name="canonicalName" value="835170 (pp) 836865"/>
    <att type="string" name="interaction" value="pp"/>
    <att type="int" name="SCORE" value="243"/>
    <att type="string" name="support" value="{&quot;StringDB&quot;: &quot;physical&quot;, &quot;StringEvidence&quot;: &quot;experiments:0.212,coexpression:0.005&quot;, &quot;String_Score_Physical&quot;: 243, &quot;String_Score_Combined&quot;: 247}"/>
  </edge>
  <edge label="835170 (pp) 838685" source="531" target="671">
    <att type="string" name="canonicalName" value="835170 (pp) 838685"/>
    <att type="string" name="interaction" value="pp"/>
    <att type="int" name="SCORE" value="274"/>
    <att type="string" name="support" value="{&quot;StringDB&quot;: &quot;physical&quot;, &quot;StringEvidence&quot;: &quot;experiments:0.243,coexpression:0.042&quot;, &quot;String_Score_Physical&quot;: 274, &quot;String_Score_Combined&quot;: 304}"/>
  </edge>
  <edge label="835170 (pp) 838690" source="531" target="672">
    <att type="string" name="canonicalName" value="835170 (pp) 838690"/>
    <att type="string" name="interaction" value="pp"/>
    <att type="int" name="SCORE" value="771"/>
    <att type="string" name="support" value="{&quot;StringDB&quot;: &quot;physical&quot;, &quot;StringEvidence&quot;: &quot;experiments:0.761,textmining:0.237,coexpression:0.053&quot;, &quot;String_Score_Physical&quot;: 771, &quot;String_Score_Combined&quot;: 834}"/>
  </edge>
  <edge label="835170 (pp) 839730" source="531" target="688">
    <att type="string" name="canonicalName" value="835170 (pp) 839730"/>
    <att type="string" name="interaction" value="pp"/>
    <att type="int" name="SCORE" value="220"/>
    <att type="string" name="support" value="{&quot;StringDB&quot;: &quot;physical&quot;, &quot;StringEvidence&quot;: &quot;experiments:0.187&quot;, &quot;String_Score_Physical&quot;: 220, &quot;String_Score_Combined&quot;: 220}"/>
  </edge>
  <edge label="835170 (pp) 839742" source="531" target="689">
    <att type="string" name="canonicalName" value="835170 (pp) 839742"/>
    <att type="string" name="interaction" value="pp"/>
    <att type="int" name="SCORE" value="220"/>
    <att type="string" name="support" value="{&quot;StringDB&quot;: &quot;physical&quot;, &quot;StringEvidence&quot;: &quot;experiments:0.187&quot;, &quot;String_Score_Physical&quot;: 220, &quot;String_Score_Combined&quot;: 220}"/>
  </edge>
  <edge label="835170 (pp) 841777" source="531" target="727">
    <att type="string" name="canonicalName" value="835170 (pp) 841777"/>
    <att type="string" name="interaction" value="pp"/>
    <att type="int" name="SCORE" value="220"/>
    <att type="string" name="support" value="{&quot;StringDB&quot;: &quot;physical&quot;, &quot;StringEvidence&quot;: &quot;experiments:0.187&quot;, &quot;String_Score_Physical&quot;: 220, &quot;String_Score_Combined&quot;: 220}"/>
  </edge>
  <edge label="835170 (pp) 841810" source="531" target="729">
    <att type="string" name="canonicalName" value="835170 (pp) 841810"/>
    <att type="string" name="interaction" value="pp"/>
    <att type="int" name="SCORE" value="332"/>
    <att type="string" name="support" value="{&quot;StringDB&quot;: &quot;physical&quot;, &quot;StringEvidence&quot;: &quot;experiments:0.303,coexpression:0.053&quot;, &quot;String_Score_Physical&quot;: 332, &quot;String_Score_Combined&quot;: 367}"/>
  </edge>
  <edge label="835170 (pp) 841914" source="531" target="735">
    <att type="string" name="canonicalName" value="835170 (pp) 841914"/>
    <att type="string" name="interaction" value="pp"/>
    <att type="int" name="SCORE" value="237"/>
    <att type="string" name="support" value="{&quot;StringDB&quot;: &quot;physical&quot;, &quot;StringEvidence&quot;: &quot;experiments:0.204&quot;, &quot;String_Score_Physical&quot;: 237, &quot;String_Score_Combined&quot;: 237}"/>
  </edge>
  <edge label="835170 (pp) 841958" source="531" target="737">
    <att type="string" name="canonicalName" value="835170 (pp) 841958"/>
    <att type="string" name="interaction" value="pp"/>
    <att type="int" name="SCORE" value="274"/>
    <att type="string" name="support" value="{&quot;StringDB&quot;: &quot;physical&quot;, &quot;StringEvidence&quot;: &quot;experiments:0.243,coexpression:0.005&quot;, &quot;String_Score_Physical&quot;: 274, &quot;String_Score_Combined&quot;: 277}"/>
  </edge>
  <edge label="835170 (pp) 842063" source="531" target="745">
    <att type="string" name="canonicalName" value="835170 (pp) 842063"/>
    <att type="string" name="interaction" value="pp"/>
    <att type="int" name="SCORE" value="518"/>
    <att type="string" name="support" value="{&quot;StringDB&quot;: &quot;physical&quot;, &quot;StringEvidence&quot;: &quot;experiments:0.497,textmining:0.244,coexpression:0.071&quot;, &quot;String_Score_Physical&quot;: 518, &quot;String_Score_Combined&quot;: 661}"/>
  </edge>
  <edge label="835170 (pp) 842631" source="531" target="766">
    <att type="string" name="canonicalName" value="835170 (pp) 842631"/>
    <att type="string" name="interaction" value="pp"/>
    <att type="int" name="SCORE" value="274"/>
    <att type="string" name="support" value="{&quot;StringDB&quot;: &quot;physical&quot;, &quot;StringEvidence&quot;: &quot;experiments:0.243,coexpression:0.021&quot;, &quot;String_Score_Physical&quot;: 274, &quot;String_Score_Combined&quot;: 289}"/>
  </edge>
  <edge label="835170 (pp) 844055" source="531" target="808">
    <att type="string" name="canonicalName" value="835170 (pp) 844055"/>
    <att type="string" name="interaction" value="pp"/>
    <att type="int" name="SCORE" value="838"/>
    <att type="string" name="support" value="{&quot;StringDB&quot;: &quot;physical&quot;, &quot;StringEvidence&quot;: &quot;experiments:0.831,coexpression:0.123&quot;, &quot;String_Score_Physical&quot;: 838, &quot;String_Score_Combined&quot;: 857}"/>
  </edge>
  <edge label="835179 (pp) 838579" source="532" target="665">
    <att type="string" name="canonicalName" value="835179 (pp) 838579"/>
    <att type="string" name="interaction" value="pp"/>
    <att type="int" name="SCORE" value="900"/>
    <att type="string" name="support" value="{&quot;StringDB&quot;: &quot;physical&quot;, &quot;StringEvidence&quot;: &quot;database:0.896&quot;, &quot;String_Score_Physical&quot;: 900, &quot;String_Score_Combined&quot;: 900}"/>
  </edge>
  <edge label="835179 (pp) 840139" source="532" target="701">
    <att type="string" name="canonicalName" value="835179 (pp) 840139"/>
    <att type="string" name="interaction" value="pp"/>
    <att type="int" name="SCORE" value="900"/>
    <att type="string" name="support" value="{&quot;StringDB&quot;: &quot;physical&quot;, &quot;StringEvidence&quot;: &quot;database:0.896,coexpression:0.048&quot;, &quot;String_Score_Physical&quot;: 900, &quot;String_Score_Combined&quot;: 904}"/>
  </edge>
  <edge label="835179 (pp) 841020" source="532" target="706">
    <att type="string" name="canonicalName" value="835179 (pp) 841020"/>
    <att type="string" name="interaction" value="pp"/>
    <att type="int" name="SCORE" value="900"/>
    <att type="string" name="support" value="{&quot;StringDB&quot;: &quot;physical&quot;, &quot;StringEvidence&quot;: &quot;database:0.896&quot;, &quot;String_Score_Physical&quot;: 900, &quot;String_Score_Combined&quot;: 900}"/>
  </edge>
  <edge label="835179 (pp) 842275" source="532" target="748">
    <att type="string" name="canonicalName" value="835179 (pp) 842275"/>
    <att type="string" name="interaction" value="pp"/>
    <att type="int" name="SCORE" value="900"/>
    <att type="string" name="support" value="{&quot;StringDB&quot;: &quot;physical&quot;, &quot;StringEvidence&quot;: &quot;database:0.896&quot;, &quot;String_Score_Physical&quot;: 900, &quot;String_Score_Combined&quot;: 900}"/>
  </edge>
  <edge label="835179 (pp) 842710" source="532" target="770">
    <att type="string" name="canonicalName" value="835179 (pp) 842710"/>
    <att type="string" name="interaction" value="pp"/>
    <att type="int" name="SCORE" value="900"/>
    <att type="string" name="support" value="{&quot;StringDB&quot;: &quot;physical&quot;, &quot;StringEvidence&quot;: &quot;textmining:0.899,database:0.896,coexpression:0.074&quot;, &quot;String_Score_Physical&quot;: 900, &quot;String_Score_Combined&quot;: 911}"/>
  </edge>
  <edge label="835187 (pp) 842063" source="533" target="745">
    <att type="string" name="canonicalName" value="835187 (pp) 842063"/>
    <att type="string" name="interaction" value="pp"/>
    <att type="int" name="SCORE" value="260"/>
    <att type="string" name="support" value="{&quot;StringDB&quot;: &quot;physical&quot;, &quot;StringEvidence&quot;: &quot;experiments:0.228&quot;, &quot;String_Score_Physical&quot;: 260, &quot;String_Score_Combined&quot;: 260}"/>
  </edge>
  <edge label="835202 (pp) 839934" source="534" target="695">
    <att type="string" name="canonicalName" value="835202 (pp) 839934"/>
    <att type="string" name="interaction" value="pp"/>
    <att type="int" name="SCORE" value="202"/>
    <att type="string" name="support" value="{&quot;StringDB&quot;: &quot;physical&quot;, &quot;StringEvidence&quot;: &quot;experiments:0.168&quot;, &quot;String_Score_Physical&quot;: 202, &quot;String_Score_Combined&quot;: 202}"/>
  </edge>
  <edge label="835231 (pp) 835341" source="536" target="542">
    <att type="string" name="canonicalName" value="835231 (pp) 835341"/>
    <att type="string" name="interaction" value="pp"/>
    <att type="int" name="SCORE" value="236"/>
    <att type="string" name="support" value="{&quot;StringDB&quot;: &quot;physical&quot;, &quot;StringEvidence&quot;: &quot;experiments:0.203,textmining:0.059,coexpression:0.009&quot;, &quot;String_Score_Physical&quot;: 236, &quot;String_Score_Combined&quot;: 288}"/>
  </edge>
  <edge label="835231 (pp) 835699" source="536" target="558">
    <att type="string" name="canonicalName" value="835231 (pp) 835699"/>
    <att type="string" name="interaction" value="pp"/>
    <att type="int" name="SCORE" value="236"/>
    <att type="string" name="support" value="{&quot;StringDB&quot;: &quot;physical&quot;, &quot;StringEvidence&quot;: &quot;experiments:0.203,textmining:0.059,coexpression:0.009&quot;, &quot;String_Score_Physical&quot;: 236, &quot;String_Score_Combined&quot;: 288}"/>
  </edge>
  <edge label="835234 (pp) 835426" source="537" target="545">
    <att type="string" name="canonicalName" value="835234 (pp) 835426"/>
    <att type="string" name="interaction" value="pp"/>
    <att type="int" name="SCORE" value="245"/>
    <att type="string" name="support" value="{&quot;StringDB&quot;: &quot;physical&quot;, &quot;StringEvidence&quot;: &quot;experiments:0.214,coexpression:0.129,textmining:0.034&quot;, &quot;String_Score_Physical&quot;: 245, &quot;String_Score_Combined&quot;: 366}"/>
  </edge>
  <edge label="835234 (pp) 836391" source="537" target="575">
    <att type="string" name="canonicalName" value="835234 (pp) 836391"/>
    <att type="string" name="interaction" value="pp"/>
    <att type="int" name="SCORE" value="274"/>
    <att type="string" name="support" value="{&quot;StringDB&quot;: &quot;physical&quot;, &quot;StringEvidence&quot;: &quot;experiments:0.243,coexpression:0.180,textmining:0.042&quot;, &quot;String_Score_Physical&quot;: 274, &quot;String_Score_Combined&quot;: 430}"/>
  </edge>
  <edge label="835234 (pp) 841425" source="537" target="716">
    <att type="string" name="canonicalName" value="835234 (pp) 841425"/>
    <att type="string" name="interaction" value="pp"/>
    <att type="int" name="SCORE" value="546"/>
    <att type="string" name="support" value="{&quot;StringDB&quot;: &quot;physical&quot;, &quot;StringEvidence&quot;: &quot;experiments:0.527,coexpression:0.102,textmining:0.003&quot;, &quot;String_Score_Physical&quot;: 546, &quot;String_Score_Combined&quot;: 593}"/>
  </edge>
  <edge label="835234 (pp) 842782" source="537" target="772">
    <att type="string" name="canonicalName" value="835234 (pp) 842782"/>
    <att type="string" name="interaction" value="pp"/>
    <att type="int" name="SCORE" value="546"/>
    <att type="string" name="support" value="{&quot;StringDB&quot;: &quot;physical&quot;, &quot;StringEvidence&quot;: &quot;experiments:0.527,coexpression:0.014,textmining:0.003&quot;, &quot;String_Score_Physical&quot;: 546, &quot;String_Score_Combined&quot;: 553}"/>
  </edge>
  <edge label="835248 (pp) 837568" source="538" target="627">
    <att type="string" name="canonicalName" value="835248 (pp) 837568"/>
    <att type="string" name="interaction" value="pp"/>
    <att type="int" name="SCORE" value="900"/>
    <att type="string" name="support" value="{&quot;StringDB&quot;: &quot;physical&quot;, &quot;StringEvidence&quot;: &quot;database:0.896,textmining:0.173,neighborhood:0.030,coexpression:0.016&quot;, &quot;String_Score_Physical&quot;: 900, &quot;String_Score_Combined&quot;: 921}"/>
  </edge>
  <edge label="835248 (pp) 839310" source="538" target="679">
    <att type="string" name="canonicalName" value="835248 (pp) 839310"/>
    <att type="string" name="interaction" value="pp"/>
    <att type="int" name="SCORE" value="378"/>
    <att type="string" name="support" value="{&quot;StringDB&quot;: &quot;physical&quot;, &quot;StringEvidence&quot;: &quot;experiments:0.351,textmining:0.184,coexpression:0.062&quot;, &quot;String_Score_Physical&quot;: 378, &quot;String_Score_Combined&quot;: 523}"/>
  </edge>
  <edge label="835248 (pp) 842251" source="538" target="747">
    <att type="string" name="canonicalName" value="835248 (pp) 842251"/>
    <att type="string" name="interaction" value="pp"/>
    <att type="int" name="SCORE" value="900"/>
    <att type="string" name="support" value="{&quot;StringDB&quot;: &quot;physical&quot;, &quot;StringEvidence&quot;: &quot;database:0.896,textmining:0.173,neighborhood:0.030,coexpression:0.016&quot;, &quot;String_Score_Physical&quot;: 900, &quot;String_Score_Combined&quot;: 921}"/>
  </edge>
  <edge label="835273 (pp) 835426" source="539" target="545">
    <att type="string" name="canonicalName" value="835273 (pp) 835426"/>
    <att type="string" name="interaction" value="pp"/>
    <att type="int" name="SCORE" value="307"/>
    <att type="string" name="support" value="{&quot;StringDB&quot;: &quot;physical&quot;, &quot;StringEvidence&quot;: &quot;experiments:0.277,textmining:0.200&quot;, &quot;String_Score_Physical&quot;: 307, &quot;String_Score_Combined&quot;: 445}"/>
  </edge>
  <edge label="835273 (pp) 836048" source="539" target="568">
    <att type="string" name="canonicalName" value="835273 (pp) 836048"/>
    <att type="string" name="interaction" value="pp"/>
    <att type="int" name="SCORE" value="238"/>
    <att type="string" name="support" value="{&quot;StringDB&quot;: &quot;physical&quot;, &quot;StringEvidence&quot;: &quot;textmining:0.397,experiments:0.206&quot;, &quot;String_Score_Physical&quot;: 238, &quot;String_Score_Combined&quot;: 541}"/>
  </edge>
  <edge label="835273 (pp) 838604" source="539" target="667">
    <att type="string" name="canonicalName" value="835273 (pp) 838604"/>
    <att type="string" name="interaction" value="pp"/>
    <att type="int" name="SCORE" value="505"/>
    <att type="string" name="support" value="{&quot;StringDB&quot;: &quot;physical&quot;, &quot;StringEvidence&quot;: &quot;experiments:0.484,textmining:0.208&quot;, &quot;String_Score_Physical&quot;: 505, &quot;String_Score_Combined&quot;: 607}"/>
  </edge>
  <edge label="835273 (pp) 839226" source="539" target="678">
    <att type="string" name="canonicalName" value="835273 (pp) 839226"/>
    <att type="string" name="interaction" value="pp"/>
    <att type="int" name="SCORE" value="507"/>
    <att type="string" name="support" value="{&quot;StringDB&quot;: &quot;physical&quot;, &quot;StringEvidence&quot;: &quot;experiments:0.486,textmining:0.333,coexpression:0.004&quot;, &quot;String_Score_Physical&quot;: 507, &quot;String_Score_Combined&quot;: 672}"/>
  </edge>
  <edge label="835273 (pp) 842845" source="539" target="775">
    <att type="string" name="canonicalName" value="835273 (pp) 842845"/>
    <att type="string" name="interaction" value="pp"/>
    <att type="int" name="SCORE" value="208"/>
    <att type="string" name="support" value="{&quot;StringDB&quot;: &quot;physical&quot;, &quot;StringEvidence&quot;: &quot;experiments:0.174,textmining:0.005&quot;, &quot;String_Score_Physical&quot;: 208, &quot;String_Score_Combined&quot;: 212}"/>
  </edge>
  <edge label="835273 (pp) 843303" source="539" target="786">
    <att type="string" name="canonicalName" value="835273 (pp) 843303"/>
    <att type="string" name="interaction" value="pp"/>
    <att type="int" name="SCORE" value="507"/>
    <att type="string" name="support" value="{&quot;StringDB&quot;: &quot;physical&quot;, &quot;StringEvidence&quot;: &quot;experiments:0.486,textmining:0.333,coexpression:0.004&quot;, &quot;String_Score_Physical&quot;: 507, &quot;String_Score_Combined&quot;: 672}"/>
  </edge>
  <edge label="835273 (pp) 843964" source="539" target="804">
    <att type="string" name="canonicalName" value="835273 (pp) 843964"/>
    <att type="string" name="interaction" value="pp"/>
    <att type="int" name="SCORE" value="254"/>
    <att type="string" name="support" value="{&quot;StringDB&quot;: &quot;physical&quot;, &quot;StringEvidence&quot;: &quot;experiments:0.223,textmining:0.034,coexpression:0.003&quot;, &quot;String_Score_Physical&quot;: 254, &quot;String_Score_Combined&quot;: 282}"/>
  </edge>
  <edge label="835279 (pp) 835661" source="540" target="556">
    <att type="string" name="canonicalName" value="835279 (pp) 835661"/>
    <att type="string" name="interaction" value="pp"/>
    <att type="int" name="SCORE" value="188"/>
    <att type="string" name="support" value="{&quot;StringDB&quot;: &quot;physical&quot;, &quot;StringEvidence&quot;: &quot;experiments:0.153,textmining:0.011,coexpression:0.003&quot;, &quot;String_Score_Physical&quot;: 188, &quot;String_Score_Combined&quot;: 199}"/>
  </edge>
  <edge label="835279 (pp) 836215" source="540" target="573">
    <att type="string" name="canonicalName" value="835279 (pp) 836215"/>
    <att type="string" name="interaction" value="pp"/>
    <att type="int" name="SCORE" value="260"/>
    <att type="string" name="support" value="{&quot;StringDB&quot;: &quot;physical&quot;, &quot;StringEvidence&quot;: &quot;experiments:0.228,textmining:0.107&quot;, &quot;String_Score_Physical&quot;: 260, &quot;String_Score_Combined&quot;: 339}"/>
  </edge>
  <edge label="835279 (pp) 836541" source="540" target="579">
    <att type="string" name="canonicalName" value="835279 (pp) 836541"/>
    <att type="string" name="interaction" value="pp"/>
    <att type="int" name="SCORE" value="266"/>
    <att type="string" name="support" value="{&quot;StringDB&quot;: &quot;physical&quot;, &quot;StringEvidence&quot;: &quot;textmining:0.893,coexpression:0.249,experiments:0.235&quot;, &quot;String_Score_Physical&quot;: 266, &quot;String_Score_Combined&quot;: 940}"/>
  </edge>
  <edge label="835279 (pp) 837182" source="540" target="606">
    <att type="string" name="canonicalName" value="835279 (pp) 837182"/>
    <att type="string" name="interaction" value="pp"/>
    <att type="int" name="SCORE" value="227"/>
    <att type="string" name="support" value="{&quot;StringDB&quot;: &quot;physical&quot;, &quot;StringEvidence&quot;: &quot;experiments:0.195,coexpression:0.153&quot;, &quot;String_Score_Physical&quot;: 227, &quot;String_Score_Combined&quot;: 345}"/>
  </edge>
  <edge label="835279 (pp) 839925" source="540" target="694">
    <att type="string" name="canonicalName" value="835279 (pp) 839925"/>
    <att type="string" name="interaction" value="pp"/>
    <att type="int" name="SCORE" value="321"/>
    <att type="string" name="support" value="{&quot;StringDB&quot;: &quot;physical&quot;, &quot;StringEvidence&quot;: &quot;experiments:0.292,textmining:0.227,coexpression:0.002&quot;, &quot;String_Score_Physical&quot;: 321, &quot;String_Score_Combined&quot;: 476}"/>
  </edge>
  <edge label="835279 (pp) 841262" source="540" target="714">
    <att type="string" name="canonicalName" value="835279 (pp) 841262"/>
    <att type="string" name="interaction" value="pp"/>
    <att type="int" name="SCORE" value="208"/>
    <att type="string" name="support" value="{&quot;BioGrid&quot;: &quot;physical&quot;, &quot;BioGrid_PubMed&quot;: &quot;32191846&quot;, &quot;BioGrid_Type&quot;: &quot;Co-fractionation&quot;, &quot;BioGrid_Score&quot;: &quot;0.558677572&quot;}"/>
  </edge>
  <edge label="835279 (pp) 841914" source="540" target="735">
    <att type="string" name="canonicalName" value="835279 (pp) 841914"/>
    <att type="string" name="interaction" value="pp"/>
    <att type="int" name="SCORE" value="218"/>
    <att type="string" name="support" value="{&quot;StringDB&quot;: &quot;physical&quot;, &quot;StringEvidence&quot;: &quot;experiments:0.185&quot;, &quot;String_Score_Physical&quot;: 218, &quot;String_Score_Combined&quot;: 218}"/>
  </edge>
  <edge label="835279 (pp) 842315" source="540" target="751">
    <att type="string" name="canonicalName" value="835279 (pp) 842315"/>
    <att type="string" name="interaction" value="pp"/>
    <att type="int" name="SCORE" value="426"/>
    <att type="string" name="support" value="{&quot;StringDB&quot;: &quot;physical&quot;, &quot;StringEvidence&quot;: &quot;experiments:0.403,textmining:0.296,coexpression:0.015&quot;, &quot;String_Score_Physical&quot;: 426, &quot;String_Score_Combined&quot;: 602}"/>
  </edge>
  <edge label="835279 (pp) 843766" source="540" target="797">
    <att type="string" name="canonicalName" value="835279 (pp) 843766"/>
    <att type="string" name="interaction" value="pp"/>
    <att type="int" name="SCORE" value="227"/>
    <att type="string" name="support" value="{&quot;StringDB&quot;: &quot;physical&quot;, &quot;StringEvidence&quot;: &quot;experiments:0.195,coexpression:0.004&quot;, &quot;String_Score_Physical&quot;: 227, &quot;String_Score_Combined&quot;: 231}"/>
  </edge>
  <edge label="835334 (pp) 840067" source="541" target="697">
    <att type="string" name="canonicalName" value="835334 (pp) 840067"/>
    <att type="string" name="interaction" value="pp"/>
    <att type="int" name="SCORE" value="900"/>
    <att type="string" name="support" value="{&quot;StringDB&quot;: &quot;physical&quot;, &quot;StringEvidence&quot;: &quot;textmining:0.943,database:0.896,coexpression:0.002&quot;, &quot;String_Score_Physical&quot;: 900, &quot;String_Score_Combined&quot;: 994}"/>
  </edge>
  <edge label="835341 (pp) 835426" source="542" target="545">
    <att type="string" name="canonicalName" value="835341 (pp) 835426"/>
    <att type="string" name="interaction" value="pp"/>
    <att type="int" name="SCORE" value="546"/>
    <att type="string" name="support" value="{&quot;StringDB&quot;: &quot;physical&quot;, &quot;StringEvidence&quot;: &quot;experiments:0.527,textmining:0.215&quot;, &quot;String_Score_Physical&quot;: 546, &quot;String_Score_Combined&quot;: 643}"/>
  </edge>
  <edge label="835341 (pp) 835539" source="542" target="551">
    <att type="string" name="canonicalName" value="835341 (pp) 835539"/>
    <att type="string" name="interaction" value="pp"/>
    <att type="int" name="SCORE" value="900"/>
    <att type="string" name="support" value="{&quot;StringDB&quot;: &quot;physical&quot;, &quot;StringEvidence&quot;: &quot;database:0.896&quot;, &quot;String_Score_Physical&quot;: 900, &quot;String_Score_Combined&quot;: 900}"/>
  </edge>
  <edge label="835341 (pp) 835699" source="542" target="558">
    <att type="string" name="canonicalName" value="835341 (pp) 835699"/>
    <att type="string" name="interaction" value="pp"/>
    <att type="int" name="SCORE" value="954"/>
    <att type="string" name="support" value="{&quot;StringDB&quot;: &quot;physical&quot;, &quot;StringEvidence&quot;: &quot;textmining:0.904,database:0.896,experiments:0.540,cooccurrence:0.425,coexpression:0.220&quot;, &quot;BioGrid&quot;: &quot;physical&quot;, &quot;BioGrid_PubMed&quot;: &quot;25293756&quot;, &quot;BioGrid_Type&quot;: &quot;Co-fractionation&quot;, &quot;String_Score_Physical&quot;: 954, &quot;String_Score_Combined&quot;: 964}"/>
  </edge>
  <edge label="835341 (pp) 836723" source="542" target="587">
    <att type="string" name="canonicalName" value="835341 (pp) 836723"/>
    <att type="string" name="interaction" value="pp"/>
    <att type="int" name="SCORE" value="250"/>
    <att type="string" name="support" value="{&quot;StringDB&quot;: &quot;physical&quot;, &quot;StringEvidence&quot;: &quot;experiments:0.218,textmining:0.011&quot;, &quot;String_Score_Physical&quot;: 250, &quot;String_Score_Combined&quot;: 258}"/>
  </edge>
  <edge label="835341 (pp) 837108" source="542" target="602">
    <att type="string" name="canonicalName" value="835341 (pp) 837108"/>
    <att type="string" name="interaction" value="pp"/>
    <att type="int" name="SCORE" value="908"/>
    <att type="string" name="support" value="{&quot;StringDB&quot;: &quot;physical&quot;, &quot;StringEvidence&quot;: &quot;database:0.896,experiments:0.083,textmining:0.077&quot;, &quot;String_Score_Physical&quot;: 908, &quot;String_Score_Combined&quot;: 915}"/>
  </edge>
  <edge label="835341 (pp) 837740" source="542" target="635">
    <att type="string" name="canonicalName" value="835341 (pp) 837740"/>
    <att type="string" name="interaction" value="pp"/>
    <att type="int" name="SCORE" value="901"/>
    <att type="string" name="support" value="{&quot;StringDB&quot;: &quot;physical&quot;, &quot;StringEvidence&quot;: &quot;database:0.896,experiments:0.011&quot;, &quot;String_Score_Physical&quot;: 901, &quot;String_Score_Combined&quot;: 901}"/>
  </edge>
  <edge label="835341 (pp) 838144" source="542" target="655">
    <att type="string" name="canonicalName" value="835341 (pp) 838144"/>
    <att type="string" name="interaction" value="pp"/>
    <att type="int" name="SCORE" value="349"/>
    <att type="string" name="support" value="{&quot;StringDB&quot;: &quot;physical&quot;, &quot;StringEvidence&quot;: &quot;experiments:0.321&quot;, &quot;String_Score_Physical&quot;: 349, &quot;String_Score_Combined&quot;: 349}"/>
  </edge>
  <edge label="835341 (pp) 838174" source="542" target="656">
    <att type="string" name="canonicalName" value="835341 (pp) 838174"/>
    <att type="string" name="interaction" value="pp"/>
    <att type="int" name="SCORE" value="964"/>
    <att type="string" name="support" value="{&quot;StringDB&quot;: &quot;physical&quot;, &quot;StringEvidence&quot;: &quot;database:0.896,textmining:0.815,experiments:0.640,coexpression:0.305&quot;, &quot;String_Score_Physical&quot;: 964, &quot;String_Score_Combined&quot;: 995}"/>
  </edge>
  <edge label="835341 (pp) 838652" source="542" target="670">
    <att type="string" name="canonicalName" value="835341 (pp) 838652"/>
    <att type="string" name="interaction" value="pp"/>
    <att type="int" name="SCORE" value="900"/>
    <att type="string" name="support" value="{&quot;StringDB&quot;: &quot;physical&quot;, &quot;StringEvidence&quot;: &quot;database:0.896,textmining:0.431,neighborhood:0.103&quot;, &quot;String_Score_Physical&quot;: 900, &quot;String_Score_Combined&quot;: 948}"/>
  </edge>
  <edge label="835341 (pp) 839442" source="542" target="682">
    <att type="string" name="canonicalName" value="835341 (pp) 839442"/>
    <att type="string" name="interaction" value="pp"/>
    <att type="int" name="SCORE" value="697"/>
    <att type="string" name="support" value="{&quot;StringDB&quot;: &quot;physical&quot;, &quot;StringEvidence&quot;: &quot;experiments:0.684,coexpression:0.614,textmining:0.336,neighborhood:0.019&quot;, &quot;String_Score_Physical&quot;: 697, &quot;String_Score_Combined&quot;: 923}"/>
  </edge>
  <edge label="835341 (pp) 839453" source="542" target="684">
    <att type="string" name="canonicalName" value="835341 (pp) 839453"/>
    <att type="string" name="interaction" value="pp"/>
    <att type="int" name="SCORE" value="596"/>
    <att type="string" name="support" value="{&quot;StringDB&quot;: &quot;physical&quot;, &quot;StringEvidence&quot;: &quot;experiments:0.579,textmining:0.545&quot;, &quot;String_Score_Physical&quot;: 596, &quot;String_Score_Combined&quot;: 816}"/>
  </edge>
  <edge label="835341 (pp) 841110" source="542" target="708">
    <att type="string" name="canonicalName" value="835341 (pp) 841110"/>
    <att type="string" name="interaction" value="pp"/>
    <att type="int" name="SCORE" value="917"/>
    <att type="string" name="support" value="{&quot;StringDB&quot;: &quot;physical&quot;, &quot;StringEvidence&quot;: &quot;database:0.896,experiments:0.179,textmining:0.172&quot;, &quot;String_Score_Physical&quot;: 917, &quot;String_Score_Combined&quot;: 932}"/>
  </edge>
  <edge label="835341 (pp) 841944" source="542" target="736">
    <att type="string" name="canonicalName" value="835341 (pp) 841944"/>
    <att type="string" name="interaction" value="pp"/>
    <att type="int" name="SCORE" value="900"/>
    <att type="string" name="support" value="{&quot;StringDB&quot;: &quot;physical&quot;, &quot;StringEvidence&quot;: &quot;database:0.896&quot;, &quot;String_Score_Physical&quot;: 900, &quot;String_Score_Combined&quot;: 900}"/>
  </edge>
  <edge label="835341 (pp) 842036" source="542" target="743">
    <att type="string" name="canonicalName" value="835341 (pp) 842036"/>
    <att type="string" name="interaction" value="pp"/>
    <att type="int" name="SCORE" value="905"/>
    <att type="string" name="support" value="{&quot;StringDB&quot;: &quot;physical&quot;, &quot;StringEvidence&quot;: &quot;database:0.896,textmining:0.092,experiments:0.059&quot;, &quot;String_Score_Physical&quot;: 905, &quot;String_Score_Combined&quot;: 914}"/>
  </edge>
  <edge label="835341 (pp) 842674" source="542" target="767">
    <att type="string" name="canonicalName" value="835341 (pp) 842674"/>
    <att type="string" name="interaction" value="pp"/>
    <att type="int" name="SCORE" value="237"/>
    <att type="string" name="support" value="{&quot;StringDB&quot;: &quot;physical&quot;, &quot;StringEvidence&quot;: &quot;experiments:0.204,textmining:0.007&quot;, &quot;String_Score_Physical&quot;: 237, &quot;String_Score_Combined&quot;: 242}"/>
  </edge>
  <edge label="835341 (pp) 842905" source="542" target="776">
    <att type="string" name="canonicalName" value="835341 (pp) 842905"/>
    <att type="string" name="interaction" value="pp"/>
    <att type="int" name="SCORE" value="900"/>
    <att type="string" name="support" value="{&quot;StringDB&quot;: &quot;physical&quot;, &quot;StringEvidence&quot;: &quot;database:0.896,textmining:0.086,coexpression:0.004&quot;, &quot;String_Score_Physical&quot;: 900, &quot;String_Score_Combined&quot;: 908}"/>
  </edge>
  <edge label="835341 (pp) 843077" source="542" target="780">
    <att type="string" name="canonicalName" value="835341 (pp) 843077"/>
    <att type="string" name="interaction" value="pp"/>
    <att type="int" name="SCORE" value="900"/>
    <att type="string" name="support" value="{&quot;StringDB&quot;: &quot;physical&quot;, &quot;StringEvidence&quot;: &quot;database:0.896&quot;, &quot;String_Score_Physical&quot;: 900, &quot;String_Score_Combined&quot;: 900}"/>
  </edge>
  <edge label="835341 (pp) 843697" source="542" target="795">
    <att type="string" name="canonicalName" value="835341 (pp) 843697"/>
    <att type="string" name="interaction" value="pp"/>
    <att type="int" name="SCORE" value="908"/>
    <att type="string" name="support" value="{&quot;StringDB&quot;: &quot;physical&quot;, &quot;StringEvidence&quot;: &quot;database:0.896,experiments:0.083,textmining:0.077&quot;, &quot;String_Score_Physical&quot;: 908, &quot;String_Score_Combined&quot;: 915}"/>
  </edge>
  <edge label="835386 (pp) 838388" source="543" target="661">
    <att type="string" name="canonicalName" value="835386 (pp) 838388"/>
    <att type="string" name="interaction" value="pp"/>
    <att type="int" name="SCORE" value="274"/>
    <att type="string" name="support" value="{&quot;StringDB&quot;: &quot;physical&quot;, &quot;StringEvidence&quot;: &quot;experiments:0.243,coexpression:0.043,textmining:0.003&quot;, &quot;String_Score_Physical&quot;: 274, &quot;String_Score_Combined&quot;: 307}"/>
  </edge>
  <edge label="835426 (pp) 835699" source="545" target="558">
    <att type="string" name="canonicalName" value="835426 (pp) 835699"/>
    <att type="string" name="interaction" value="pp"/>
    <att type="int" name="SCORE" value="546"/>
    <att type="string" name="support" value="{&quot;StringDB&quot;: &quot;physical&quot;, &quot;StringEvidence&quot;: &quot;experiments:0.527,textmining:0.215&quot;, &quot;String_Score_Physical&quot;: 546, &quot;String_Score_Combined&quot;: 643}"/>
  </edge>
  <edge label="835426 (pp) 836034" source="545" target="566">
    <att type="string" name="canonicalName" value="835426 (pp) 836034"/>
    <att type="string" name="interaction" value="pp"/>
    <att type="int" name="SCORE" value="189"/>
    <att type="string" name="support" value="{&quot;StringDB&quot;: &quot;physical&quot;, &quot;StringEvidence&quot;: &quot;experiments:0.154,textmining:0.101&quot;, &quot;String_Score_Physical&quot;: 189, &quot;String_Score_Combined&quot;: 271}"/>
  </edge>
  <edge label="835426 (pp) 837362" source="545" target="618">
    <att type="string" name="canonicalName" value="835426 (pp) 837362"/>
    <att type="string" name="interaction" value="pp"/>
    <att type="int" name="SCORE" value="258"/>
    <att type="string" name="support" value="{&quot;StringDB&quot;: &quot;physical&quot;, &quot;StringEvidence&quot;: &quot;experiments:0.227,textmining:0.181,coexpression:0.003&quot;, &quot;String_Score_Physical&quot;: 258, &quot;String_Score_Combined&quot;: 395}"/>
  </edge>
  <edge label="835426 (pp) 838416" source="545" target="662">
    <att type="string" name="canonicalName" value="835426 (pp) 838416"/>
    <att type="string" name="interaction" value="pp"/>
    <att type="int" name="SCORE" value="195"/>
    <att type="string" name="support" value="{&quot;StringDB&quot;: &quot;physical&quot;, &quot;StringEvidence&quot;: &quot;textmining:0.187,experiments:0.161,coexpression:0.013&quot;, &quot;String_Score_Physical&quot;: 195, &quot;String_Score_Combined&quot;: 353}"/>
  </edge>
  <edge label="835426 (pp) 839453" source="545" target="684">
    <att type="string" name="canonicalName" value="835426 (pp) 839453"/>
    <att type="string" name="interaction" value="pp"/>
    <att type="int" name="SCORE" value="754"/>
    <att type="string" name="support" value="{&quot;StringDB&quot;: &quot;physical&quot;, &quot;StringEvidence&quot;: &quot;experiments:0.743,textmining:0.534,coexpression:0.046&quot;, &quot;String_Score_Physical&quot;: 754, &quot;String_Score_Combined&quot;: 890}"/>
  </edge>
  <edge label="835426 (pp) 841591" source="545" target="722">
    <att type="string" name="canonicalName" value="835426 (pp) 841591"/>
    <att type="string" name="interaction" value="pp"/>
    <att type="int" name="SCORE" value="195"/>
    <att type="string" name="support" value="{&quot;StringDB&quot;: &quot;physical&quot;, &quot;StringEvidence&quot;: &quot;textmining:0.187,experiments:0.161,coexpression:0.013&quot;, &quot;String_Score_Physical&quot;: 195, &quot;String_Score_Combined&quot;: 353}"/>
  </edge>
  <edge label="835426 (pp) 841903" source="545" target="733">
    <att type="string" name="canonicalName" value="835426 (pp) 841903"/>
    <att type="string" name="interaction" value="pp"/>
    <att type="int" name="SCORE" value="228"/>
    <att type="string" name="support" value="{&quot;StringDB&quot;: &quot;physical&quot;, &quot;StringEvidence&quot;: &quot;experiments:0.196,textmining:0.140&quot;, &quot;String_Score_Physical&quot;: 228, &quot;String_Score_Combined&quot;: 336}"/>
  </edge>
  <edge label="835426 (pp) 843964" source="545" target="804">
    <att type="string" name="canonicalName" value="835426 (pp) 843964"/>
    <att type="string" name="interaction" value="pp"/>
    <att type="int" name="SCORE" value="273"/>
    <att type="string" name="support" value="{&quot;StringDB&quot;: &quot;physical&quot;, &quot;StringEvidence&quot;: &quot;experiments:0.242,textmining:0.201,coexpression:0.096&quot;, &quot;String_Score_Physical&quot;: 273, &quot;String_Score_Combined&quot;: 475}"/>
  </edge>
  <edge label="835427 (pp) 838991" source="546" target="674">
    <att type="string" name="canonicalName" value="835427 (pp) 838991"/>
    <att type="string" name="interaction" value="pp"/>
    <att type="int" name="SCORE" value="800"/>
    <att type="string" name="support" value="{&quot;StringDB&quot;: &quot;physical&quot;, &quot;StringEvidence&quot;: &quot;database:0.791,textmining:0.077,neighborhood:0.019&quot;, &quot;String_Score_Physical&quot;: 800, &quot;String_Score_Combined&quot;: 818}"/>
  </edge>
  <edge label="835427 (pp) 841020" source="546" target="706">
    <att type="string" name="canonicalName" value="835427 (pp) 841020"/>
    <att type="string" name="interaction" value="pp"/>
    <att type="int" name="SCORE" value="800"/>
    <att type="string" name="support" value="{&quot;StringDB&quot;: &quot;physical&quot;, &quot;StringEvidence&quot;: &quot;database:0.791,textmining:0.077,neighborhood:0.019&quot;, &quot;String_Score_Physical&quot;: 800, &quot;String_Score_Combined&quot;: 818}"/>
  </edge>
  <edge label="835427 (pp) 841757" source="546" target="726">
    <att type="string" name="canonicalName" value="835427 (pp) 841757"/>
    <att type="string" name="interaction" value="pp"/>
    <att type="int" name="SCORE" value="800"/>
    <att type="string" name="support" value="{&quot;StringDB&quot;: &quot;physical&quot;, &quot;StringEvidence&quot;: &quot;database:0.791,coexpression:0.068,textmining:0.066&quot;, &quot;String_Score_Physical&quot;: 800, &quot;String_Score_Combined&quot;: 825}"/>
  </edge>
  <edge label="835427 (pp) 841849" source="546" target="730">
    <att type="string" name="canonicalName" value="835427 (pp) 841849"/>
    <att type="string" name="interaction" value="pp"/>
    <att type="int" name="SCORE" value="800"/>
    <att type="string" name="support" value="{&quot;StringDB&quot;: &quot;physical&quot;, &quot;StringEvidence&quot;: &quot;database:0.791,textmining:0.077,neighborhood:0.019&quot;, &quot;String_Score_Physical&quot;: 800, &quot;String_Score_Combined&quot;: 818}"/>
  </edge>
  <edge label="835427 (pp) 842905" source="546" target="776">
    <att type="string" name="canonicalName" value="835427 (pp) 842905"/>
    <att type="string" name="interaction" value="pp"/>
    <att type="int" name="SCORE" value="800"/>
    <att type="string" name="support" value="{&quot;StringDB&quot;: &quot;physical&quot;, &quot;StringEvidence&quot;: &quot;database:0.791,textmining:0.303,coexpression:0.081,neighborhood:0.018&quot;, &quot;String_Score_Physical&quot;: 800, &quot;String_Score_Combined&quot;: 874}"/>
  </edge>
  <edge label="835480 (pp) 842580" source="548" target="762">
    <att type="string" name="canonicalName" value="835480 (pp) 842580"/>
    <att type="string" name="interaction" value="pp"/>
    <att type="int" name="SCORE" value="600"/>
    <att type="string" name="support" value="{&quot;StringDB&quot;: &quot;physical&quot;, &quot;StringEvidence&quot;: &quot;database:0.583&quot;, &quot;String_Score_Physical&quot;: 600, &quot;String_Score_Combined&quot;: 600}"/>
  </edge>
  <edge label="835504 (pp) 835952" source="549" target="562">
    <att type="string" name="canonicalName" value="835504 (pp) 835952"/>
    <att type="string" name="interaction" value="pp"/>
    <att type="int" name="SCORE" value="650"/>
    <att type="string" name="support" value="{&quot;StringDB&quot;: &quot;physical&quot;, &quot;StringEvidence&quot;: &quot;database:0.635&quot;, &quot;String_Score_Physical&quot;: 650, &quot;String_Score_Combined&quot;: 650}"/>
  </edge>
  <edge label="835504 (pp) 837028" source="549" target="597">
    <att type="string" name="canonicalName" value="835504 (pp) 837028"/>
    <att type="string" name="interaction" value="pp"/>
    <att type="int" name="SCORE" value="650"/>
    <att type="string" name="support" value="{&quot;StringDB&quot;: &quot;physical&quot;, &quot;StringEvidence&quot;: &quot;database:0.635&quot;, &quot;String_Score_Physical&quot;: 650, &quot;String_Score_Combined&quot;: 650}"/>
  </edge>
  <edge label="835504 (pp) 841593" source="549" target="723">
    <att type="string" name="canonicalName" value="835504 (pp) 841593"/>
    <att type="string" name="interaction" value="pp"/>
    <att type="int" name="SCORE" value="900"/>
    <att type="string" name="support" value="{&quot;StringDB&quot;: &quot;physical&quot;, &quot;StringEvidence&quot;: &quot;database:0.896,textmining:0.838,coexpression:0.279&quot;, &quot;String_Score_Physical&quot;: 900, &quot;String_Score_Combined&quot;: 988}"/>
  </edge>
  <edge label="835504 (pp) 843498" source="549" target="790">
    <att type="string" name="canonicalName" value="835504 (pp) 843498"/>
    <att type="string" name="interaction" value="pp"/>
    <att type="int" name="SCORE" value="650"/>
    <att type="string" name="support" value="{&quot;StringDB&quot;: &quot;physical&quot;, &quot;StringEvidence&quot;: &quot;database:0.635,textmining:0.003&quot;, &quot;String_Score_Physical&quot;: 650, &quot;String_Score_Combined&quot;: 651}"/>
  </edge>
  <edge label="835504 (pp) 843600" source="549" target="791">
    <att type="string" name="canonicalName" value="835504 (pp) 843600"/>
    <att type="string" name="interaction" value="pp"/>
    <att type="int" name="SCORE" value="900"/>
    <att type="string" name="support" value="{&quot;StringDB&quot;: &quot;physical&quot;, &quot;StringEvidence&quot;: &quot;database:0.896,textmining:0.562&quot;, &quot;String_Score_Physical&quot;: 900, &quot;String_Score_Combined&quot;: 956}"/>
  </edge>
  <edge label="835504 (pp) 844421" source="549" target="820">
    <att type="string" name="canonicalName" value="835504 (pp) 844421"/>
    <att type="string" name="interaction" value="pp"/>
    <att type="int" name="SCORE" value="900"/>
    <att type="string" name="support" value="{&quot;StringDB&quot;: &quot;physical&quot;, &quot;StringEvidence&quot;: &quot;database:0.896,textmining:0.773,coexpression:0.016,experiments:0.007&quot;, &quot;String_Score_Physical&quot;: 900, &quot;String_Score_Combined&quot;: 977}"/>
  </edge>
  <edge label="835539 (pp) 835699" source="551" target="558">
    <att type="string" name="canonicalName" value="835539 (pp) 835699"/>
    <att type="string" name="interaction" value="pp"/>
    <att type="int" name="SCORE" value="900"/>
    <att type="string" name="support" value="{&quot;StringDB&quot;: &quot;physical&quot;, &quot;StringEvidence&quot;: &quot;database:0.896,textmining:0.007&quot;, &quot;String_Score_Physical&quot;: 900, &quot;String_Score_Combined&quot;: 900}"/>
  </edge>
  <edge label="835539 (pp) 837740" source="551" target="635">
    <att type="string" name="canonicalName" value="835539 (pp) 837740"/>
    <att type="string" name="interaction" value="pp"/>
    <att type="int" name="SCORE" value="900"/>
    <att type="string" name="support" value="{&quot;StringDB&quot;: &quot;physical&quot;, &quot;StringEvidence&quot;: &quot;database:0.896&quot;, &quot;String_Score_Physical&quot;: 900, &quot;String_Score_Combined&quot;: 900}"/>
  </edge>
  <edge label="835539 (pp) 838174" source="551" target="656">
    <att type="string" name="canonicalName" value="835539 (pp) 838174"/>
    <att type="string" name="interaction" value="pp"/>
    <att type="int" name="SCORE" value="900"/>
    <att type="string" name="support" value="{&quot;StringDB&quot;: &quot;physical&quot;, &quot;StringEvidence&quot;: &quot;database:0.896,textmining:0.004&quot;, &quot;String_Score_Physical&quot;: 900, &quot;String_Score_Combined&quot;: 900}"/>
  </edge>
  <edge label="835539 (pp) 838652" source="551" target="670">
    <att type="string" name="canonicalName" value="835539 (pp) 838652"/>
    <att type="string" name="interaction" value="pp"/>
    <att type="int" name="SCORE" value="900"/>
    <att type="string" name="support" value="{&quot;StringDB&quot;: &quot;physical&quot;, &quot;StringEvidence&quot;: &quot;database:0.896&quot;, &quot;String_Score_Physical&quot;: 900, &quot;String_Score_Combined&quot;: 900}"/>
  </edge>
  <edge label="835539 (pp) 841944" source="551" target="736">
    <att type="string" name="canonicalName" value="835539 (pp) 841944"/>
    <att type="string" name="interaction" value="pp"/>
    <att type="int" name="SCORE" value="900"/>
    <att type="string" name="support" value="{&quot;StringDB&quot;: &quot;physical&quot;, &quot;StringEvidence&quot;: &quot;database:0.896,textmining:0.014&quot;, &quot;String_Score_Physical&quot;: 900, &quot;String_Score_Combined&quot;: 901}"/>
  </edge>
  <edge label="835539 (pp) 842036" source="551" target="743">
    <att type="string" name="canonicalName" value="835539 (pp) 842036"/>
    <att type="string" name="interaction" value="pp"/>
    <att type="int" name="SCORE" value="900"/>
    <att type="string" name="support" value="{&quot;StringDB&quot;: &quot;physical&quot;, &quot;StringEvidence&quot;: &quot;database:0.896&quot;, &quot;String_Score_Physical&quot;: 900, &quot;String_Score_Combined&quot;: 900}"/>
  </edge>
  <edge label="835539 (pp) 842580" source="551" target="762">
    <att type="string" name="canonicalName" value="835539 (pp) 842580"/>
    <att type="string" name="interaction" value="pp"/>
    <att type="int" name="SCORE" value="900"/>
    <att type="string" name="support" value="{&quot;StringDB&quot;: &quot;physical&quot;, &quot;StringEvidence&quot;: &quot;database:0.896&quot;, &quot;String_Score_Physical&quot;: 900, &quot;String_Score_Combined&quot;: 900}"/>
  </edge>
  <edge label="835539 (pp) 842905" source="551" target="776">
    <att type="string" name="canonicalName" value="835539 (pp) 842905"/>
    <att type="string" name="interaction" value="pp"/>
    <att type="int" name="SCORE" value="900"/>
    <att type="string" name="support" value="{&quot;StringDB&quot;: &quot;physical&quot;, &quot;StringEvidence&quot;: &quot;database:0.896&quot;, &quot;String_Score_Physical&quot;: 900, &quot;String_Score_Combined&quot;: 900}"/>
  </edge>
  <edge label="835539 (pp) 843077" source="551" target="780">
    <att type="string" name="canonicalName" value="835539 (pp) 843077"/>
    <att type="string" name="interaction" value="pp"/>
    <att type="int" name="SCORE" value="900"/>
    <att type="string" name="support" value="{&quot;StringDB&quot;: &quot;physical&quot;, &quot;StringEvidence&quot;: &quot;database:0.896&quot;, &quot;String_Score_Physical&quot;: 900, &quot;String_Score_Combined&quot;: 900}"/>
  </edge>
  <edge label="835598 (pp) 842284" source="553" target="749">
    <att type="string" name="canonicalName" value="835598 (pp) 842284"/>
    <att type="string" name="interaction" value="pp"/>
    <att type="int" name="SCORE" value="216"/>
    <att type="string" name="support" value="{&quot;StringDB&quot;: &quot;physical&quot;, &quot;StringEvidence&quot;: &quot;textmining:0.356,experiments:0.182,cooccurrence:0.176,coexpression:0.123&quot;, &quot;String_Score_Physical&quot;: 216, &quot;String_Score_Combined&quot;: 635}"/>
  </edge>
  <edge label="835661 (pp) 836548" source="556" target="580">
    <att type="string" name="canonicalName" value="835661 (pp) 836548"/>
    <att type="string" name="interaction" value="pp"/>
    <att type="int" name="SCORE" value="463"/>
    <att type="string" name="support" value="{&quot;StringDB&quot;: &quot;physical&quot;, &quot;StringEvidence&quot;: &quot;experiments:0.440,coexpression:0.013,textmining:0.013&quot;, &quot;String_Score_Physical&quot;: 463, &quot;String_Score_Combined&quot;: 476}"/>
  </edge>
  <edge label="835661 (pp) 836594" source="556" target="583">
    <att type="string" name="canonicalName" value="835661 (pp) 836594"/>
    <att type="string" name="interaction" value="pp"/>
    <att type="int" name="SCORE" value="192"/>
    <att type="string" name="support" value="{&quot;StringDB&quot;: &quot;physical&quot;, &quot;StringEvidence&quot;: &quot;experiments:0.157&quot;, &quot;String_Score_Physical&quot;: 192, &quot;String_Score_Combined&quot;: 192}"/>
  </edge>
  <edge label="835661 (pp) 836731" source="556" target="588">
    <att type="string" name="canonicalName" value="835661 (pp) 836731"/>
    <att type="string" name="interaction" value="pp"/>
    <att type="int" name="SCORE" value="300"/>
    <att type="string" name="support" value="{&quot;StringDB&quot;: &quot;physical&quot;, &quot;StringEvidence&quot;: &quot;experiments:0.270,coexpression:0.018,textmining:0.008&quot;, &quot;String_Score_Physical&quot;: 300, &quot;String_Score_Combined&quot;: 318}"/>
  </edge>
  <edge label="835661 (pp) 838388" source="556" target="661">
    <att type="string" name="canonicalName" value="835661 (pp) 838388"/>
    <att type="string" name="interaction" value="pp"/>
    <att type="int" name="SCORE" value="276"/>
    <att type="string" name="support" value="{&quot;StringDB&quot;: &quot;physical&quot;, &quot;StringEvidence&quot;: &quot;experiments:0.245,coexpression:0.014,textmining:0.005&quot;, &quot;String_Score_Physical&quot;: 276, &quot;String_Score_Combined&quot;: 289}"/>
  </edge>
  <edge label="835661 (pp) 838690" source="556" target="672">
    <att type="string" name="canonicalName" value="835661 (pp) 838690"/>
    <att type="string" name="interaction" value="pp"/>
    <att type="int" name="SCORE" value="266"/>
    <att type="string" name="support" value="{&quot;StringDB&quot;: &quot;physical&quot;, &quot;StringEvidence&quot;: &quot;experiments:0.235,coexpression:0.047&quot;, &quot;String_Score_Physical&quot;: 266, &quot;String_Score_Combined&quot;: 300}"/>
  </edge>
  <edge label="835661 (pp) 839521" source="556" target="685">
    <att type="string" name="canonicalName" value="835661 (pp) 839521"/>
    <att type="string" name="interaction" value="pp"/>
    <att type="int" name="SCORE" value="220"/>
    <att type="string" name="support" value="{&quot;StringDB&quot;: &quot;physical&quot;, &quot;StringEvidence&quot;: &quot;experiments:0.187,coexpression:0.004&quot;, &quot;String_Score_Physical&quot;: 220, &quot;String_Score_Combined&quot;: 223}"/>
  </edge>
  <edge label="835661 (pp) 839925" source="556" target="694">
    <att type="string" name="canonicalName" value="835661 (pp) 839925"/>
    <att type="string" name="interaction" value="pp"/>
    <att type="int" name="SCORE" value="225"/>
    <att type="string" name="support" value="{&quot;StringDB&quot;: &quot;physical&quot;, &quot;StringEvidence&quot;: &quot;experiments:0.193,textmining:0.038&quot;, &quot;String_Score_Physical&quot;: 225, &quot;String_Score_Combined&quot;: 255}"/>
  </edge>
  <edge label="835661 (pp) 842315" source="556" target="751">
    <att type="string" name="canonicalName" value="835661 (pp) 842315"/>
    <att type="string" name="interaction" value="pp"/>
    <att type="int" name="SCORE" value="252"/>
    <att type="string" name="support" value="{&quot;StringDB&quot;: &quot;physical&quot;, &quot;StringEvidence&quot;: &quot;experiments:0.220,coexpression:0.070,textmining:0.035&quot;, &quot;String_Score_Physical&quot;: 252, &quot;String_Score_Combined&quot;: 328}"/>
  </edge>
  <edge label="835661 (pp) 843397" source="556" target="788">
    <att type="string" name="canonicalName" value="835661 (pp) 843397"/>
    <att type="string" name="interaction" value="pp"/>
    <att type="int" name="SCORE" value="201"/>
    <att type="string" name="support" value="{&quot;StringDB&quot;: &quot;physical&quot;, &quot;StringEvidence&quot;: &quot;experiments:0.167&quot;, &quot;String_Score_Physical&quot;: 201, &quot;String_Score_Combined&quot;: 201}"/>
  </edge>
  <edge label="835661 (pp) 843766" source="556" target="797">
    <att type="string" name="canonicalName" value="835661 (pp) 843766"/>
    <att type="string" name="interaction" value="pp"/>
    <att type="int" name="SCORE" value="300"/>
    <att type="string" name="support" value="{&quot;StringDB&quot;: &quot;physical&quot;, &quot;StringEvidence&quot;: &quot;experiments:0.270&quot;, &quot;String_Score_Physical&quot;: 300, &quot;String_Score_Combined&quot;: 300}"/>
  </edge>
  <edge label="835661 (pp) 844055" source="556" target="808">
    <att type="string" name="canonicalName" value="835661 (pp) 844055"/>
    <att type="string" name="interaction" value="pp"/>
    <att type="int" name="SCORE" value="311"/>
    <att type="string" name="support" value="{&quot;StringDB&quot;: &quot;physical&quot;, &quot;StringEvidence&quot;: &quot;experiments:0.282,coexpression:0.045,textmining:0.004&quot;, &quot;String_Score_Physical&quot;: 311, &quot;String_Score_Combined&quot;: 344}"/>
  </edge>
  <edge label="835661 (pp) 844765" source="556" target="829">
    <att type="string" name="canonicalName" value="835661 (pp) 844765"/>
    <att type="string" name="interaction" value="pp"/>
    <att type="int" name="SCORE" value="240"/>
    <att type="string" name="support" value="{&quot;StringDB&quot;: &quot;physical&quot;, &quot;StringEvidence&quot;: &quot;experiments:0.209,coexpression:0.011&quot;, &quot;String_Score_Physical&quot;: 240, &quot;String_Score_Combined&quot;: 249}"/>
  </edge>
  <edge label="835699 (pp) 836723" source="558" target="587">
    <att type="string" name="canonicalName" value="835699 (pp) 836723"/>
    <att type="string" name="interaction" value="pp"/>
    <att type="int" name="SCORE" value="250"/>
    <att type="string" name="support" value="{&quot;StringDB&quot;: &quot;physical&quot;, &quot;StringEvidence&quot;: &quot;experiments:0.218,textmining:0.011&quot;, &quot;String_Score_Physical&quot;: 250, &quot;String_Score_Combined&quot;: 258}"/>
  </edge>
  <edge label="835699 (pp) 837108" source="558" target="602">
    <att type="string" name="canonicalName" value="835699 (pp) 837108"/>
    <att type="string" name="interaction" value="pp"/>
    <att type="int" name="SCORE" value="908"/>
    <att type="string" name="support" value="{&quot;StringDB&quot;: &quot;physical&quot;, &quot;StringEvidence&quot;: &quot;database:0.896,experiments:0.083,textmining:0.077&quot;, &quot;String_Score_Physical&quot;: 908, &quot;String_Score_Combined&quot;: 915}"/>
  </edge>
  <edge label="835699 (pp) 837740" source="558" target="635">
    <att type="string" name="canonicalName" value="835699 (pp) 837740"/>
    <att type="string" name="interaction" value="pp"/>
    <att type="int" name="SCORE" value="901"/>
    <att type="string" name="support" value="{&quot;StringDB&quot;: &quot;physical&quot;, &quot;StringEvidence&quot;: &quot;database:0.896,experiments:0.011&quot;, &quot;String_Score_Physical&quot;: 901, &quot;String_Score_Combined&quot;: 901}"/>
  </edge>
  <edge label="835699 (pp) 838144" source="558" target="655">
    <att type="string" name="canonicalName" value="835699 (pp) 838144"/>
    <att type="string" name="interaction" value="pp"/>
    <att type="int" name="SCORE" value="349"/>
    <att type="string" name="support" value="{&quot;StringDB&quot;: &quot;physical&quot;, &quot;StringEvidence&quot;: &quot;experiments:0.321&quot;, &quot;String_Score_Physical&quot;: 349, &quot;String_Score_Combined&quot;: 349}"/>
  </edge>
  <edge label="835699 (pp) 838174" source="558" target="656">
    <att type="string" name="canonicalName" value="835699 (pp) 838174"/>
    <att type="string" name="interaction" value="pp"/>
    <att type="int" name="SCORE" value="964"/>
    <att type="string" name="support" value="{&quot;StringDB&quot;: &quot;physical&quot;, &quot;StringEvidence&quot;: &quot;database:0.896,experiments:0.640,textmining:0.418,coexpression:0.158&quot;, &quot;String_Score_Physical&quot;: 964, &quot;String_Score_Combined&quot;: 982}"/>
  </edge>
  <edge label="835699 (pp) 838652" source="558" target="670">
    <att type="string" name="canonicalName" value="835699 (pp) 838652"/>
    <att type="string" name="interaction" value="pp"/>
    <att type="int" name="SCORE" value="900"/>
    <att type="string" name="support" value="{&quot;StringDB&quot;: &quot;physical&quot;, &quot;StringEvidence&quot;: &quot;database:0.896,textmining:0.431,neighborhood:0.103&quot;, &quot;String_Score_Physical&quot;: 900, &quot;String_Score_Combined&quot;: 948}"/>
  </edge>
  <edge label="835699 (pp) 839442" source="558" target="682">
    <att type="string" name="canonicalName" value="835699 (pp) 839442"/>
    <att type="string" name="interaction" value="pp"/>
    <att type="int" name="SCORE" value="697"/>
    <att type="string" name="support" value="{&quot;StringDB&quot;: &quot;physical&quot;, &quot;StringEvidence&quot;: &quot;experiments:0.684,coexpression:0.614,textmining:0.336,neighborhood:0.019&quot;, &quot;String_Score_Physical&quot;: 697, &quot;String_Score_Combined&quot;: 923}"/>
  </edge>
  <edge label="835699 (pp) 839453" source="558" target="684">
    <att type="string" name="canonicalName" value="835699 (pp) 839453"/>
    <att type="string" name="interaction" value="pp"/>
    <att type="int" name="SCORE" value="596"/>
    <att type="string" name="support" value="{&quot;StringDB&quot;: &quot;physical&quot;, &quot;StringEvidence&quot;: &quot;experiments:0.579,textmining:0.545&quot;, &quot;String_Score_Physical&quot;: 596, &quot;String_Score_Combined&quot;: 816}"/>
  </edge>
  <edge label="835699 (pp) 841110" source="558" target="708">
    <att type="string" name="canonicalName" value="835699 (pp) 841110"/>
    <att type="string" name="interaction" value="pp"/>
    <att type="int" name="SCORE" value="917"/>
    <att type="string" name="support" value="{&quot;StringDB&quot;: &quot;physical&quot;, &quot;StringEvidence&quot;: &quot;database:0.896,experiments:0.179,textmining:0.172&quot;, &quot;String_Score_Physical&quot;: 917, &quot;String_Score_Combined&quot;: 932}"/>
  </edge>
  <edge label="835699 (pp) 841944" source="558" target="736">
    <att type="string" name="canonicalName" value="835699 (pp) 841944"/>
    <att type="string" name="interaction" value="pp"/>
    <att type="int" name="SCORE" value="900"/>
    <att type="string" name="support" value="{&quot;StringDB&quot;: &quot;physical&quot;, &quot;StringEvidence&quot;: &quot;database:0.896&quot;, &quot;String_Score_Physical&quot;: 900, &quot;String_Score_Combined&quot;: 900}"/>
  </edge>
  <edge label="835699 (pp) 842036" source="558" target="743">
    <att type="string" name="canonicalName" value="835699 (pp) 842036"/>
    <att type="string" name="interaction" value="pp"/>
    <att type="int" name="SCORE" value="905"/>
    <att type="string" name="support" value="{&quot;StringDB&quot;: &quot;physical&quot;, &quot;StringEvidence&quot;: &quot;database:0.896,textmining:0.092,experiments:0.059&quot;, &quot;String_Score_Physical&quot;: 905, &quot;String_Score_Combined&quot;: 914}"/>
  </edge>
  <edge label="835699 (pp) 842674" source="558" target="767">
    <att type="string" name="canonicalName" value="835699 (pp) 842674"/>
    <att type="string" name="interaction" value="pp"/>
    <att type="int" name="SCORE" value="237"/>
    <att type="string" name="support" value="{&quot;StringDB&quot;: &quot;physical&quot;, &quot;StringEvidence&quot;: &quot;experiments:0.204,textmining:0.007&quot;, &quot;String_Score_Physical&quot;: 237, &quot;String_Score_Combined&quot;: 242}"/>
  </edge>
  <edge label="835699 (pp) 842905" source="558" target="776">
    <att type="string" name="canonicalName" value="835699 (pp) 842905"/>
    <att type="string" name="interaction" value="pp"/>
    <att type="int" name="SCORE" value="900"/>
    <att type="string" name="support" value="{&quot;StringDB&quot;: &quot;physical&quot;, &quot;StringEvidence&quot;: &quot;database:0.896,textmining:0.031,coexpression:0.004&quot;, &quot;String_Score_Physical&quot;: 900, &quot;String_Score_Combined&quot;: 903}"/>
  </edge>
  <edge label="835699 (pp) 843077" source="558" target="780">
    <att type="string" name="canonicalName" value="835699 (pp) 843077"/>
    <att type="string" name="interaction" value="pp"/>
    <att type="int" name="SCORE" value="900"/>
    <att type="string" name="support" value="{&quot;StringDB&quot;: &quot;physical&quot;, &quot;StringEvidence&quot;: &quot;database:0.896&quot;, &quot;String_Score_Physical&quot;: 900, &quot;String_Score_Combined&quot;: 900}"/>
  </edge>
  <edge label="835699 (pp) 843697" source="558" target="795">
    <att type="string" name="canonicalName" value="835699 (pp) 843697"/>
    <att type="string" name="interaction" value="pp"/>
    <att type="int" name="SCORE" value="908"/>
    <att type="string" name="support" value="{&quot;StringDB&quot;: &quot;physical&quot;, &quot;StringEvidence&quot;: &quot;database:0.896,experiments:0.083,textmining:0.077&quot;, &quot;String_Score_Physical&quot;: 908, &quot;String_Score_Combined&quot;: 915}"/>
  </edge>
  <edge label="835727 (pp) 835990" source="559" target="565">
    <att type="string" name="canonicalName" value="835727 (pp) 835990"/>
    <att type="string" name="interaction" value="pp"/>
    <att type="int" name="SCORE" value="944"/>
    <att type="string" name="support" value="{&quot;StringDB&quot;: &quot;physical&quot;, &quot;StringEvidence&quot;: &quot;database:0.896,experiments:0.444&quot;, &quot;String_Score_Physical&quot;: 944, &quot;String_Score_Combined&quot;: 944}"/>
  </edge>
  <edge label="835727 (pp) 836042" source="559" target="567">
    <att type="string" name="canonicalName" value="835727 (pp) 836042"/>
    <att type="string" name="interaction" value="pp"/>
    <att type="int" name="SCORE" value="190"/>
    <att type="string" name="support" value="{&quot;StringDB&quot;: &quot;physical&quot;, &quot;StringEvidence&quot;: &quot;experiments:0.155,coexpression:0.078,textmining:0.005&quot;, &quot;String_Score_Physical&quot;: 190, &quot;String_Score_Combined&quot;: 257}"/>
  </edge>
  <edge label="835727 (pp) 837627" source="559" target="631">
    <att type="string" name="canonicalName" value="835727 (pp) 837627"/>
    <att type="string" name="interaction" value="pp"/>
    <att type="int" name="SCORE" value="694"/>
    <att type="string" name="support" value="{&quot;StringDB&quot;: &quot;physical&quot;, &quot;StringEvidence&quot;: &quot;experiments:0.681,textmining:0.641,coexpression:0.154&quot;, &quot;String_Score_Physical&quot;: 694, &quot;String_Score_Combined&quot;: 906}"/>
  </edge>
  <edge label="835727 (pp) 837863" source="559" target="644">
    <att type="string" name="canonicalName" value="835727 (pp) 837863"/>
    <att type="string" name="interaction" value="pp"/>
    <att type="int" name="SCORE" value="266"/>
    <att type="string" name="support" value="{&quot;StringDB&quot;: &quot;physical&quot;, &quot;StringEvidence&quot;: &quot;experiments:0.235,coexpression:0.042,textmining:0.032&quot;, &quot;String_Score_Physical&quot;: 266, &quot;String_Score_Combined&quot;: 319}"/>
  </edge>
  <edge label="835727 (pp) 839226" source="559" target="678">
    <att type="string" name="canonicalName" value="835727 (pp) 839226"/>
    <att type="string" name="interaction" value="pp"/>
    <att type="int" name="SCORE" value="258"/>
    <att type="string" name="support" value="{&quot;StringDB&quot;: &quot;physical&quot;, &quot;StringEvidence&quot;: &quot;textmining:0.642,experiments:0.226,coexpression:0.007&quot;, &quot;String_Score_Physical&quot;: 258, &quot;String_Score_Combined&quot;: 736}"/>
  </edge>
  <edge label="835727 (pp) 842845" source="559" target="775">
    <att type="string" name="canonicalName" value="835727 (pp) 842845"/>
    <att type="string" name="interaction" value="pp"/>
    <att type="int" name="SCORE" value="231"/>
    <att type="string" name="support" value="{&quot;StringDB&quot;: &quot;physical&quot;, &quot;StringEvidence&quot;: &quot;experiments:0.199,textmining:0.013&quot;, &quot;String_Score_Physical&quot;: 231, &quot;String_Score_Combined&quot;: 241}"/>
  </edge>
  <edge label="835727 (pp) 843303" source="559" target="786">
    <att type="string" name="canonicalName" value="835727 (pp) 843303"/>
    <att type="string" name="interaction" value="pp"/>
    <att type="int" name="SCORE" value="258"/>
    <att type="string" name="support" value="{&quot;StringDB&quot;: &quot;physical&quot;, &quot;StringEvidence&quot;: &quot;textmining:0.435,experiments:0.226,coexpression:0.007&quot;, &quot;String_Score_Physical&quot;: 258, &quot;String_Score_Combined&quot;: 583}"/>
  </edge>
  <edge label="835848 (pp) 839913" source="560" target="692">
    <att type="string" name="canonicalName" value="835848 (pp) 839913"/>
    <att type="string" name="interaction" value="pp"/>
    <att type="int" name="SCORE" value="299"/>
    <att type="string" name="support" value="{&quot;StringDB&quot;: &quot;physical&quot;, &quot;StringEvidence&quot;: &quot;textmining:0.331,experiments:0.269&quot;, &quot;BioGrid&quot;: &quot;physical&quot;, &quot;BioGrid_PubMed&quot;: &quot;25566309,21734647&quot;, &quot;BioGrid_Type&quot;: &quot;Two-hybrid&quot;, &quot;String_Score_Physical&quot;: 299, &quot;String_Score_Combined&quot;: 530}"/>
  </edge>
  <edge label="835860 (pp) 838388" source="561" target="661">
    <att type="string" name="canonicalName" value="835860 (pp) 838388"/>
    <att type="string" name="interaction" value="pp"/>
    <att type="int" name="SCORE" value="208"/>
    <att type="string" name="support" value="{&quot;BioGrid&quot;: &quot;physical&quot;, &quot;BioGrid_PubMed&quot;: &quot;31606202&quot;, &quot;BioGrid_Type&quot;: &quot;Two-hybrid&quot;}"/>
  </edge>
  <edge label="835952 (pp) 843600" source="562" target="791">
    <att type="string" name="canonicalName" value="835952 (pp) 843600"/>
    <att type="string" name="interaction" value="pp"/>
    <att type="int" name="SCORE" value="650"/>
    <att type="string" name="support" value="{&quot;StringDB&quot;: &quot;physical&quot;, &quot;StringEvidence&quot;: &quot;database:0.635,textmining:0.051&quot;, &quot;String_Score_Physical&quot;: 650, &quot;String_Score_Combined&quot;: 667}"/>
  </edge>
  <edge label="835956 (pp) 841164" source="563" target="710">
    <att type="string" name="canonicalName" value="835956 (pp) 841164"/>
    <att type="string" name="interaction" value="pp"/>
    <att type="int" name="SCORE" value="420"/>
    <att type="string" name="support" value="{&quot;StringDB&quot;: &quot;physical&quot;, &quot;StringEvidence&quot;: &quot;textmining:0.809,database:0.333,experiments:0.094,coexpression:0.003&quot;, &quot;String_Score_Physical&quot;: 420, &quot;String_Score_Combined&quot;: 889}"/>
  </edge>
  <edge label="835990 (pp) 836163" source="565" target="571">
    <att type="string" name="canonicalName" value="835990 (pp) 836163"/>
    <att type="string" name="interaction" value="pp"/>
    <att type="int" name="SCORE" value="900"/>
    <att type="string" name="support" value="{&quot;StringDB&quot;: &quot;physical&quot;, &quot;StringEvidence&quot;: &quot;database:0.896,textmining:0.032,coexpression:0.007&quot;, &quot;String_Score_Physical&quot;: 900, &quot;String_Score_Combined&quot;: 903}"/>
  </edge>
  <edge label="835990 (pp) 844406" source="565" target="819">
    <att type="string" name="canonicalName" value="835990 (pp) 844406"/>
    <att type="string" name="interaction" value="pp"/>
    <att type="int" name="SCORE" value="720"/>
    <att type="string" name="support" value="{&quot;StringDB&quot;: &quot;physical&quot;, &quot;StringEvidence&quot;: &quot;database:0.708,textmining:0.386&quot;, &quot;String_Score_Physical&quot;: 720, &quot;String_Score_Combined&quot;: 828}"/>
  </edge>
  <edge label="836034 (pp) 836723" source="566" target="587">
    <att type="string" name="canonicalName" value="836034 (pp) 836723"/>
    <att type="string" name="interaction" value="pp"/>
    <att type="int" name="SCORE" value="307"/>
    <att type="string" name="support" value="{&quot;StringDB&quot;: &quot;physical&quot;, &quot;StringEvidence&quot;: &quot;experiments:0.278,textmining:0.032,coexpression:0.016&quot;, &quot;String_Score_Physical&quot;: 307, &quot;String_Score_Combined&quot;: 340}"/>
  </edge>
  <edge label="836034 (pp) 837314" source="566" target="616">
    <att type="string" name="canonicalName" value="836034 (pp) 837314"/>
    <att type="string" name="interaction" value="pp"/>
    <att type="int" name="SCORE" value="263"/>
    <att type="string" name="support" value="{&quot;StringDB&quot;: &quot;physical&quot;, &quot;StringEvidence&quot;: &quot;experiments:0.231,textmining:0.032,coexpression:0.004&quot;, &quot;String_Score_Physical&quot;: 263, &quot;String_Score_Combined&quot;: 289}"/>
  </edge>
  <edge label="836034 (pp) 837848" source="566" target="643">
    <att type="string" name="canonicalName" value="836034 (pp) 837848"/>
    <att type="string" name="interaction" value="pp"/>
    <att type="int" name="SCORE" value="215"/>
    <att type="string" name="support" value="{&quot;StringDB&quot;: &quot;physical&quot;, &quot;StringEvidence&quot;: &quot;experiments:0.181&quot;, &quot;String_Score_Physical&quot;: 215, &quot;String_Score_Combined&quot;: 215}"/>
  </edge>
  <edge label="836034 (pp) 838199" source="566" target="657">
    <att type="string" name="canonicalName" value="836034 (pp) 838199"/>
    <att type="string" name="interaction" value="pp"/>
    <att type="int" name="SCORE" value="215"/>
    <att type="string" name="support" value="{&quot;StringDB&quot;: &quot;physical&quot;, &quot;StringEvidence&quot;: &quot;experiments:0.181&quot;, &quot;String_Score_Physical&quot;: 215, &quot;String_Score_Combined&quot;: 215}"/>
  </edge>
  <edge label="836034 (pp) 839453" source="566" target="684">
    <att type="string" name="canonicalName" value="836034 (pp) 839453"/>
    <att type="string" name="interaction" value="pp"/>
    <att type="int" name="SCORE" value="238"/>
    <att type="string" name="support" value="{&quot;StringDB&quot;: &quot;physical&quot;, &quot;StringEvidence&quot;: &quot;textmining:0.212,experiments:0.206,coexpression:0.004&quot;, &quot;String_Score_Physical&quot;: 238, &quot;String_Score_Combined&quot;: 402}"/>
  </edge>
  <edge label="836034 (pp) 839925" source="566" target="694">
    <att type="string" name="canonicalName" value="836034 (pp) 839925"/>
    <att type="string" name="interaction" value="pp"/>
    <att type="int" name="SCORE" value="815"/>
    <att type="string" name="support" value="{&quot;StringDB&quot;: &quot;physical&quot;, &quot;StringEvidence&quot;: &quot;database:0.583,experiments:0.539,textmining:0.066&quot;, &quot;String_Score_Physical&quot;: 815, &quot;String_Score_Combined&quot;: 827}"/>
  </edge>
  <edge label="836034 (pp) 844291" source="566" target="816">
    <att type="string" name="canonicalName" value="836034 (pp) 844291"/>
    <att type="string" name="interaction" value="pp"/>
    <att type="int" name="SCORE" value="215"/>
    <att type="string" name="support" value="{&quot;StringDB&quot;: &quot;physical&quot;, &quot;StringEvidence&quot;: &quot;experiments:0.181&quot;, &quot;String_Score_Physical&quot;: 215, &quot;String_Score_Combined&quot;: 215}"/>
  </edge>
  <edge label="836042 (pp) 837182" source="567" target="606">
    <att type="string" name="canonicalName" value="836042 (pp) 837182"/>
    <att type="string" name="interaction" value="pp"/>
    <att type="int" name="SCORE" value="839"/>
    <att type="string" name="support" value="{&quot;StringDB&quot;: &quot;physical&quot;, &quot;StringEvidence&quot;: &quot;experiments:0.832,coexpression:0.479&quot;, &quot;String_Score_Physical&quot;: 839, &quot;String_Score_Combined&quot;: 916}"/>
  </edge>
  <edge label="836042 (pp) 837307" source="567" target="615">
    <att type="string" name="canonicalName" value="836042 (pp) 837307"/>
    <att type="string" name="interaction" value="pp"/>
    <att type="int" name="SCORE" value="805"/>
    <att type="string" name="support" value="{&quot;StringDB&quot;: &quot;physical&quot;, &quot;StringEvidence&quot;: &quot;experiments:0.797,coexpression:0.628,textmining:0.051&quot;, &quot;String_Score_Physical&quot;: 805, &quot;String_Score_Combined&quot;: 931}"/>
  </edge>
  <edge label="836042 (pp) 837486" source="567" target="624">
    <att type="string" name="canonicalName" value="836042 (pp) 837486"/>
    <att type="string" name="interaction" value="pp"/>
    <att type="int" name="SCORE" value="826"/>
    <att type="string" name="support" value="{&quot;StringDB&quot;: &quot;physical&quot;, &quot;StringEvidence&quot;: &quot;coexpression:0.911,experiments:0.819,textmining:0.487&quot;, &quot;BioGrid&quot;: &quot;physical&quot;, &quot;BioGrid_PubMed&quot;: &quot;32191846&quot;, &quot;BioGrid_Type&quot;: &quot;Co-fractionation&quot;, &quot;BioGrid_Score&quot;: &quot;0.561027056&quot;, &quot;String_Score_Physical&quot;: 826, &quot;String_Score_Combined&quot;: 992}"/>
  </edge>
  <edge label="836042 (pp) 837627" source="567" target="631">
    <att type="string" name="canonicalName" value="836042 (pp) 837627"/>
    <att type="string" name="interaction" value="pp"/>
    <att type="int" name="SCORE" value="973"/>
    <att type="string" name="support" value="{&quot;StringDB&quot;: &quot;physical&quot;, &quot;StringEvidence&quot;: &quot;coexpression:0.901,database:0.896,experiments:0.738,textmining:0.473&quot;, &quot;String_Score_Physical&quot;: 973, &quot;String_Score_Combined&quot;: 998}"/>
  </edge>
  <edge label="836042 (pp) 837955" source="567" target="645">
    <att type="string" name="canonicalName" value="836042 (pp) 837955"/>
    <att type="string" name="interaction" value="pp"/>
    <att type="int" name="SCORE" value="355"/>
    <att type="string" name="support" value="{&quot;StringDB&quot;: &quot;physical&quot;, &quot;StringEvidence&quot;: &quot;coexpression:0.896,experiments:0.328&quot;, &quot;String_Score_Physical&quot;: 355, &quot;String_Score_Combined&quot;: 932}"/>
  </edge>
  <edge label="836042 (pp) 838388" source="567" target="661">
    <att type="string" name="canonicalName" value="836042 (pp) 838388"/>
    <att type="string" name="interaction" value="pp"/>
    <att type="int" name="SCORE" value="832"/>
    <att type="string" name="support" value="{&quot;StringDB&quot;: &quot;physical&quot;, &quot;StringEvidence&quot;: &quot;coexpression:0.906,experiments:0.825,textmining:0.033&quot;, &quot;String_Score_Physical&quot;: 832, &quot;String_Score_Combined&quot;: 984}"/>
  </edge>
  <edge label="836042 (pp) 838685" source="567" target="671">
    <att type="string" name="canonicalName" value="836042 (pp) 838685"/>
    <att type="string" name="interaction" value="pp"/>
    <att type="int" name="SCORE" value="212"/>
    <att type="string" name="support" value="{&quot;StringDB&quot;: &quot;physical&quot;, &quot;StringEvidence&quot;: &quot;experiments:0.178,textmining:0.032,coexpression:0.018&quot;, &quot;String_Score_Physical&quot;: 212, &quot;String_Score_Combined&quot;: 250}"/>
  </edge>
  <edge label="836042 (pp) 840211" source="567" target="704">
    <att type="string" name="canonicalName" value="836042 (pp) 840211"/>
    <att type="string" name="interaction" value="pp"/>
    <att type="int" name="SCORE" value="832"/>
    <att type="string" name="support" value="{&quot;StringDB&quot;: &quot;physical&quot;, &quot;StringEvidence&quot;: &quot;coexpression:0.902,experiments:0.825,textmining:0.470&quot;, &quot;BioGrid&quot;: &quot;physical&quot;, &quot;BioGrid_PubMed&quot;: &quot;32191846&quot;, &quot;BioGrid_Type&quot;: &quot;Co-fractionation&quot;, &quot;BioGrid_Score&quot;: &quot;0.731645896&quot;, &quot;String_Score_Physical&quot;: 832, &quot;String_Score_Combined&quot;: 991}"/>
  </edge>
  <edge label="836042 (pp) 840582" source="567" target="705">
    <att type="string" name="canonicalName" value="836042 (pp) 840582"/>
    <att type="string" name="interaction" value="pp"/>
    <att type="int" name="SCORE" value="906"/>
    <att type="string" name="support" value="{&quot;StringDB&quot;: &quot;physical&quot;, &quot;StringEvidence&quot;: &quot;database:0.896,coexpression:0.135,experiments:0.064,textmining:0.006&quot;, &quot;String_Score_Physical&quot;: 906, &quot;String_Score_Combined&quot;: 919}"/>
  </edge>
  <edge label="836042 (pp) 841870" source="567" target="731">
    <att type="string" name="canonicalName" value="836042 (pp) 841870"/>
    <att type="string" name="interaction" value="pp"/>
    <att type="int" name="SCORE" value="814"/>
    <att type="string" name="support" value="{&quot;StringDB&quot;: &quot;physical&quot;, &quot;StringEvidence&quot;: &quot;experiments:0.806,coexpression:0.096,textmining:0.051&quot;, &quot;String_Score_Physical&quot;: 814, &quot;String_Score_Combined&quot;: 840}"/>
  </edge>
  <edge label="836042 (pp) 841958" source="567" target="737">
    <att type="string" name="canonicalName" value="836042 (pp) 841958"/>
    <att type="string" name="interaction" value="pp"/>
    <att type="int" name="SCORE" value="212"/>
    <att type="string" name="support" value="{&quot;StringDB&quot;: &quot;physical&quot;, &quot;StringEvidence&quot;: &quot;experiments:0.178,coexpression:0.059,textmining:0.030&quot;, &quot;String_Score_Physical&quot;: 212, &quot;String_Score_Combined&quot;: 281}"/>
  </edge>
  <edge label="836042 (pp) 842063" source="567" target="745">
    <att type="string" name="canonicalName" value="836042 (pp) 842063"/>
    <att type="string" name="interaction" value="pp"/>
    <att type="int" name="SCORE" value="832"/>
    <att type="string" name="support" value="{&quot;StringDB&quot;: &quot;physical&quot;, &quot;StringEvidence&quot;: &quot;experiments:0.825,textmining:0.440,coexpression:0.349&quot;, &quot;String_Score_Physical&quot;: 832, &quot;String_Score_Combined&quot;: 938}"/>
  </edge>
  <edge label="836042 (pp) 842631" source="567" target="766">
    <att type="string" name="canonicalName" value="836042 (pp) 842631"/>
    <att type="string" name="interaction" value="pp"/>
    <att type="int" name="SCORE" value="212"/>
    <att type="string" name="support" value="{&quot;StringDB&quot;: &quot;physical&quot;, &quot;StringEvidence&quot;: &quot;experiments:0.178,coexpression:0.031,textmining:0.022&quot;, &quot;String_Score_Physical&quot;: 212, &quot;String_Score_Combined&quot;: 253}"/>
  </edge>
  <edge label="836042 (pp) 842684" source="567" target="769">
    <att type="string" name="canonicalName" value="836042 (pp) 842684"/>
    <att type="string" name="interaction" value="pp"/>
    <att type="int" name="SCORE" value="740"/>
    <att type="string" name="support" value="{&quot;StringDB&quot;: &quot;physical&quot;, &quot;StringEvidence&quot;: &quot;experiments:0.729,textmining:0.638,coexpression:0.109&quot;, &quot;String_Score_Physical&quot;: 740, &quot;String_Score_Combined&quot;: 916}"/>
  </edge>
  <edge label="836042 (pp) 842845" source="567" target="775">
    <att type="string" name="canonicalName" value="836042 (pp) 842845"/>
    <att type="string" name="interaction" value="pp"/>
    <att type="int" name="SCORE" value="545"/>
    <att type="string" name="support" value="{&quot;StringDB&quot;: &quot;physical&quot;, &quot;StringEvidence&quot;: &quot;experiments:0.526,coexpression:0.158,textmining:0.005&quot;, &quot;String_Score_Physical&quot;: 545, &quot;String_Score_Combined&quot;: 619}"/>
  </edge>
  <edge label="836042 (pp) 843397" source="567" target="788">
    <att type="string" name="canonicalName" value="836042 (pp) 843397"/>
    <att type="string" name="interaction" value="pp"/>
    <att type="int" name="SCORE" value="982"/>
    <att type="string" name="support" value="{&quot;StringDB&quot;: &quot;physical&quot;, &quot;StringEvidence&quot;: &quot;coexpression:0.909,database:0.896,experiments:0.829,textmining:0.547&quot;, &quot;String_Score_Physical&quot;: 982, &quot;String_Score_Combined&quot;: 999}"/>
  </edge>
  <edge label="836042 (pp) 844155" source="567" target="811">
    <att type="string" name="canonicalName" value="836042 (pp) 844155"/>
    <att type="string" name="interaction" value="pp"/>
    <att type="int" name="SCORE" value="808"/>
    <att type="string" name="support" value="{&quot;StringDB&quot;: &quot;physical&quot;, &quot;StringEvidence&quot;: &quot;experiments:0.800,coexpression:0.123&quot;, &quot;String_Score_Physical&quot;: 808, &quot;String_Score_Combined&quot;: 831}"/>
  </edge>
  <edge label="836042 (pp) 844718" source="567" target="822">
    <att type="string" name="canonicalName" value="836042 (pp) 844718"/>
    <att type="string" name="interaction" value="pp"/>
    <att type="int" name="SCORE" value="545"/>
    <att type="string" name="support" value="{&quot;StringDB&quot;: &quot;physical&quot;, &quot;StringEvidence&quot;: &quot;coexpression:0.608,experiments:0.526,textmining:0.191&quot;, &quot;String_Score_Physical&quot;: 545, &quot;String_Score_Combined&quot;: 855}"/>
  </edge>
  <edge label="836042 (pp) 844736" source="567" target="824">
    <att type="string" name="canonicalName" value="836042 (pp) 844736"/>
    <att type="string" name="interaction" value="pp"/>
    <att type="int" name="SCORE" value="540"/>
    <att type="string" name="support" value="{&quot;StringDB&quot;: &quot;physical&quot;, &quot;StringEvidence&quot;: &quot;database:0.520,coexpression:0.035&quot;, &quot;String_Score_Physical&quot;: 540, &quot;String_Score_Combined&quot;: 556}"/>
  </edge>
  <edge label="836042 (pp) 844765" source="567" target="829">
    <att type="string" name="canonicalName" value="836042 (pp) 844765"/>
    <att type="string" name="interaction" value="pp"/>
    <att type="int" name="SCORE" value="832"/>
    <att type="string" name="support" value="{&quot;StringDB&quot;: &quot;physical&quot;, &quot;StringEvidence&quot;: &quot;coexpression:0.901,experiments:0.825,textmining:0.537&quot;, &quot;String_Score_Physical&quot;: 832, &quot;String_Score_Combined&quot;: 992}"/>
  </edge>
  <edge label="836048 (pp) 836163" source="568" target="571">
    <att type="string" name="canonicalName" value="836048 (pp) 836163"/>
    <att type="string" name="interaction" value="pp"/>
    <att type="int" name="SCORE" value="269"/>
    <att type="string" name="support" value="{&quot;StringDB&quot;: &quot;physical&quot;, &quot;StringEvidence&quot;: &quot;experiments:0.238,textmining:0.227,coexpression:0.004&quot;, &quot;String_Score_Physical&quot;: 269, &quot;String_Score_Combined&quot;: 437}"/>
  </edge>
  <edge label="836048 (pp) 836494" source="568" target="577">
    <att type="string" name="canonicalName" value="836048 (pp) 836494"/>
    <att type="string" name="interaction" value="pp"/>
    <att type="int" name="SCORE" value="196"/>
    <att type="string" name="support" value="{&quot;StringDB&quot;: &quot;physical&quot;, &quot;StringEvidence&quot;: &quot;experiments:0.162,coexpression:0.042,textmining:0.002&quot;, &quot;String_Score_Physical&quot;: 196, &quot;String_Score_Combined&quot;: 231}"/>
  </edge>
  <edge label="836048 (pp) 836661" source="568" target="585">
    <att type="string" name="canonicalName" value="836048 (pp) 836661"/>
    <att type="string" name="interaction" value="pp"/>
    <att type="int" name="SCORE" value="190"/>
    <att type="string" name="support" value="{&quot;StringDB&quot;: &quot;physical&quot;, &quot;StringEvidence&quot;: &quot;experiments:0.155,textmining:0.007,coexpression:0.004&quot;, &quot;String_Score_Physical&quot;: 190, &quot;String_Score_Combined&quot;: 199}"/>
  </edge>
  <edge label="836048 (pp) 837279" source="568" target="611">
    <att type="string" name="canonicalName" value="836048 (pp) 837279"/>
    <att type="string" name="interaction" value="pp"/>
    <att type="int" name="SCORE" value="190"/>
    <att type="string" name="support" value="{&quot;StringDB&quot;: &quot;physical&quot;, &quot;StringEvidence&quot;: &quot;experiments:0.155,coexpression:0.011&quot;, &quot;String_Score_Physical&quot;: 190, &quot;String_Score_Combined&quot;: 199}"/>
  </edge>
  <edge label="836048 (pp) 837440" source="568" target="621">
    <att type="string" name="canonicalName" value="836048 (pp) 837440"/>
    <att type="string" name="interaction" value="pp"/>
    <att type="int" name="SCORE" value="190"/>
    <att type="string" name="support" value="{&quot;StringDB&quot;: &quot;physical&quot;, &quot;StringEvidence&quot;: &quot;experiments:0.155,textmining:0.007,coexpression:0.004&quot;, &quot;String_Score_Physical&quot;: 190, &quot;String_Score_Combined&quot;: 199}"/>
  </edge>
  <edge label="836048 (pp) 838604" source="568" target="667">
    <att type="string" name="canonicalName" value="836048 (pp) 838604"/>
    <att type="string" name="interaction" value="pp"/>
    <att type="int" name="SCORE" value="928"/>
    <att type="string" name="support" value="{&quot;StringDB&quot;: &quot;physical&quot;, &quot;StringEvidence&quot;: &quot;database:0.896,experiments:0.286,textmining:0.238,coexpression:0.018&quot;, &quot;String_Score_Physical&quot;: 928, &quot;String_Score_Combined&quot;: 946}"/>
  </edge>
  <edge label="836048 (pp) 839226" source="568" target="678">
    <att type="string" name="canonicalName" value="836048 (pp) 839226"/>
    <att type="string" name="interaction" value="pp"/>
    <att type="int" name="SCORE" value="410"/>
    <att type="string" name="support" value="{&quot;StringDB&quot;: &quot;physical&quot;, &quot;StringEvidence&quot;: &quot;textmining:0.436,experiments:0.386,coexpression:0.015&quot;, &quot;String_Score_Physical&quot;: 410, &quot;String_Score_Combined&quot;: 672}"/>
  </edge>
  <edge label="836048 (pp) 841707" source="568" target="725">
    <att type="string" name="canonicalName" value="836048 (pp) 841707"/>
    <att type="string" name="interaction" value="pp"/>
    <att type="int" name="SCORE" value="227"/>
    <att type="string" name="support" value="{&quot;StringDB&quot;: &quot;physical&quot;, &quot;StringEvidence&quot;: &quot;experiments:0.195,textmining:0.004&quot;, &quot;String_Score_Physical&quot;: 227, &quot;String_Score_Combined&quot;: 231}"/>
  </edge>
  <edge label="836048 (pp) 841910" source="568" target="734">
    <att type="string" name="canonicalName" value="836048 (pp) 841910"/>
    <att type="string" name="interaction" value="pp"/>
    <att type="int" name="SCORE" value="227"/>
    <att type="string" name="support" value="{&quot;StringDB&quot;: &quot;physical&quot;, &quot;StringEvidence&quot;: &quot;experiments:0.195,textmining:0.004&quot;, &quot;String_Score_Physical&quot;: 227, &quot;String_Score_Combined&quot;: 231}"/>
  </edge>
  <edge label="836048 (pp) 842036" source="568" target="743">
    <att type="string" name="canonicalName" value="836048 (pp) 842036"/>
    <att type="string" name="interaction" value="pp"/>
    <att type="int" name="SCORE" value="923"/>
    <att type="string" name="support" value="{&quot;StringDB&quot;: &quot;physical&quot;, &quot;StringEvidence&quot;: &quot;database:0.896,experiments:0.233,textmining:0.076&quot;, &quot;String_Score_Physical&quot;: 923, &quot;String_Score_Combined&quot;: 929}"/>
  </edge>
  <edge label="836048 (pp) 842845" source="568" target="775">
    <att type="string" name="canonicalName" value="836048 (pp) 842845"/>
    <att type="string" name="interaction" value="pp"/>
    <att type="int" name="SCORE" value="525"/>
    <att type="string" name="support" value="{&quot;StringDB&quot;: &quot;physical&quot;, &quot;StringEvidence&quot;: &quot;experiments:0.505,textmining:0.051,coexpression:0.007&quot;, &quot;String_Score_Physical&quot;: 525, &quot;String_Score_Combined&quot;: 552}"/>
  </edge>
  <edge label="836048 (pp) 843303" source="568" target="786">
    <att type="string" name="canonicalName" value="836048 (pp) 843303"/>
    <att type="string" name="interaction" value="pp"/>
    <att type="int" name="SCORE" value="410"/>
    <att type="string" name="support" value="{&quot;StringDB&quot;: &quot;physical&quot;, &quot;StringEvidence&quot;: &quot;textmining:0.396,experiments:0.386,coexpression:0.015&quot;, &quot;String_Score_Physical&quot;: 410, &quot;String_Score_Combined&quot;: 649}"/>
  </edge>
  <edge label="836048 (pp) 843880" source="568" target="799">
    <att type="string" name="canonicalName" value="836048 (pp) 843880"/>
    <att type="string" name="interaction" value="pp"/>
    <att type="int" name="SCORE" value="900"/>
    <att type="string" name="support" value="{&quot;StringDB&quot;: &quot;physical&quot;, &quot;StringEvidence&quot;: &quot;database:0.896,textmining:0.716,coexpression:0.007&quot;, &quot;String_Score_Physical&quot;: 900, &quot;String_Score_Combined&quot;: 916}"/>
  </edge>
  <edge label="836063 (pp) 843619" source="569" target="793">
    <att type="string" name="canonicalName" value="836063 (pp) 843619"/>
    <att type="string" name="interaction" value="pp"/>
    <att type="int" name="SCORE" value="969"/>
    <att type="string" name="support" value="{&quot;StringDB&quot;: &quot;physical&quot;, &quot;StringEvidence&quot;: &quot;database:0.896,experiments:0.691,neighborhood:0.155,coexpression:0.016&quot;, &quot;String_Score_Physical&quot;: 969, &quot;String_Score_Combined&quot;: 974}"/>
  </edge>
  <edge label="836126 (pp) 836163" source="570" target="571">
    <att type="string" name="canonicalName" value="836126 (pp) 836163"/>
    <att type="string" name="interaction" value="pp"/>
    <att type="int" name="SCORE" value="317"/>
    <att type="string" name="support" value="{&quot;StringDB&quot;: &quot;physical&quot;, &quot;StringEvidence&quot;: &quot;experiments:0.289,textmining:0.013,coexpression:0.002&quot;, &quot;String_Score_Physical&quot;: 317, &quot;String_Score_Combined&quot;: 327}"/>
  </edge>
  <edge label="836126 (pp) 836516" source="570" target="578">
    <att type="string" name="canonicalName" value="836126 (pp) 836516"/>
    <att type="string" name="interaction" value="pp"/>
    <att type="int" name="SCORE" value="263"/>
    <att type="string" name="support" value="{&quot;StringDB&quot;: &quot;physical&quot;, &quot;StringEvidence&quot;: &quot;experiments:0.231,coexpression:0.064,textmining:0.017&quot;, &quot;String_Score_Physical&quot;: 263, &quot;String_Score_Combined&quot;: 322}"/>
  </edge>
  <edge label="836126 (pp) 836808" source="570" target="593">
    <att type="string" name="canonicalName" value="836126 (pp) 836808"/>
    <att type="string" name="interaction" value="pp"/>
    <att type="int" name="SCORE" value="526"/>
    <att type="string" name="support" value="{&quot;StringDB&quot;: &quot;physical&quot;, &quot;StringEvidence&quot;: &quot;experiments:0.506,coexpression:0.091,textmining:0.017&quot;, &quot;String_Score_Physical&quot;: 526, &quot;String_Score_Combined&quot;: 576}"/>
  </edge>
  <edge label="836126 (pp) 837362" source="570" target="618">
    <att type="string" name="canonicalName" value="836126 (pp) 837362"/>
    <att type="string" name="interaction" value="pp"/>
    <att type="int" name="SCORE" value="246"/>
    <att type="string" name="support" value="{&quot;StringDB&quot;: &quot;physical&quot;, &quot;StringEvidence&quot;: &quot;experiments:0.215,textmining:0.032&quot;, &quot;String_Score_Physical&quot;: 246, &quot;String_Score_Combined&quot;: 271}"/>
  </edge>
  <edge label="836126 (pp) 838388" source="570" target="661">
    <att type="string" name="canonicalName" value="836126 (pp) 838388"/>
    <att type="string" name="interaction" value="pp"/>
    <att type="int" name="SCORE" value="264"/>
    <att type="string" name="support" value="{&quot;StringDB&quot;: &quot;physical&quot;, &quot;StringEvidence&quot;: &quot;experiments:0.233,coexpression:0.105&quot;, &quot;String_Score_Physical&quot;: 264, &quot;String_Score_Combined&quot;: 341}"/>
  </edge>
  <edge label="836126 (pp) 841570" source="570" target="721">
    <att type="string" name="canonicalName" value="836126 (pp) 841570"/>
    <att type="string" name="interaction" value="pp"/>
    <att type="int" name="SCORE" value="256"/>
    <att type="string" name="support" value="{&quot;StringDB&quot;: &quot;physical&quot;, &quot;StringEvidence&quot;: &quot;experiments:0.224&quot;, &quot;String_Score_Physical&quot;: 256, &quot;String_Score_Combined&quot;: 256}"/>
  </edge>
  <edge label="836126 (pp) 841903" source="570" target="733">
    <att type="string" name="canonicalName" value="836126 (pp) 841903"/>
    <att type="string" name="interaction" value="pp"/>
    <att type="int" name="SCORE" value="228"/>
    <att type="string" name="support" value="{&quot;StringDB&quot;: &quot;physical&quot;, &quot;StringEvidence&quot;: &quot;experiments:0.196,textmining:0.035&quot;, &quot;String_Score_Physical&quot;: 228, &quot;String_Score_Combined&quot;: 256}"/>
  </edge>
  <edge label="836126 (pp) 841999" source="570" target="740">
    <att type="string" name="canonicalName" value="836126 (pp) 841999"/>
    <att type="string" name="interaction" value="pp"/>
    <att type="int" name="SCORE" value="749"/>
    <att type="string" name="support" value="{&quot;StringDB&quot;: &quot;physical&quot;, &quot;StringEvidence&quot;: &quot;experiments:0.738,textmining:0.568,cooccurrence:0.222,coexpression:0.019&quot;, &quot;String_Score_Physical&quot;: 749, &quot;String_Score_Combined&quot;: 917}"/>
  </edge>
  <edge label="836126 (pp) 842395" source="570" target="757">
    <att type="string" name="canonicalName" value="836126 (pp) 842395"/>
    <att type="string" name="interaction" value="pp"/>
    <att type="int" name="SCORE" value="305"/>
    <att type="string" name="support" value="{&quot;StringDB&quot;: &quot;physical&quot;, &quot;StringEvidence&quot;: &quot;experiments:0.275,textmining:0.152&quot;, &quot;String_Score_Physical&quot;: 305, &quot;String_Score_Combined&quot;: 410}"/>
  </edge>
  <edge label="836126 (pp) 843887" source="570" target="800">
    <att type="string" name="canonicalName" value="836126 (pp) 843887"/>
    <att type="string" name="interaction" value="pp"/>
    <att type="int" name="SCORE" value="672"/>
    <att type="string" name="support" value="{&quot;StringDB&quot;: &quot;physical&quot;, &quot;StringEvidence&quot;: &quot;experiments:0.658,textmining:0.518&quot;, &quot;String_Score_Physical&quot;: 672, &quot;String_Score_Combined&quot;: 841}"/>
  </edge>
  <edge label="836126 (pp) 844718" source="570" target="822">
    <att type="string" name="canonicalName" value="836126 (pp) 844718"/>
    <att type="string" name="interaction" value="pp"/>
    <att type="int" name="SCORE" value="714"/>
    <att type="string" name="support" value="{&quot;StringDB&quot;: &quot;physical&quot;, &quot;StringEvidence&quot;: &quot;experiments:0.702,coexpression:0.320,textmining:0.104,neighborhood:0.099&quot;, &quot;String_Score_Physical&quot;: 714, &quot;String_Score_Combined&quot;: 843}"/>
  </edge>
  <edge label="836126 (pp) 844765" source="570" target="829">
    <att type="string" name="canonicalName" value="836126 (pp) 844765"/>
    <att type="string" name="interaction" value="pp"/>
    <att type="int" name="SCORE" value="398"/>
    <att type="string" name="support" value="{&quot;StringDB&quot;: &quot;physical&quot;, &quot;StringEvidence&quot;: &quot;experiments:0.372,textmining:0.229,coexpression:0.221,neighborhood:0.144&quot;, &quot;String_Score_Physical&quot;: 398, &quot;String_Score_Combined&quot;: 690}"/>
  </edge>
  <edge label="836163 (pp) 841958" source="571" target="737">
    <att type="string" name="canonicalName" value="836163 (pp) 841958"/>
    <att type="string" name="interaction" value="pp"/>
    <att type="int" name="SCORE" value="903"/>
    <att type="string" name="support" value="{&quot;StringDB&quot;: &quot;physical&quot;, &quot;StringEvidence&quot;: &quot;database:0.896,experiments:0.030,coexpression:0.004&quot;, &quot;String_Score_Physical&quot;: 903, &quot;String_Score_Combined&quot;: 903}"/>
  </edge>
  <edge label="836163 (pp) 843880" source="571" target="799">
    <att type="string" name="canonicalName" value="836163 (pp) 843880"/>
    <att type="string" name="interaction" value="pp"/>
    <att type="int" name="SCORE" value="269"/>
    <att type="string" name="support" value="{&quot;StringDB&quot;: &quot;physical&quot;, &quot;StringEvidence&quot;: &quot;experiments:0.238,textmining:0.051&quot;, &quot;String_Score_Physical&quot;: 269, &quot;String_Score_Combined&quot;: 306}"/>
  </edge>
  <edge label="836215 (pp) 836541" source="573" target="579">
    <att type="string" name="canonicalName" value="836215 (pp) 836541"/>
    <att type="string" name="interaction" value="pp"/>
    <att type="int" name="SCORE" value="900"/>
    <att type="string" name="support" value="{&quot;StringDB&quot;: &quot;physical&quot;, &quot;StringEvidence&quot;: &quot;database:0.896,coexpression:0.004&quot;, &quot;String_Score_Physical&quot;: 900, &quot;String_Score_Combined&quot;: 900}"/>
  </edge>
  <edge label="836215 (pp) 836548" source="573" target="580">
    <att type="string" name="canonicalName" value="836215 (pp) 836548"/>
    <att type="string" name="interaction" value="pp"/>
    <att type="int" name="SCORE" value="900"/>
    <att type="string" name="support" value="{&quot;StringDB&quot;: &quot;physical&quot;, &quot;StringEvidence&quot;: &quot;database:0.896,textmining:0.210,coexpression:0.003&quot;, &quot;String_Score_Physical&quot;: 900, &quot;String_Score_Combined&quot;: 921}"/>
  </edge>
  <edge label="836215 (pp) 838174" source="573" target="656">
    <att type="string" name="canonicalName" value="836215 (pp) 838174"/>
    <att type="string" name="interaction" value="pp"/>
    <att type="int" name="SCORE" value="900"/>
    <att type="string" name="support" value="{&quot;StringDB&quot;: &quot;physical&quot;, &quot;StringEvidence&quot;: &quot;database:0.896&quot;, &quot;String_Score_Physical&quot;: 900, &quot;String_Score_Combined&quot;: 900}"/>
  </edge>
  <edge label="836215 (pp) 838685" source="573" target="671">
    <att type="string" name="canonicalName" value="836215 (pp) 838685"/>
    <att type="string" name="interaction" value="pp"/>
    <att type="int" name="SCORE" value="900"/>
    <att type="string" name="support" value="{&quot;StringDB&quot;: &quot;physical&quot;, &quot;StringEvidence&quot;: &quot;database:0.896&quot;, &quot;String_Score_Physical&quot;: 900, &quot;String_Score_Combined&quot;: 900}"/>
  </edge>
  <edge label="836215 (pp) 838690" source="573" target="672">
    <att type="string" name="canonicalName" value="836215 (pp) 838690"/>
    <att type="string" name="interaction" value="pp"/>
    <att type="int" name="SCORE" value="900"/>
    <att type="string" name="support" value="{&quot;StringDB&quot;: &quot;physical&quot;, &quot;StringEvidence&quot;: &quot;database:0.896,coexpression:0.016&quot;, &quot;String_Score_Physical&quot;: 900, &quot;String_Score_Combined&quot;: 901}"/>
  </edge>
  <edge label="836215 (pp) 839925" source="573" target="694">
    <att type="string" name="canonicalName" value="836215 (pp) 839925"/>
    <att type="string" name="interaction" value="pp"/>
    <att type="int" name="SCORE" value="995"/>
    <att type="string" name="support" value="{&quot;StringDB&quot;: &quot;physical&quot;, &quot;StringEvidence&quot;: &quot;experiments:0.995,textmining:0.927,coexpression:0.025&quot;, &quot;BioGrid&quot;: &quot;physical&quot;, &quot;BioGrid_PubMed&quot;: &quot;18479511&quot;, &quot;BioGrid_Type&quot;: &quot;Two-hybrid&quot;, &quot;String_Score_Physical&quot;: 995, &quot;String_Score_Combined&quot;: 999}"/>
  </edge>
  <edge label="836215 (pp) 841810" source="573" target="729">
    <att type="string" name="canonicalName" value="836215 (pp) 841810"/>
    <att type="string" name="interaction" value="pp"/>
    <att type="int" name="SCORE" value="900"/>
    <att type="string" name="support" value="{&quot;StringDB&quot;: &quot;physical&quot;, &quot;StringEvidence&quot;: &quot;database:0.896,coexpression:0.018&quot;, &quot;String_Score_Physical&quot;: 900, &quot;String_Score_Combined&quot;: 901}"/>
  </edge>
  <edge label="836215 (pp) 841958" source="573" target="737">
    <att type="string" name="canonicalName" value="836215 (pp) 841958"/>
    <att type="string" name="interaction" value="pp"/>
    <att type="int" name="SCORE" value="900"/>
    <att type="string" name="support" value="{&quot;StringDB&quot;: &quot;physical&quot;, &quot;StringEvidence&quot;: &quot;database:0.896&quot;, &quot;String_Score_Physical&quot;: 900, &quot;String_Score_Combined&quot;: 900}"/>
  </edge>
  <edge label="836215 (pp) 843887" source="573" target="800">
    <att type="string" name="canonicalName" value="836215 (pp) 843887"/>
    <att type="string" name="interaction" value="pp"/>
    <att type="int" name="SCORE" value="900"/>
    <att type="string" name="support" value="{&quot;StringDB&quot;: &quot;physical&quot;, &quot;StringEvidence&quot;: &quot;database:0.896,coexpression:0.007&quot;, &quot;String_Score_Physical&quot;: 900, &quot;String_Score_Combined&quot;: 900}"/>
  </edge>
  <edge label="836215 (pp) 844055" source="573" target="808">
    <att type="string" name="canonicalName" value="836215 (pp) 844055"/>
    <att type="string" name="interaction" value="pp"/>
    <att type="int" name="SCORE" value="900"/>
    <att type="string" name="support" value="{&quot;StringDB&quot;: &quot;physical&quot;, &quot;StringEvidence&quot;: &quot;database:0.896,coexpression:0.007&quot;, &quot;String_Score_Physical&quot;: 900, &quot;String_Score_Combined&quot;: 900}"/>
  </edge>
  <edge label="836299 (pp) 841910" source="574" target="734">
    <att type="string" name="canonicalName" value="836299 (pp) 841910"/>
    <att type="string" name="interaction" value="pp"/>
    <att type="int" name="SCORE" value="260"/>
    <att type="string" name="support" value="{&quot;StringDB&quot;: &quot;physical&quot;, &quot;StringEvidence&quot;: &quot;experiments:0.228,coexpression:0.109&quot;, &quot;String_Score_Physical&quot;: 260, &quot;String_Score_Combined&quot;: 341}"/>
  </edge>
  <edge label="836299 (pp) 842395" source="574" target="757">
    <att type="string" name="canonicalName" value="836299 (pp) 842395"/>
    <att type="string" name="interaction" value="pp"/>
    <att type="int" name="SCORE" value="693"/>
    <att type="string" name="support" value="{&quot;StringDB&quot;: &quot;physical&quot;, &quot;StringEvidence&quot;: &quot;experiments:0.680&quot;, &quot;String_Score_Physical&quot;: 693, &quot;String_Score_Combined&quot;: 693}"/>
  </edge>
  <edge label="836299 (pp) 842631" source="574" target="766">
    <att type="string" name="canonicalName" value="836299 (pp) 842631"/>
    <att type="string" name="interaction" value="pp"/>
    <att type="int" name="SCORE" value="599"/>
    <att type="string" name="support" value="{&quot;StringDB&quot;: &quot;physical&quot;, &quot;StringEvidence&quot;: &quot;experiments:0.582,coexpression:0.384,textmining:0.006&quot;, &quot;String_Score_Physical&quot;: 599, &quot;String_Score_Combined&quot;: 754}"/>
  </edge>
  <edge label="836391 (pp) 836723" source="575" target="587">
    <att type="string" name="canonicalName" value="836391 (pp) 836723"/>
    <att type="string" name="interaction" value="pp"/>
    <att type="int" name="SCORE" value="331"/>
    <att type="string" name="support" value="{&quot;StringDB&quot;: &quot;physical&quot;, &quot;StringEvidence&quot;: &quot;experiments:0.302,textmining:0.197,coexpression:0.018&quot;, &quot;String_Score_Physical&quot;: 331, &quot;String_Score_Combined&quot;: 472}"/>
  </edge>
  <edge label="836391 (pp) 836763" source="575" target="589">
    <att type="string" name="canonicalName" value="836391 (pp) 836763"/>
    <att type="string" name="interaction" value="pp"/>
    <att type="int" name="SCORE" value="192"/>
    <att type="string" name="support" value="{&quot;StringDB&quot;: &quot;physical&quot;, &quot;StringEvidence&quot;: &quot;experiments:0.157,coexpression:0.121,textmining:0.003&quot;, &quot;String_Score_Physical&quot;: 192, &quot;String_Score_Combined&quot;: 292}"/>
  </edge>
  <edge label="836391 (pp) 841425" source="575" target="716">
    <att type="string" name="canonicalName" value="836391 (pp) 841425"/>
    <att type="string" name="interaction" value="pp"/>
    <att type="int" name="SCORE" value="922"/>
    <att type="string" name="support" value="{&quot;StringDB&quot;: &quot;physical&quot;, &quot;StringEvidence&quot;: &quot;database:0.791,coexpression:0.693,experiments:0.612,textmining:0.332&quot;, &quot;String_Score_Physical&quot;: 922, &quot;String_Score_Combined&quot;: 976}"/>
  </edge>
  <edge label="836391 (pp) 842782" source="575" target="772">
    <att type="string" name="canonicalName" value="836391 (pp) 842782"/>
    <att type="string" name="interaction" value="pp"/>
    <att type="int" name="SCORE" value="922"/>
    <att type="string" name="support" value="{&quot;StringDB&quot;: &quot;physical&quot;, &quot;StringEvidence&quot;: &quot;database:0.791,experiments:0.612,coexpression:0.484,textmining:0.287&quot;, &quot;String_Score_Physical&quot;: 922, &quot;String_Score_Combined&quot;: 960}"/>
  </edge>
  <edge label="836485 (pp) 837255" source="576" target="610">
    <att type="string" name="canonicalName" value="836485 (pp) 837255"/>
    <att type="string" name="interaction" value="pp"/>
    <att type="int" name="SCORE" value="615"/>
    <att type="string" name="support" value="{&quot;StringDB&quot;: &quot;physical&quot;, &quot;StringEvidence&quot;: &quot;database:0.583,textmining:0.181,experiments:0.039,coexpression:0.008&quot;, &quot;String_Score_Physical&quot;: 615, &quot;String_Score_Combined&quot;: 687}"/>
  </edge>
  <edge label="836485 (pp) 837362" source="576" target="618">
    <att type="string" name="canonicalName" value="836485 (pp) 837362"/>
    <att type="string" name="interaction" value="pp"/>
    <att type="int" name="SCORE" value="268"/>
    <att type="string" name="support" value="{&quot;StringDB&quot;: &quot;physical&quot;, &quot;StringEvidence&quot;: &quot;experiments:0.237,textmining:0.131,coexpression:0.007&quot;, &quot;String_Score_Physical&quot;: 268, &quot;String_Score_Combined&quot;: 368}"/>
  </edge>
  <edge label="836485 (pp) 838330" source="576" target="660">
    <att type="string" name="canonicalName" value="836485 (pp) 838330"/>
    <att type="string" name="interaction" value="pp"/>
    <att type="int" name="SCORE" value="615"/>
    <att type="string" name="support" value="{&quot;StringDB&quot;: &quot;physical&quot;, &quot;StringEvidence&quot;: &quot;database:0.583,experiments:0.039,coexpression:0.008&quot;, &quot;String_Score_Physical&quot;: 615, &quot;String_Score_Combined&quot;: 618}"/>
  </edge>
  <edge label="836485 (pp) 839453" source="576" target="684">
    <att type="string" name="canonicalName" value="836485 (pp) 839453"/>
    <att type="string" name="interaction" value="pp"/>
    <att type="int" name="SCORE" value="275"/>
    <att type="string" name="support" value="{&quot;StringDB&quot;: &quot;physical&quot;, &quot;StringEvidence&quot;: &quot;experiments:0.244,textmining:0.109&quot;, &quot;String_Score_Physical&quot;: 275, &quot;String_Score_Combined&quot;: 354}"/>
  </edge>
  <edge label="836485 (pp) 841395" source="576" target="715">
    <att type="string" name="canonicalName" value="836485 (pp) 841395"/>
    <att type="string" name="interaction" value="pp"/>
    <att type="int" name="SCORE" value="600"/>
    <att type="string" name="support" value="{&quot;StringDB&quot;: &quot;physical&quot;, &quot;StringEvidence&quot;: &quot;database:0.583,textmining:0.102&quot;, &quot;String_Score_Physical&quot;: 600, &quot;String_Score_Combined&quot;: 640}"/>
  </edge>
  <edge label="836485 (pp) 843964" source="576" target="804">
    <att type="string" name="canonicalName" value="836485 (pp) 843964"/>
    <att type="string" name="interaction" value="pp"/>
    <att type="int" name="SCORE" value="217"/>
    <att type="string" name="support" value="{&quot;StringDB&quot;: &quot;physical&quot;, &quot;StringEvidence&quot;: &quot;experiments:0.184,textmining:0.013,coexpression:0.005&quot;, &quot;String_Score_Physical&quot;: 217, &quot;String_Score_Combined&quot;: 230}"/>
  </edge>
  <edge label="836494 (pp) 842845" source="577" target="775">
    <att type="string" name="canonicalName" value="836494 (pp) 842845"/>
    <att type="string" name="interaction" value="pp"/>
    <att type="int" name="SCORE" value="229"/>
    <att type="string" name="support" value="{&quot;StringDB&quot;: &quot;physical&quot;, &quot;StringEvidence&quot;: &quot;experiments:0.197&quot;, &quot;String_Score_Physical&quot;: 229, &quot;String_Score_Combined&quot;: 229}"/>
  </edge>
  <edge label="836494 (pp) 843880" source="577" target="799">
    <att type="string" name="canonicalName" value="836494 (pp) 843880"/>
    <att type="string" name="interaction" value="pp"/>
    <att type="int" name="SCORE" value="196"/>
    <att type="string" name="support" value="{&quot;StringDB&quot;: &quot;physical&quot;, &quot;StringEvidence&quot;: &quot;experiments:0.162,textmining:0.002&quot;, &quot;String_Score_Physical&quot;: 196, &quot;String_Score_Combined&quot;: 197}"/>
  </edge>
  <edge label="836516 (pp) 836899" source="578" target="596">
    <att type="string" name="canonicalName" value="836516 (pp) 836899"/>
    <att type="string" name="interaction" value="pp"/>
    <att type="int" name="SCORE" value="258"/>
    <att type="string" name="support" value="{&quot;StringDB&quot;: &quot;physical&quot;, &quot;StringEvidence&quot;: &quot;experiments:0.226,textmining:0.032&quot;, &quot;String_Score_Physical&quot;: 258, &quot;String_Score_Combined&quot;: 281}"/>
  </edge>
  <edge label="836516 (pp) 838143" source="578" target="654">
    <att type="string" name="canonicalName" value="836516 (pp) 838143"/>
    <att type="string" name="interaction" value="pp"/>
    <att type="int" name="SCORE" value="213"/>
    <att type="string" name="support" value="{&quot;StringDB&quot;: &quot;physical&quot;, &quot;StringEvidence&quot;: &quot;experiments:0.179,textmining:0.112&quot;, &quot;String_Score_Physical&quot;: 213, &quot;String_Score_Combined&quot;: 300}"/>
  </edge>
  <edge label="836516 (pp) 842395" source="578" target="757">
    <att type="string" name="canonicalName" value="836516 (pp) 842395"/>
    <att type="string" name="interaction" value="pp"/>
    <att type="int" name="SCORE" value="272"/>
    <att type="string" name="support" value="{&quot;StringDB&quot;: &quot;physical&quot;, &quot;StringEvidence&quot;: &quot;experiments:0.241,coexpression:0.056,textmining:0.051&quot;, &quot;String_Score_Physical&quot;: 272, &quot;String_Score_Combined&quot;: 348}"/>
  </edge>
  <edge label="836516 (pp) 844785" source="578" target="834">
    <att type="string" name="canonicalName" value="836516 (pp) 844785"/>
    <att type="string" name="interaction" value="pp"/>
    <att type="int" name="SCORE" value="263"/>
    <att type="string" name="support" value="{&quot;StringDB&quot;: &quot;physical&quot;, &quot;StringEvidence&quot;: &quot;experiments:0.231,textmining:0.017,coexpression:0.003&quot;, &quot;String_Score_Physical&quot;: 263, &quot;String_Score_Combined&quot;: 277}"/>
  </edge>
  <edge label="836541 (pp) 836548" source="579" target="580">
    <att type="string" name="canonicalName" value="836541 (pp) 836548"/>
    <att type="string" name="interaction" value="pp"/>
    <att type="int" name="SCORE" value="900"/>
    <att type="string" name="support" value="{&quot;StringDB&quot;: &quot;physical&quot;, &quot;StringEvidence&quot;: &quot;textmining:0.910,database:0.896,coexpression:0.239&quot;, &quot;String_Score_Physical&quot;: 900, &quot;String_Score_Combined&quot;: 993}"/>
  </edge>
  <edge label="836541 (pp) 838174" source="579" target="656">
    <att type="string" name="canonicalName" value="836541 (pp) 838174"/>
    <att type="string" name="interaction" value="pp"/>
    <att type="int" name="SCORE" value="905"/>
    <att type="string" name="support" value="{&quot;StringDB&quot;: &quot;physical&quot;, &quot;StringEvidence&quot;: &quot;database:0.896,textmining:0.145,experiments:0.057,coexpression:0.001&quot;, &quot;String_Score_Physical&quot;: 905, &quot;String_Score_Combined&quot;: 919}"/>
  </edge>
  <edge label="836541 (pp) 838685" source="579" target="671">
    <att type="string" name="canonicalName" value="836541 (pp) 838685"/>
    <att type="string" name="interaction" value="pp"/>
    <att type="int" name="SCORE" value="900"/>
    <att type="string" name="support" value="{&quot;StringDB&quot;: &quot;physical&quot;, &quot;StringEvidence&quot;: &quot;database:0.896,textmining:0.107,coexpression:0.052,experiments:0.007&quot;, &quot;String_Score_Physical&quot;: 900, &quot;String_Score_Combined&quot;: 915}"/>
  </edge>
  <edge label="836541 (pp) 838690" source="579" target="672">
    <att type="string" name="canonicalName" value="836541 (pp) 838690"/>
    <att type="string" name="interaction" value="pp"/>
    <att type="int" name="SCORE" value="900"/>
    <att type="string" name="support" value="{&quot;StringDB&quot;: &quot;physical&quot;, &quot;StringEvidence&quot;: &quot;database:0.896,textmining:0.118,coexpression:0.007&quot;, &quot;String_Score_Physical&quot;: 900, &quot;String_Score_Combined&quot;: 912}"/>
  </edge>
  <edge label="836541 (pp) 841810" source="579" target="729">
    <att type="string" name="canonicalName" value="836541 (pp) 841810"/>
    <att type="string" name="interaction" value="pp"/>
    <att type="int" name="SCORE" value="954"/>
    <att type="string" name="support" value="{&quot;StringDB&quot;: &quot;physical&quot;, &quot;StringEvidence&quot;: &quot;database:0.896,experiments:0.545,textmining:0.072,coexpression:0.003&quot;, &quot;BioGrid&quot;: &quot;physical&quot;, &quot;BioGrid_PubMed&quot;: &quot;16497658&quot;, &quot;BioGrid_Type&quot;: &quot;Reconstituted Complex&quot;, &quot;String_Score_Physical&quot;: 954, &quot;String_Score_Combined&quot;: 955}"/>
  </edge>
  <edge label="836541 (pp) 841958" source="579" target="737">
    <att type="string" name="canonicalName" value="836541 (pp) 841958"/>
    <att type="string" name="interaction" value="pp"/>
    <att type="int" name="SCORE" value="900"/>
    <att type="string" name="support" value="{&quot;StringDB&quot;: &quot;physical&quot;, &quot;StringEvidence&quot;: &quot;database:0.896,coexpression:0.023,textmining:0.014,experiments:0.007&quot;, &quot;String_Score_Physical&quot;: 900, &quot;String_Score_Combined&quot;: 904}"/>
  </edge>
  <edge label="836541 (pp) 843887" source="579" target="800">
    <att type="string" name="canonicalName" value="836541 (pp) 843887"/>
    <att type="string" name="interaction" value="pp"/>
    <att type="int" name="SCORE" value="900"/>
    <att type="string" name="support" value="{&quot;StringDB&quot;: &quot;physical&quot;, &quot;StringEvidence&quot;: &quot;database:0.896,coexpression:0.054&quot;, &quot;String_Score_Physical&quot;: 900, &quot;String_Score_Combined&quot;: 905}"/>
  </edge>
  <edge label="836541 (pp) 844055" source="579" target="808">
    <att type="string" name="canonicalName" value="836541 (pp) 844055"/>
    <att type="string" name="interaction" value="pp"/>
    <att type="int" name="SCORE" value="900"/>
    <att type="string" name="support" value="{&quot;StringDB&quot;: &quot;physical&quot;, &quot;StringEvidence&quot;: &quot;database:0.896,textmining:0.336,coexpression:0.078,experiments:0.007&quot;, &quot;String_Score_Physical&quot;: 900, &quot;String_Score_Combined&quot;: 939}"/>
  </edge>
  <edge label="836548 (pp) 836765" source="580" target="590">
    <att type="string" name="canonicalName" value="836548 (pp) 836765"/>
    <att type="string" name="interaction" value="pp"/>
    <att type="int" name="SCORE" value="270"/>
    <att type="string" name="support" value="{&quot;StringDB&quot;: &quot;physical&quot;, &quot;StringEvidence&quot;: &quot;experiments:0.239,textmining:0.013&quot;, &quot;String_Score_Physical&quot;: 270, &quot;String_Score_Combined&quot;: 279}"/>
  </edge>
  <edge label="836548 (pp) 836865" source="580" target="595">
    <att type="string" name="canonicalName" value="836548 (pp) 836865"/>
    <att type="string" name="interaction" value="pp"/>
    <att type="int" name="SCORE" value="305"/>
    <att type="string" name="support" value="{&quot;StringDB&quot;: &quot;physical&quot;, &quot;StringEvidence&quot;: &quot;experiments:0.275,coexpression:0.071,textmining:0.032&quot;, &quot;String_Score_Physical&quot;: 305, &quot;String_Score_Combined&quot;: 375}"/>
  </edge>
  <edge label="836548 (pp) 838174" source="580" target="656">
    <att type="string" name="canonicalName" value="836548 (pp) 838174"/>
    <att type="string" name="interaction" value="pp"/>
    <att type="int" name="SCORE" value="900"/>
    <att type="string" name="support" value="{&quot;StringDB&quot;: &quot;physical&quot;, &quot;StringEvidence&quot;: &quot;database:0.896,coexpression:0.020&quot;, &quot;String_Score_Physical&quot;: 900, &quot;String_Score_Combined&quot;: 901}"/>
  </edge>
  <edge label="836548 (pp) 838685" source="580" target="671">
    <att type="string" name="canonicalName" value="836548 (pp) 838685"/>
    <att type="string" name="interaction" value="pp"/>
    <att type="int" name="SCORE" value="981"/>
    <att type="string" name="support" value="{&quot;StringDB&quot;: &quot;physical&quot;, &quot;StringEvidence&quot;: &quot;database:0.896,experiments:0.816,textmining:0.745,coexpression:0.706&quot;, &quot;String_Score_Physical&quot;: 981, &quot;String_Score_Combined&quot;: 998}"/>
  </edge>
  <edge label="836548 (pp) 838690" source="580" target="672">
    <att type="string" name="canonicalName" value="836548 (pp) 838690"/>
    <att type="string" name="interaction" value="pp"/>
    <att type="int" name="SCORE" value="982"/>
    <att type="string" name="support" value="{&quot;StringDB&quot;: &quot;physical&quot;, &quot;StringEvidence&quot;: &quot;database:0.896,coexpression:0.890,experiments:0.827,textmining:0.752&quot;, &quot;String_Score_Physical&quot;: 982, &quot;String_Score_Combined&quot;: 999}"/>
  </edge>
  <edge label="836548 (pp) 839730" source="580" target="688">
    <att type="string" name="canonicalName" value="836548 (pp) 839730"/>
    <att type="string" name="interaction" value="pp"/>
    <att type="int" name="SCORE" value="270"/>
    <att type="string" name="support" value="{&quot;StringDB&quot;: &quot;physical&quot;, &quot;StringEvidence&quot;: &quot;experiments:0.239,textmining:0.013&quot;, &quot;String_Score_Physical&quot;: 270, &quot;String_Score_Combined&quot;: 279}"/>
  </edge>
  <edge label="836548 (pp) 839742" source="580" target="689">
    <att type="string" name="canonicalName" value="836548 (pp) 839742"/>
    <att type="string" name="interaction" value="pp"/>
    <att type="int" name="SCORE" value="270"/>
    <att type="string" name="support" value="{&quot;StringDB&quot;: &quot;physical&quot;, &quot;StringEvidence&quot;: &quot;experiments:0.239,textmining:0.013&quot;, &quot;String_Score_Physical&quot;: 270, &quot;String_Score_Combined&quot;: 279}"/>
  </edge>
  <edge label="836548 (pp) 841777" source="580" target="727">
    <att type="string" name="canonicalName" value="836548 (pp) 841777"/>
    <att type="string" name="interaction" value="pp"/>
    <att type="int" name="SCORE" value="270"/>
    <att type="string" name="support" value="{&quot;StringDB&quot;: &quot;physical&quot;, &quot;StringEvidence&quot;: &quot;experiments:0.239,textmining:0.013&quot;, &quot;String_Score_Physical&quot;: 270, &quot;String_Score_Combined&quot;: 279}"/>
  </edge>
  <edge label="836548 (pp) 841810" source="580" target="729">
    <att type="string" name="canonicalName" value="836548 (pp) 841810"/>
    <att type="string" name="interaction" value="pp"/>
    <att type="int" name="SCORE" value="952"/>
    <att type="string" name="support" value="{&quot;StringDB&quot;: &quot;physical&quot;, &quot;StringEvidence&quot;: &quot;database:0.896,experiments:0.526,textmining:0.116,coexpression:0.100&quot;, &quot;String_Score_Physical&quot;: 952, &quot;String_Score_Combined&quot;: 962}"/>
  </edge>
  <edge label="836548 (pp) 841914" source="580" target="735">
    <att type="string" name="canonicalName" value="836548 (pp) 841914"/>
    <att type="string" name="interaction" value="pp"/>
    <att type="int" name="SCORE" value="263"/>
    <att type="string" name="support" value="{&quot;StringDB&quot;: &quot;physical&quot;, &quot;StringEvidence&quot;: &quot;experiments:0.231&quot;, &quot;String_Score_Physical&quot;: 263, &quot;String_Score_Combined&quot;: 263}"/>
  </edge>
  <edge label="836548 (pp) 841958" source="580" target="737">
    <att type="string" name="canonicalName" value="836548 (pp) 841958"/>
    <att type="string" name="interaction" value="pp"/>
    <att type="int" name="SCORE" value="926"/>
    <att type="string" name="support" value="{&quot;StringDB&quot;: &quot;physical&quot;, &quot;StringEvidence&quot;: &quot;database:0.896,experiments:0.268,coexpression:0.062,textmining:0.013&quot;, &quot;String_Score_Physical&quot;: 926, &quot;String_Score_Combined&quot;: 932}"/>
  </edge>
  <edge label="836548 (pp) 842063" source="580" target="745">
    <att type="string" name="canonicalName" value="836548 (pp) 842063"/>
    <att type="string" name="interaction" value="pp"/>
    <att type="int" name="SCORE" value="732"/>
    <att type="string" name="support" value="{&quot;StringDB&quot;: &quot;physical&quot;, &quot;StringEvidence&quot;: &quot;experiments:0.721,coexpression:0.045,textmining:0.005&quot;, &quot;BioGrid&quot;: &quot;physical&quot;, &quot;BioGrid_PubMed&quot;: &quot;32191846&quot;, &quot;BioGrid_Type&quot;: &quot;Co-fractionation&quot;, &quot;BioGrid_Score&quot;: &quot;0.531058358&quot;, &quot;String_Score_Physical&quot;: 732, &quot;String_Score_Combined&quot;: 745}"/>
  </edge>
  <edge label="836548 (pp) 842497" source="580" target="760">
    <att type="string" name="canonicalName" value="836548 (pp) 842497"/>
    <att type="string" name="interaction" value="pp"/>
    <att type="int" name="SCORE" value="765"/>
    <att type="string" name="support" value="{&quot;StringDB&quot;: &quot;physical&quot;, &quot;StringEvidence&quot;: &quot;experiments:0.755,coexpression:0.260&quot;, &quot;String_Score_Physical&quot;: 765, &quot;String_Score_Combined&quot;: 826}"/>
  </edge>
  <edge label="836548 (pp) 842631" source="580" target="766">
    <att type="string" name="canonicalName" value="836548 (pp) 842631"/>
    <att type="string" name="interaction" value="pp"/>
    <att type="int" name="SCORE" value="298"/>
    <att type="string" name="support" value="{&quot;StringDB&quot;: &quot;physical&quot;, &quot;StringEvidence&quot;: &quot;experiments:0.268,coexpression:0.054,textmining:0.032&quot;, &quot;String_Score_Physical&quot;: 298, &quot;String_Score_Combined&quot;: 357}"/>
  </edge>
  <edge label="836548 (pp) 843887" source="580" target="800">
    <att type="string" name="canonicalName" value="836548 (pp) 843887"/>
    <att type="string" name="interaction" value="pp"/>
    <att type="int" name="SCORE" value="900"/>
    <att type="string" name="support" value="{&quot;StringDB&quot;: &quot;physical&quot;, &quot;StringEvidence&quot;: &quot;database:0.896,coexpression:0.078&quot;, &quot;String_Score_Physical&quot;: 900, &quot;String_Score_Combined&quot;: 907}"/>
  </edge>
  <edge label="836548 (pp) 844055" source="580" target="808">
    <att type="string" name="canonicalName" value="836548 (pp) 844055"/>
    <att type="string" name="interaction" value="pp"/>
    <att type="int" name="SCORE" value="985"/>
    <att type="string" name="support" value="{&quot;StringDB&quot;: &quot;physical&quot;, &quot;StringEvidence&quot;: &quot;database:0.896,experiments:0.858,textmining:0.854,coexpression:0.683&quot;, &quot;String_Score_Physical&quot;: 985, &quot;String_Score_Combined&quot;: 999}"/>
  </edge>
  <edge label="836594 (pp) 836731" source="583" target="588">
    <att type="string" name="canonicalName" value="836594 (pp) 836731"/>
    <att type="string" name="interaction" value="pp"/>
    <att type="int" name="SCORE" value="194"/>
    <att type="string" name="support" value="{&quot;StringDB&quot;: &quot;physical&quot;, &quot;StringEvidence&quot;: &quot;experiments:0.160&quot;, &quot;String_Score_Physical&quot;: 194, &quot;String_Score_Combined&quot;: 194}"/>
  </edge>
  <edge label="836594 (pp) 838388" source="583" target="661">
    <att type="string" name="canonicalName" value="836594 (pp) 838388"/>
    <att type="string" name="interaction" value="pp"/>
    <att type="int" name="SCORE" value="228"/>
    <att type="string" name="support" value="{&quot;StringDB&quot;: &quot;physical&quot;, &quot;StringEvidence&quot;: &quot;cooccurrence:0.415,experiments:0.196,textmining:0.089&quot;, &quot;String_Score_Physical&quot;: 228, &quot;String_Score_Combined&quot;: 374}"/>
  </edge>
  <edge label="836594 (pp) 841914" source="583" target="735">
    <att type="string" name="canonicalName" value="836594 (pp) 841914"/>
    <att type="string" name="interaction" value="pp"/>
    <att type="int" name="SCORE" value="252"/>
    <att type="string" name="support" value="{&quot;StringDB&quot;: &quot;physical&quot;, &quot;StringEvidence&quot;: &quot;experiments:0.220&quot;, &quot;String_Score_Physical&quot;: 252, &quot;String_Score_Combined&quot;: 252}"/>
  </edge>
  <edge label="836594 (pp) 844055" source="583" target="808">
    <att type="string" name="canonicalName" value="836594 (pp) 844055"/>
    <att type="string" name="interaction" value="pp"/>
    <att type="int" name="SCORE" value="497"/>
    <att type="string" name="support" value="{&quot;StringDB&quot;: &quot;physical&quot;, &quot;StringEvidence&quot;: &quot;experiments:0.477&quot;, &quot;String_Score_Physical&quot;: 497, &quot;String_Score_Combined&quot;: 497}"/>
  </edge>
  <edge label="836661 (pp) 836899" source="585" target="596">
    <att type="string" name="canonicalName" value="836661 (pp) 836899"/>
    <att type="string" name="interaction" value="pp"/>
    <att type="int" name="SCORE" value="698"/>
    <att type="string" name="support" value="{&quot;StringDB&quot;: &quot;physical&quot;, &quot;StringEvidence&quot;: &quot;experiments:0.685,textmining:0.051&quot;, &quot;String_Score_Physical&quot;: 698, &quot;String_Score_Combined&quot;: 713}"/>
  </edge>
  <edge label="836661 (pp) 837279" source="585" target="611">
    <att type="string" name="canonicalName" value="836661 (pp) 837279"/>
    <att type="string" name="interaction" value="pp"/>
    <att type="int" name="SCORE" value="502"/>
    <att type="string" name="support" value="{&quot;StringDB&quot;: &quot;physical&quot;, &quot;StringEvidence&quot;: &quot;experiments:0.481,textmining:0.199&quot;, &quot;BioGrid&quot;: &quot;physical&quot;, &quot;BioGrid_PubMed&quot;: &quot;32191846&quot;, &quot;BioGrid_Type&quot;: &quot;Co-fractionation&quot;, &quot;BioGrid_Score&quot;: &quot;0.730364413&quot;, &quot;String_Score_Physical&quot;: 502, &quot;String_Score_Combined&quot;: 601}"/>
  </edge>
  <edge label="836661 (pp) 837440" source="585" target="621">
    <att type="string" name="canonicalName" value="836661 (pp) 837440"/>
    <att type="string" name="interaction" value="pp"/>
    <att type="int" name="SCORE" value="800"/>
    <att type="string" name="support" value="{&quot;StringDB&quot;: &quot;physical&quot;, &quot;StringEvidence&quot;: &quot;coexpression:0.848,experiments:0.791,textmining:0.294&quot;, &quot;String_Score_Physical&quot;: 800, &quot;String_Score_Combined&quot;: 969}"/>
  </edge>
  <edge label="836661 (pp) 838143" source="585" target="654">
    <att type="string" name="canonicalName" value="836661 (pp) 838143"/>
    <att type="string" name="interaction" value="pp"/>
    <att type="int" name="SCORE" value="262"/>
    <att type="string" name="support" value="{&quot;StringDB&quot;: &quot;physical&quot;, &quot;StringEvidence&quot;: &quot;experiments:0.230,coexpression:0.001&quot;, &quot;String_Score_Physical&quot;: 262, &quot;String_Score_Combined&quot;: 262}"/>
  </edge>
  <edge label="836661 (pp) 841707" source="585" target="725">
    <att type="string" name="canonicalName" value="836661 (pp) 841707"/>
    <att type="string" name="interaction" value="pp"/>
    <att type="int" name="SCORE" value="616"/>
    <att type="string" name="support" value="{&quot;StringDB&quot;: &quot;physical&quot;, &quot;StringEvidence&quot;: &quot;experiments:0.600,textmining:0.457,coexpression:0.096&quot;, &quot;String_Score_Physical&quot;: 616, &quot;String_Score_Combined&quot;: 811}"/>
  </edge>
  <edge label="836661 (pp) 841910" source="585" target="734">
    <att type="string" name="canonicalName" value="836661 (pp) 841910"/>
    <att type="string" name="interaction" value="pp"/>
    <att type="int" name="SCORE" value="479"/>
    <att type="string" name="support" value="{&quot;StringDB&quot;: &quot;physical&quot;, &quot;StringEvidence&quot;: &quot;experiments:0.457,coexpression:0.438,textmining:0.420&quot;, &quot;String_Score_Physical&quot;: 479, &quot;String_Score_Combined&quot;: 830}"/>
  </edge>
  <edge label="836661 (pp) 842805" source="585" target="773">
    <att type="string" name="canonicalName" value="836661 (pp) 842805"/>
    <att type="string" name="interaction" value="pp"/>
    <att type="int" name="SCORE" value="201"/>
    <att type="string" name="support" value="{&quot;StringDB&quot;: &quot;physical&quot;, &quot;StringEvidence&quot;: &quot;experiments:0.167,textmining:0.005&quot;, &quot;String_Score_Physical&quot;: 201, &quot;String_Score_Combined&quot;: 205}"/>
  </edge>
  <edge label="836661 (pp) 842845" source="585" target="775">
    <att type="string" name="canonicalName" value="836661 (pp) 842845"/>
    <att type="string" name="interaction" value="pp"/>
    <att type="int" name="SCORE" value="303"/>
    <att type="string" name="support" value="{&quot;StringDB&quot;: &quot;physical&quot;, &quot;StringEvidence&quot;: &quot;experiments:0.273,textmining:0.032,coexpression:0.020&quot;, &quot;String_Score_Physical&quot;: 303, &quot;String_Score_Combined&quot;: 338}"/>
  </edge>
  <edge label="836661 (pp) 843603" source="585" target="792">
    <att type="string" name="canonicalName" value="836661 (pp) 843603"/>
    <att type="string" name="interaction" value="pp"/>
    <att type="int" name="SCORE" value="256"/>
    <att type="string" name="support" value="{&quot;StringDB&quot;: &quot;physical&quot;, &quot;StringEvidence&quot;: &quot;experiments:0.224,textmining:0.069&quot;, &quot;String_Score_Physical&quot;: 256, &quot;String_Score_Combined&quot;: 307}"/>
  </edge>
  <edge label="836661 (pp) 843694" source="585" target="794">
    <att type="string" name="canonicalName" value="836661 (pp) 843694"/>
    <att type="string" name="interaction" value="pp"/>
    <att type="int" name="SCORE" value="201"/>
    <att type="string" name="support" value="{&quot;StringDB&quot;: &quot;physical&quot;, &quot;StringEvidence&quot;: &quot;experiments:0.167,textmining:0.005&quot;, &quot;String_Score_Physical&quot;: 201, &quot;String_Score_Combined&quot;: 205}"/>
  </edge>
  <edge label="836661 (pp) 843880" source="585" target="799">
    <att type="string" name="canonicalName" value="836661 (pp) 843880"/>
    <att type="string" name="interaction" value="pp"/>
    <att type="int" name="SCORE" value="190"/>
    <att type="string" name="support" value="{&quot;StringDB&quot;: &quot;physical&quot;, &quot;StringEvidence&quot;: &quot;experiments:0.155&quot;, &quot;String_Score_Physical&quot;: 190, &quot;String_Score_Combined&quot;: 190}"/>
  </edge>
  <edge label="836661 (pp) 844117" source="585" target="810">
    <att type="string" name="canonicalName" value="836661 (pp) 844117"/>
    <att type="string" name="interaction" value="pp"/>
    <att type="int" name="SCORE" value="299"/>
    <att type="string" name="support" value="{&quot;StringDB&quot;: &quot;physical&quot;, &quot;StringEvidence&quot;: &quot;experiments:0.269,textmining:0.032&quot;, &quot;String_Score_Physical&quot;: 299, &quot;String_Score_Combined&quot;: 321}"/>
  </edge>
  <edge label="836674 (pp) 838690" source="586" target="672">
    <att type="string" name="canonicalName" value="836674 (pp) 838690"/>
    <att type="string" name="interaction" value="pp"/>
    <att type="int" name="SCORE" value="800"/>
    <att type="string" name="support" value="{&quot;StringDB&quot;: &quot;physical&quot;, &quot;StringEvidence&quot;: &quot;experiments:0.791&quot;, &quot;String_Score_Physical&quot;: 800, &quot;String_Score_Combined&quot;: 800}"/>
  </edge>
  <edge label="836723 (pp) 837091" source="587" target="601">
    <att type="string" name="canonicalName" value="836723 (pp) 837091"/>
    <att type="string" name="interaction" value="pp"/>
    <att type="int" name="SCORE" value="463"/>
    <att type="string" name="support" value="{&quot;StringDB&quot;: &quot;physical&quot;, &quot;StringEvidence&quot;: &quot;experiments:0.441,textmining:0.032&quot;, &quot;String_Score_Physical&quot;: 463, &quot;String_Score_Combined&quot;: 481}"/>
  </edge>
  <edge label="836723 (pp) 837108" source="587" target="602">
    <att type="string" name="canonicalName" value="836723 (pp) 837108"/>
    <att type="string" name="interaction" value="pp"/>
    <att type="int" name="SCORE" value="258"/>
    <att type="string" name="support" value="{&quot;StringDB&quot;: &quot;physical&quot;, &quot;StringEvidence&quot;: &quot;textmining:0.520,experiments:0.226&quot;, &quot;String_Score_Physical&quot;: 258, &quot;String_Score_Combined&quot;: 643}"/>
  </edge>
  <edge label="836723 (pp) 837362" source="587" target="618">
    <att type="string" name="canonicalName" value="836723 (pp) 837362"/>
    <att type="string" name="interaction" value="pp"/>
    <att type="int" name="SCORE" value="717"/>
    <att type="string" name="support" value="{&quot;StringDB&quot;: &quot;physical&quot;, &quot;StringEvidence&quot;: &quot;experiments:0.705,coexpression:0.105,textmining:0.068&quot;, &quot;String_Score_Physical&quot;: 717, &quot;String_Score_Combined&quot;: 763}"/>
  </edge>
  <edge label="836723 (pp) 837785" source="587" target="639">
    <att type="string" name="canonicalName" value="836723 (pp) 837785"/>
    <att type="string" name="interaction" value="pp"/>
    <att type="int" name="SCORE" value="258"/>
    <att type="string" name="support" value="{&quot;StringDB&quot;: &quot;physical&quot;, &quot;StringEvidence&quot;: &quot;textmining:0.470,experiments:0.226&quot;, &quot;String_Score_Physical&quot;: 258, &quot;String_Score_Combined&quot;: 606}"/>
  </edge>
  <edge label="836723 (pp) 838434" source="587" target="663">
    <att type="string" name="canonicalName" value="836723 (pp) 838434"/>
    <att type="string" name="interaction" value="pp"/>
    <att type="int" name="SCORE" value="258"/>
    <att type="string" name="support" value="{&quot;StringDB&quot;: &quot;physical&quot;, &quot;StringEvidence&quot;: &quot;textmining:0.244,experiments:0.226&quot;, &quot;String_Score_Physical&quot;: 258, &quot;String_Score_Combined&quot;: 439}"/>
  </edge>
  <edge label="836723 (pp) 839442" source="587" target="682">
    <att type="string" name="canonicalName" value="836723 (pp) 839442"/>
    <att type="string" name="interaction" value="pp"/>
    <att type="int" name="SCORE" value="309"/>
    <att type="string" name="support" value="{&quot;StringDB&quot;: &quot;physical&quot;, &quot;StringEvidence&quot;: &quot;experiments:0.279,textmining:0.033,coexpression:0.004&quot;, &quot;String_Score_Physical&quot;: 309, &quot;String_Score_Combined&quot;: 334}"/>
  </edge>
  <edge label="836723 (pp) 839453" source="587" target="684">
    <att type="string" name="canonicalName" value="836723 (pp) 839453"/>
    <att type="string" name="interaction" value="pp"/>
    <att type="int" name="SCORE" value="265"/>
    <att type="string" name="support" value="{&quot;StringDB&quot;: &quot;physical&quot;, &quot;StringEvidence&quot;: &quot;experiments:0.234,coexpression:0.053,textmining:0.051&quot;, &quot;String_Score_Physical&quot;: 265, &quot;String_Score_Combined&quot;: 339}"/>
  </edge>
  <edge label="836723 (pp) 841425" source="587" target="716">
    <att type="string" name="canonicalName" value="836723 (pp) 841425"/>
    <att type="string" name="interaction" value="pp"/>
    <att type="int" name="SCORE" value="586"/>
    <att type="string" name="support" value="{&quot;StringDB&quot;: &quot;physical&quot;, &quot;StringEvidence&quot;: &quot;experiments:0.568,textmining:0.247&quot;, &quot;String_Score_Physical&quot;: 586, &quot;String_Score_Combined&quot;: 688}"/>
  </edge>
  <edge label="836723 (pp) 842782" source="587" target="772">
    <att type="string" name="canonicalName" value="836723 (pp) 842782"/>
    <att type="string" name="interaction" value="pp"/>
    <att type="int" name="SCORE" value="586"/>
    <att type="string" name="support" value="{&quot;StringDB&quot;: &quot;physical&quot;, &quot;StringEvidence&quot;: &quot;experiments:0.568,textmining:0.247&quot;, &quot;String_Score_Physical&quot;: 586, &quot;String_Score_Combined&quot;: 688}"/>
  </edge>
  <edge label="836723 (pp) 842845" source="587" target="775">
    <att type="string" name="canonicalName" value="836723 (pp) 842845"/>
    <att type="string" name="interaction" value="pp"/>
    <att type="int" name="SCORE" value="315"/>
    <att type="string" name="support" value="{&quot;StringDB&quot;: &quot;physical&quot;, &quot;StringEvidence&quot;: &quot;experiments:0.286&quot;, &quot;String_Score_Physical&quot;: 315, &quot;String_Score_Combined&quot;: 315}"/>
  </edge>
  <edge label="836723 (pp) 843697" source="587" target="795">
    <att type="string" name="canonicalName" value="836723 (pp) 843697"/>
    <att type="string" name="interaction" value="pp"/>
    <att type="int" name="SCORE" value="258"/>
    <att type="string" name="support" value="{&quot;StringDB&quot;: &quot;physical&quot;, &quot;StringEvidence&quot;: &quot;textmining:0.244,experiments:0.226&quot;, &quot;String_Score_Physical&quot;: 258, &quot;String_Score_Combined&quot;: 439}"/>
  </edge>
  <edge label="836763 (pp) 841425" source="589" target="716">
    <att type="string" name="canonicalName" value="836763 (pp) 841425"/>
    <att type="string" name="interaction" value="pp"/>
    <att type="int" name="SCORE" value="265"/>
    <att type="string" name="support" value="{&quot;StringDB&quot;: &quot;physical&quot;, &quot;StringEvidence&quot;: &quot;experiments:0.234,coexpression:0.074,textmining:0.003&quot;, &quot;String_Score_Physical&quot;: 265, &quot;String_Score_Combined&quot;: 321}"/>
  </edge>
  <edge label="836763 (pp) 842782" source="589" target="772">
    <att type="string" name="canonicalName" value="836763 (pp) 842782"/>
    <att type="string" name="interaction" value="pp"/>
    <att type="int" name="SCORE" value="265"/>
    <att type="string" name="support" value="{&quot;StringDB&quot;: &quot;physical&quot;, &quot;StringEvidence&quot;: &quot;experiments:0.234,coexpression:0.008,textmining:0.003&quot;, &quot;String_Score_Physical&quot;: 265, &quot;String_Score_Combined&quot;: 273}"/>
  </edge>
  <edge label="836765 (pp) 844055" source="590" target="808">
    <att type="string" name="canonicalName" value="836765 (pp) 844055"/>
    <att type="string" name="interaction" value="pp"/>
    <att type="int" name="SCORE" value="270"/>
    <att type="string" name="support" value="{&quot;StringDB&quot;: &quot;physical&quot;, &quot;StringEvidence&quot;: &quot;experiments:0.239,textmining:0.005&quot;, &quot;String_Score_Physical&quot;: 270, &quot;String_Score_Combined&quot;: 273}"/>
  </edge>
  <edge label="836778 (pp) 839420" source="591" target="680">
    <att type="string" name="canonicalName" value="836778 (pp) 839420"/>
    <att type="string" name="interaction" value="pp"/>
    <att type="int" name="SCORE" value="800"/>
    <att type="string" name="support" value="{&quot;StringDB&quot;: &quot;physical&quot;, &quot;StringEvidence&quot;: &quot;database:0.791&quot;, &quot;String_Score_Physical&quot;: 800, &quot;String_Score_Combined&quot;: 800}"/>
  </edge>
  <edge label="836806 (pp) 838057" source="592" target="648">
    <att type="string" name="canonicalName" value="836806 (pp) 838057"/>
    <att type="string" name="interaction" value="pp"/>
    <att type="int" name="SCORE" value="598"/>
    <att type="string" name="support" value="{&quot;StringDB&quot;: &quot;physical&quot;, &quot;StringEvidence&quot;: &quot;experiments:0.581,textmining:0.129&quot;, &quot;BioGrid&quot;: &quot;physical&quot;, &quot;BioGrid_PubMed&quot;: &quot;25035403,21571950&quot;, &quot;BioGrid_Type&quot;: &quot;Reconstituted Complex,Two-hybrid,PCA&quot;, &quot;String_Score_Physical&quot;: 598, &quot;String_Score_Combined&quot;: 650}"/>
  </edge>
  <edge label="836808 (pp) 836899" source="593" target="596">
    <att type="string" name="canonicalName" value="836808 (pp) 836899"/>
    <att type="string" name="interaction" value="pp"/>
    <att type="int" name="SCORE" value="258"/>
    <att type="string" name="support" value="{&quot;StringDB&quot;: &quot;physical&quot;, &quot;StringEvidence&quot;: &quot;experiments:0.226,textmining:0.123,coexpression:0.067&quot;, &quot;String_Score_Physical&quot;: 258, &quot;String_Score_Combined&quot;: 392}"/>
  </edge>
  <edge label="836808 (pp) 841707" source="593" target="725">
    <att type="string" name="canonicalName" value="836808 (pp) 841707"/>
    <att type="string" name="interaction" value="pp"/>
    <att type="int" name="SCORE" value="236"/>
    <att type="string" name="support" value="{&quot;StringDB&quot;: &quot;physical&quot;, &quot;StringEvidence&quot;: &quot;textmining:0.423,experiments:0.203,coexpression:0.007&quot;, &quot;String_Score_Physical&quot;: 236, &quot;String_Score_Combined&quot;: 562}"/>
  </edge>
  <edge label="836808 (pp) 842395" source="593" target="757">
    <att type="string" name="canonicalName" value="836808 (pp) 842395"/>
    <att type="string" name="interaction" value="pp"/>
    <att type="int" name="SCORE" value="272"/>
    <att type="string" name="support" value="{&quot;StringDB&quot;: &quot;physical&quot;, &quot;StringEvidence&quot;: &quot;experiments:0.241,coexpression:0.093,textmining:0.051&quot;, &quot;String_Score_Physical&quot;: 272, &quot;String_Score_Combined&quot;: 373}"/>
  </edge>
  <edge label="836808 (pp) 844785" source="593" target="834">
    <att type="string" name="canonicalName" value="836808 (pp) 844785"/>
    <att type="string" name="interaction" value="pp"/>
    <att type="int" name="SCORE" value="263"/>
    <att type="string" name="support" value="{&quot;StringDB&quot;: &quot;physical&quot;, &quot;StringEvidence&quot;: &quot;experiments:0.231,textmining:0.017,coexpression:0.003&quot;, &quot;String_Score_Physical&quot;: 263, &quot;String_Score_Combined&quot;: 277}"/>
  </edge>
  <edge label="836846 (pp) 838057" source="594" target="648">
    <att type="string" name="canonicalName" value="836846 (pp) 838057"/>
    <att type="string" name="interaction" value="pp"/>
    <att type="int" name="SCORE" value="715"/>
    <att type="string" name="support" value="{&quot;StringDB&quot;: &quot;physical&quot;, &quot;StringEvidence&quot;: &quot;experiments:0.703,textmining:0.102&quot;, &quot;BioGrid&quot;: &quot;physical&quot;, &quot;BioGrid_PubMed&quot;: &quot;20889713&quot;, &quot;BioGrid_Type&quot;: &quot;Two-hybrid&quot;, &quot;String_Score_Physical&quot;: 715, &quot;String_Score_Combined&quot;: 744}"/>
  </edge>
  <edge label="836865 (pp) 838690" source="595" target="672">
    <att type="string" name="canonicalName" value="836865 (pp) 838690"/>
    <att type="string" name="interaction" value="pp"/>
    <att type="int" name="SCORE" value="196"/>
    <att type="string" name="support" value="{&quot;StringDB&quot;: &quot;physical&quot;, &quot;StringEvidence&quot;: &quot;experiments:0.162,coexpression:0.006&quot;, &quot;String_Score_Physical&quot;: 196, &quot;String_Score_Combined&quot;: 201}"/>
  </edge>
  <edge label="836865 (pp) 841591" source="595" target="722">
    <att type="string" name="canonicalName" value="836865 (pp) 841591"/>
    <att type="string" name="interaction" value="pp"/>
    <att type="int" name="SCORE" value="656"/>
    <att type="string" name="support" value="{&quot;StringDB&quot;: &quot;physical&quot;, &quot;StringEvidence&quot;: &quot;experiments:0.641,textmining:0.523,coexpression:0.062&quot;, &quot;BioGrid&quot;: &quot;physical&quot;, &quot;BioGrid_PubMed&quot;: &quot;23437396&quot;, &quot;BioGrid_Type&quot;: &quot;Two-hybrid,PCA&quot;, &quot;String_Score_Physical&quot;: 656, &quot;String_Score_Combined&quot;: 846}"/>
  </edge>
  <edge label="836865 (pp) 844055" source="595" target="808">
    <att type="string" name="canonicalName" value="836865 (pp) 844055"/>
    <att type="string" name="interaction" value="pp"/>
    <att type="int" name="SCORE" value="304"/>
    <att type="string" name="support" value="{&quot;StringDB&quot;: &quot;physical&quot;, &quot;StringEvidence&quot;: &quot;experiments:0.274,textmining:0.141,coexpression:0.060&quot;, &quot;String_Score_Physical&quot;: 304, &quot;String_Score_Combined&quot;: 438}"/>
  </edge>
  <edge label="836899 (pp) 837279" source="596" target="611">
    <att type="string" name="canonicalName" value="836899 (pp) 837279"/>
    <att type="string" name="interaction" value="pp"/>
    <att type="int" name="SCORE" value="733"/>
    <att type="string" name="support" value="{&quot;StringDB&quot;: &quot;physical&quot;, &quot;StringEvidence&quot;: &quot;experiments:0.722,textmining:0.051&quot;, &quot;String_Score_Physical&quot;: 733, &quot;String_Score_Combined&quot;: 746}"/>
  </edge>
  <edge label="836899 (pp) 837440" source="596" target="621">
    <att type="string" name="canonicalName" value="836899 (pp) 837440"/>
    <att type="string" name="interaction" value="pp"/>
    <att type="int" name="SCORE" value="698"/>
    <att type="string" name="support" value="{&quot;StringDB&quot;: &quot;physical&quot;, &quot;StringEvidence&quot;: &quot;experiments:0.685,textmining:0.051&quot;, &quot;String_Score_Physical&quot;: 698, &quot;String_Score_Combined&quot;: 713}"/>
  </edge>
  <edge label="836899 (pp) 837627" source="596" target="631">
    <att type="string" name="canonicalName" value="836899 (pp) 837627"/>
    <att type="string" name="interaction" value="pp"/>
    <att type="int" name="SCORE" value="208"/>
    <att type="string" name="support" value="{&quot;StringDB&quot;: &quot;functional&quot;, &quot;StringEvidence&quot;: &quot;coexpression:0.120&quot;, &quot;BioGrid&quot;: &quot;physical&quot;, &quot;BioGrid_PubMed&quot;: &quot;32191846&quot;, &quot;BioGrid_Type&quot;: &quot;Co-fractionation&quot;, &quot;BioGrid_Score&quot;: &quot;0.584353681&quot;, &quot;String_Score_Combined&quot;: 155, &quot;String_Score_Physical&quot;: 208}"/>
  </edge>
  <edge label="836899 (pp) 839442" source="596" target="682">
    <att type="string" name="canonicalName" value="836899 (pp) 839442"/>
    <att type="string" name="interaction" value="pp"/>
    <att type="int" name="SCORE" value="204"/>
    <att type="string" name="support" value="{&quot;StringDB&quot;: &quot;physical&quot;, &quot;StringEvidence&quot;: &quot;experiments:0.170,textmining:0.124,coexpression:0.054&quot;, &quot;String_Score_Physical&quot;: 204, &quot;String_Score_Combined&quot;: 340}"/>
  </edge>
  <edge label="836899 (pp) 841707" source="596" target="725">
    <att type="string" name="canonicalName" value="836899 (pp) 841707"/>
    <att type="string" name="interaction" value="pp"/>
    <att type="int" name="SCORE" value="478"/>
    <att type="string" name="support" value="{&quot;StringDB&quot;: &quot;physical&quot;, &quot;StringEvidence&quot;: &quot;textmining:0.465,experiments:0.456,coexpression:0.007&quot;, &quot;String_Score_Physical&quot;: 478, &quot;String_Score_Combined&quot;: 722}"/>
  </edge>
  <edge label="836899 (pp) 841910" source="596" target="734">
    <att type="string" name="canonicalName" value="836899 (pp) 841910"/>
    <att type="string" name="interaction" value="pp"/>
    <att type="int" name="SCORE" value="707"/>
    <att type="string" name="support" value="{&quot;StringDB&quot;: &quot;physical&quot;, &quot;StringEvidence&quot;: &quot;experiments:0.694,textmining:0.144,coexpression:0.002&quot;, &quot;String_Score_Physical&quot;: 707, &quot;String_Score_Combined&quot;: 749}"/>
  </edge>
  <edge label="836899 (pp) 841999" source="596" target="740">
    <att type="string" name="canonicalName" value="836899 (pp) 841999"/>
    <att type="string" name="interaction" value="pp"/>
    <att type="int" name="SCORE" value="465"/>
    <att type="string" name="support" value="{&quot;StringDB&quot;: &quot;physical&quot;, &quot;StringEvidence&quot;: &quot;textmining:0.565,experiments:0.443,coexpression:0.083&quot;, &quot;String_Score_Physical&quot;: 465, &quot;String_Score_Combined&quot;: 787}"/>
  </edge>
  <edge label="836899 (pp) 842063" source="596" target="745">
    <att type="string" name="canonicalName" value="836899 (pp) 842063"/>
    <att type="string" name="interaction" value="pp"/>
    <att type="int" name="SCORE" value="263"/>
    <att type="string" name="support" value="{&quot;StringDB&quot;: &quot;physical&quot;, &quot;StringEvidence&quot;: &quot;textmining:0.559,coexpression:0.303,cooccurrence:0.267,experiments:0.231&quot;, &quot;String_Score_Physical&quot;: 263, &quot;String_Score_Combined&quot;: 833}"/>
  </edge>
  <edge label="836899 (pp) 842497" source="596" target="760">
    <att type="string" name="canonicalName" value="836899 (pp) 842497"/>
    <att type="string" name="interaction" value="pp"/>
    <att type="int" name="SCORE" value="208"/>
    <att type="string" name="support" value="{&quot;BioGrid&quot;: &quot;physical&quot;, &quot;BioGrid_PubMed&quot;: &quot;32191846&quot;, &quot;BioGrid_Type&quot;: &quot;Co-fractionation&quot;, &quot;BioGrid_Score&quot;: &quot;0.524301462&quot;}"/>
  </edge>
  <edge label="836899 (pp) 843449" source="596" target="789">
    <att type="string" name="canonicalName" value="836899 (pp) 843449"/>
    <att type="string" name="interaction" value="pp"/>
    <att type="int" name="SCORE" value="216"/>
    <att type="string" name="support" value="{&quot;StringDB&quot;: &quot;physical&quot;, &quot;StringEvidence&quot;: &quot;experiments:0.182&quot;, &quot;String_Score_Physical&quot;: 216, &quot;String_Score_Combined&quot;: 216}"/>
  </edge>
  <edge label="837028 (pp) 843600" source="597" target="791">
    <att type="string" name="canonicalName" value="837028 (pp) 843600"/>
    <att type="string" name="interaction" value="pp"/>
    <att type="int" name="SCORE" value="650"/>
    <att type="string" name="support" value="{&quot;StringDB&quot;: &quot;physical&quot;, &quot;StringEvidence&quot;: &quot;database:0.635,textmining:0.030&quot;, &quot;String_Score_Physical&quot;: 650, &quot;String_Score_Combined&quot;: 660}"/>
  </edge>
  <edge label="837059 (pp) 837362" source="599" target="618">
    <att type="string" name="canonicalName" value="837059 (pp) 837362"/>
    <att type="string" name="interaction" value="pp"/>
    <att type="int" name="SCORE" value="260"/>
    <att type="string" name="support" value="{&quot;StringDB&quot;: &quot;physical&quot;, &quot;StringEvidence&quot;: &quot;experiments:0.229&quot;, &quot;String_Score_Physical&quot;: 260, &quot;String_Score_Combined&quot;: 261}"/>
  </edge>
  <edge label="837059 (pp) 839453" source="599" target="684">
    <att type="string" name="canonicalName" value="837059 (pp) 839453"/>
    <att type="string" name="interaction" value="pp"/>
    <att type="int" name="SCORE" value="311"/>
    <att type="string" name="support" value="{&quot;StringDB&quot;: &quot;physical&quot;, &quot;StringEvidence&quot;: &quot;experiments:0.283&quot;, &quot;String_Score_Physical&quot;: 311, &quot;String_Score_Combined&quot;: 311}"/>
  </edge>
  <edge label="837091 (pp) 837362" source="601" target="618">
    <att type="string" name="canonicalName" value="837091 (pp) 837362"/>
    <att type="string" name="interaction" value="pp"/>
    <att type="int" name="SCORE" value="260"/>
    <att type="string" name="support" value="{&quot;StringDB&quot;: &quot;physical&quot;, &quot;StringEvidence&quot;: &quot;experiments:0.229,textmining:0.014&quot;, &quot;String_Score_Physical&quot;: 260, &quot;String_Score_Combined&quot;: 271}"/>
  </edge>
  <edge label="837091 (pp) 840083" source="601" target="699">
    <att type="string" name="canonicalName" value="837091 (pp) 840083"/>
    <att type="string" name="interaction" value="pp"/>
    <att type="int" name="SCORE" value="232"/>
    <att type="string" name="support" value="{&quot;StringDB&quot;: &quot;physical&quot;, &quot;StringEvidence&quot;: &quot;experiments:0.200,textmining:0.032&quot;, &quot;String_Score_Physical&quot;: 232, &quot;String_Score_Combined&quot;: 257}"/>
  </edge>
  <edge label="837108 (pp) 837740" source="602" target="635">
    <att type="string" name="canonicalName" value="837108 (pp) 837740"/>
    <att type="string" name="interaction" value="pp"/>
    <att type="int" name="SCORE" value="900"/>
    <att type="string" name="support" value="{&quot;StringDB&quot;: &quot;physical&quot;, &quot;StringEvidence&quot;: &quot;database:0.896,experiments:0.002&quot;, &quot;String_Score_Physical&quot;: 900, &quot;String_Score_Combined&quot;: 900}"/>
  </edge>
  <edge label="837108 (pp) 837824" source="602" target="641">
    <att type="string" name="canonicalName" value="837108 (pp) 837824"/>
    <att type="string" name="interaction" value="pp"/>
    <att type="int" name="SCORE" value="213"/>
    <att type="string" name="support" value="{&quot;StringDB&quot;: &quot;physical&quot;, &quot;StringEvidence&quot;: &quot;experiments:0.179,textmining:0.017&quot;, &quot;String_Score_Physical&quot;: 213, &quot;String_Score_Combined&quot;: 226}"/>
  </edge>
  <edge label="837108 (pp) 838174" source="602" target="656">
    <att type="string" name="canonicalName" value="837108 (pp) 838174"/>
    <att type="string" name="interaction" value="pp"/>
    <att type="int" name="SCORE" value="904"/>
    <att type="string" name="support" value="{&quot;StringDB&quot;: &quot;physical&quot;, &quot;StringEvidence&quot;: &quot;database:0.896,experiments:0.042,textmining:0.041&quot;, &quot;String_Score_Physical&quot;: 904, &quot;String_Score_Combined&quot;: 908}"/>
  </edge>
  <edge label="837108 (pp) 838652" source="602" target="670">
    <att type="string" name="canonicalName" value="837108 (pp) 838652"/>
    <att type="string" name="interaction" value="pp"/>
    <att type="int" name="SCORE" value="900"/>
    <att type="string" name="support" value="{&quot;StringDB&quot;: &quot;physical&quot;, &quot;StringEvidence&quot;: &quot;database:0.896,textmining:0.111&quot;, &quot;String_Score_Physical&quot;: 900, &quot;String_Score_Combined&quot;: 911}"/>
  </edge>
  <edge label="837108 (pp) 841944" source="602" target="736">
    <att type="string" name="canonicalName" value="837108 (pp) 841944"/>
    <att type="string" name="interaction" value="pp"/>
    <att type="int" name="SCORE" value="900"/>
    <att type="string" name="support" value="{&quot;StringDB&quot;: &quot;physical&quot;, &quot;StringEvidence&quot;: &quot;database:0.896&quot;, &quot;String_Score_Physical&quot;: 900, &quot;String_Score_Combined&quot;: 900}"/>
  </edge>
  <edge label="837108 (pp) 842036" source="602" target="743">
    <att type="string" name="canonicalName" value="837108 (pp) 842036"/>
    <att type="string" name="interaction" value="pp"/>
    <att type="int" name="SCORE" value="903"/>
    <att type="string" name="support" value="{&quot;StringDB&quot;: &quot;physical&quot;, &quot;StringEvidence&quot;: &quot;database:0.896,experiments:0.038,coexpression:0.003&quot;, &quot;String_Score_Physical&quot;: 903, &quot;String_Score_Combined&quot;: 904}"/>
  </edge>
  <edge label="837108 (pp) 842905" source="602" target="776">
    <att type="string" name="canonicalName" value="837108 (pp) 842905"/>
    <att type="string" name="interaction" value="pp"/>
    <att type="int" name="SCORE" value="900"/>
    <att type="string" name="support" value="{&quot;StringDB&quot;: &quot;physical&quot;, &quot;StringEvidence&quot;: &quot;database:0.896,textmining:0.013&quot;, &quot;String_Score_Physical&quot;: 900, &quot;String_Score_Combined&quot;: 901}"/>
  </edge>
  <edge label="837108 (pp) 843077" source="602" target="780">
    <att type="string" name="canonicalName" value="837108 (pp) 843077"/>
    <att type="string" name="interaction" value="pp"/>
    <att type="int" name="SCORE" value="900"/>
    <att type="string" name="support" value="{&quot;StringDB&quot;: &quot;physical&quot;, &quot;StringEvidence&quot;: &quot;database:0.896&quot;, &quot;String_Score_Physical&quot;: 900, &quot;String_Score_Combined&quot;: 900}"/>
  </edge>
  <edge label="837108 (pp) 843697" source="602" target="795">
    <att type="string" name="canonicalName" value="837108 (pp) 843697"/>
    <att type="string" name="interaction" value="pp"/>
    <att type="int" name="SCORE" value="900"/>
    <att type="string" name="support" value="{&quot;StringDB&quot;: &quot;physical&quot;, &quot;StringEvidence&quot;: &quot;database:0.896,cooccurrence:0.398,textmining:0.032&quot;, &quot;String_Score_Physical&quot;: 900, &quot;String_Score_Combined&quot;: 905}"/>
  </edge>
  <edge label="837113 (pp) 838057" source="603" target="648">
    <att type="string" name="canonicalName" value="837113 (pp) 838057"/>
    <att type="string" name="interaction" value="pp"/>
    <att type="int" name="SCORE" value="655"/>
    <att type="string" name="support" value="{&quot;StringDB&quot;: &quot;physical&quot;, &quot;StringEvidence&quot;: &quot;experiments:0.640,textmining:0.090&quot;, &quot;BioGrid&quot;: &quot;physical&quot;, &quot;BioGrid_PubMed&quot;: &quot;25656233&quot;, &quot;BioGrid_Type&quot;: &quot;FRET,Two-hybrid,Affinity Capture-Western&quot;, &quot;String_Score_Physical&quot;: 655, &quot;String_Score_Combined&quot;: 685}"/>
  </edge>
  <edge label="837152 (pp) 839660" source="604" target="687">
    <att type="string" name="canonicalName" value="837152 (pp) 839660"/>
    <att type="string" name="interaction" value="pp"/>
    <att type="int" name="SCORE" value="600"/>
    <att type="string" name="support" value="{&quot;StringDB&quot;: &quot;physical&quot;, &quot;StringEvidence&quot;: &quot;database:0.583&quot;, &quot;String_Score_Physical&quot;: 600, &quot;String_Score_Combined&quot;: 600}"/>
  </edge>
  <edge label="837152 (pp) 840184" source="604" target="702">
    <att type="string" name="canonicalName" value="837152 (pp) 840184"/>
    <att type="string" name="interaction" value="pp"/>
    <att type="int" name="SCORE" value="650"/>
    <att type="string" name="support" value="{&quot;StringDB&quot;: &quot;physical&quot;, &quot;StringEvidence&quot;: &quot;database:0.635,textmining:0.007&quot;, &quot;String_Score_Physical&quot;: 650, &quot;String_Score_Combined&quot;: 652}"/>
  </edge>
  <edge label="837152 (pp) 844194" source="604" target="814">
    <att type="string" name="canonicalName" value="837152 (pp) 844194"/>
    <att type="string" name="interaction" value="pp"/>
    <att type="int" name="SCORE" value="650"/>
    <att type="string" name="support" value="{&quot;StringDB&quot;: &quot;physical&quot;, &quot;StringEvidence&quot;: &quot;textmining:0.686,database:0.635,cooccurrence:0.425,coexpression:0.003&quot;, &quot;String_Score_Physical&quot;: 650, &quot;String_Score_Combined&quot;: 719}"/>
  </edge>
  <edge label="837182 (pp) 837307" source="606" target="615">
    <att type="string" name="canonicalName" value="837182 (pp) 837307"/>
    <att type="string" name="interaction" value="pp"/>
    <att type="int" name="SCORE" value="270"/>
    <att type="string" name="support" value="{&quot;StringDB&quot;: &quot;physical&quot;, &quot;StringEvidence&quot;: &quot;experiments:0.239,coexpression:0.008,textmining:0.001&quot;, &quot;String_Score_Physical&quot;: 270, &quot;String_Score_Combined&quot;: 276}"/>
  </edge>
  <edge label="837182 (pp) 839521" source="606" target="685">
    <att type="string" name="canonicalName" value="837182 (pp) 839521"/>
    <att type="string" name="interaction" value="pp"/>
    <att type="int" name="SCORE" value="900"/>
    <att type="string" name="support" value="{&quot;StringDB&quot;: &quot;physical&quot;, &quot;StringEvidence&quot;: &quot;database:0.896,coexpression:0.398,textmining:0.031&quot;, &quot;String_Score_Physical&quot;: 900, &quot;String_Score_Combined&quot;: 941}"/>
  </edge>
  <edge label="837182 (pp) 842063" source="606" target="745">
    <att type="string" name="canonicalName" value="837182 (pp) 842063"/>
    <att type="string" name="interaction" value="pp"/>
    <att type="int" name="SCORE" value="983"/>
    <att type="string" name="support" value="{&quot;StringDB&quot;: &quot;physical&quot;, &quot;StringEvidence&quot;: &quot;coexpression:0.973,database:0.896,experiments:0.834,textmining:0.566&quot;, &quot;String_Score_Physical&quot;: 983, &quot;String_Score_Combined&quot;: 999}"/>
  </edge>
  <edge label="837182 (pp) 842631" source="606" target="766">
    <att type="string" name="canonicalName" value="837182 (pp) 842631"/>
    <att type="string" name="interaction" value="pp"/>
    <att type="int" name="SCORE" value="476"/>
    <att type="string" name="support" value="{&quot;StringDB&quot;: &quot;physical&quot;, &quot;StringEvidence&quot;: &quot;coexpression:0.904,experiments:0.454,textmining:0.344&quot;, &quot;String_Score_Physical&quot;: 476, &quot;String_Score_Combined&quot;: 967}"/>
  </edge>
  <edge label="837182 (pp) 842684" source="606" target="769">
    <att type="string" name="canonicalName" value="837182 (pp) 842684"/>
    <att type="string" name="interaction" value="pp"/>
    <att type="int" name="SCORE" value="982"/>
    <att type="string" name="support" value="{&quot;StringDB&quot;: &quot;physical&quot;, &quot;StringEvidence&quot;: &quot;coexpression:0.973,database:0.896,experiments:0.821,textmining:0.681&quot;, &quot;String_Score_Physical&quot;: 982, &quot;String_Score_Combined&quot;: 999}"/>
  </edge>
  <edge label="837182 (pp) 843771" source="606" target="798">
    <att type="string" name="canonicalName" value="837182 (pp) 843771"/>
    <att type="string" name="interaction" value="pp"/>
    <att type="int" name="SCORE" value="274"/>
    <att type="string" name="support" value="{&quot;StringDB&quot;: &quot;physical&quot;, &quot;StringEvidence&quot;: &quot;experiments:0.243,coexpression:0.007&quot;, &quot;String_Score_Physical&quot;: 274, &quot;String_Score_Combined&quot;: 279}"/>
  </edge>
  <edge label="837182 (pp) 843900" source="606" target="801">
    <att type="string" name="canonicalName" value="837182 (pp) 843900"/>
    <att type="string" name="interaction" value="pp"/>
    <att type="int" name="SCORE" value="900"/>
    <att type="string" name="support" value="{&quot;StringDB&quot;: &quot;physical&quot;, &quot;StringEvidence&quot;: &quot;database:0.896,textmining:0.099,coexpression:0.080&quot;, &quot;String_Score_Physical&quot;: 900, &quot;String_Score_Combined&quot;: 917}"/>
  </edge>
  <edge label="837182 (pp) 844765" source="606" target="829">
    <att type="string" name="canonicalName" value="837182 (pp) 844765"/>
    <att type="string" name="interaction" value="pp"/>
    <att type="int" name="SCORE" value="834"/>
    <att type="string" name="support" value="{&quot;StringDB&quot;: &quot;physical&quot;, &quot;StringEvidence&quot;: &quot;experiments:0.827,coexpression:0.143,textmining:0.051&quot;, &quot;String_Score_Physical&quot;: 834, &quot;String_Score_Combined&quot;: 864}"/>
  </edge>
  <edge label="837234 (pp) 841689" source="609" target="724">
    <att type="string" name="canonicalName" value="837234 (pp) 841689"/>
    <att type="string" name="interaction" value="pp"/>
    <att type="int" name="SCORE" value="650"/>
    <att type="string" name="support" value="{&quot;StringDB&quot;: &quot;physical&quot;, &quot;StringEvidence&quot;: &quot;database:0.635,textmining:0.545&quot;, &quot;String_Score_Physical&quot;: 650, &quot;String_Score_Combined&quot;: 840}"/>
  </edge>
  <edge label="837234 (pp) 841961" source="609" target="738">
    <att type="string" name="canonicalName" value="837234 (pp) 841961"/>
    <att type="string" name="interaction" value="pp"/>
    <att type="int" name="SCORE" value="650"/>
    <att type="string" name="support" value="{&quot;StringDB&quot;: &quot;physical&quot;, &quot;StringEvidence&quot;: &quot;database:0.635,textmining:0.523&quot;, &quot;String_Score_Physical&quot;: 650, &quot;String_Score_Combined&quot;: 833}"/>
  </edge>
  <edge label="837279 (pp) 837440" source="611" target="621">
    <att type="string" name="canonicalName" value="837279 (pp) 837440"/>
    <att type="string" name="interaction" value="pp"/>
    <att type="int" name="SCORE" value="502"/>
    <att type="string" name="support" value="{&quot;StringDB&quot;: &quot;physical&quot;, &quot;StringEvidence&quot;: &quot;experiments:0.481,textmining:0.199&quot;, &quot;BioGrid&quot;: &quot;physical&quot;, &quot;BioGrid_PubMed&quot;: &quot;32191846&quot;, &quot;BioGrid_Type&quot;: &quot;Co-fractionation&quot;, &quot;BioGrid_Score&quot;: &quot;0.730364413&quot;, &quot;String_Score_Physical&quot;: 502, &quot;String_Score_Combined&quot;: 601}"/>
  </edge>
  <edge label="837279 (pp) 838143" source="611" target="654">
    <att type="string" name="canonicalName" value="837279 (pp) 838143"/>
    <att type="string" name="interaction" value="pp"/>
    <att type="int" name="SCORE" value="266"/>
    <att type="string" name="support" value="{&quot;StringDB&quot;: &quot;physical&quot;, &quot;StringEvidence&quot;: &quot;experiments:0.235,coexpression:0.001&quot;, &quot;String_Score_Physical&quot;: 266, &quot;String_Score_Combined&quot;: 266}"/>
  </edge>
  <edge label="837279 (pp) 841707" source="611" target="725">
    <att type="string" name="canonicalName" value="837279 (pp) 841707"/>
    <att type="string" name="interaction" value="pp"/>
    <att type="int" name="SCORE" value="720"/>
    <att type="string" name="support" value="{&quot;StringDB&quot;: &quot;physical&quot;, &quot;StringEvidence&quot;: &quot;experiments:0.708,textmining:0.344,coexpression:0.096&quot;, &quot;String_Score_Physical&quot;: 720, &quot;String_Score_Combined&quot;: 833}"/>
  </edge>
  <edge label="837279 (pp) 841910" source="611" target="734">
    <att type="string" name="canonicalName" value="837279 (pp) 841910"/>
    <att type="string" name="interaction" value="pp"/>
    <att type="int" name="SCORE" value="560"/>
    <att type="string" name="support" value="{&quot;StringDB&quot;: &quot;physical&quot;, &quot;StringEvidence&quot;: &quot;experiments:0.541,textmining:0.238,coexpression:0.096&quot;, &quot;String_Score_Physical&quot;: 560, &quot;String_Score_Combined&quot;: 696}"/>
  </edge>
  <edge label="837279 (pp) 842805" source="611" target="773">
    <att type="string" name="canonicalName" value="837279 (pp) 842805"/>
    <att type="string" name="interaction" value="pp"/>
    <att type="int" name="SCORE" value="201"/>
    <att type="string" name="support" value="{&quot;StringDB&quot;: &quot;physical&quot;, &quot;StringEvidence&quot;: &quot;experiments:0.167,coexpression:0.034,textmining:0.005&quot;, &quot;String_Score_Physical&quot;: 201, &quot;String_Score_Combined&quot;: 232}"/>
  </edge>
  <edge label="837279 (pp) 842845" source="611" target="775">
    <att type="string" name="canonicalName" value="837279 (pp) 842845"/>
    <att type="string" name="interaction" value="pp"/>
    <att type="int" name="SCORE" value="334"/>
    <att type="string" name="support" value="{&quot;StringDB&quot;: &quot;physical&quot;, &quot;StringEvidence&quot;: &quot;experiments:0.306&quot;, &quot;String_Score_Physical&quot;: 334, &quot;String_Score_Combined&quot;: 334}"/>
  </edge>
  <edge label="837279 (pp) 843694" source="611" target="794">
    <att type="string" name="canonicalName" value="837279 (pp) 843694"/>
    <att type="string" name="interaction" value="pp"/>
    <att type="int" name="SCORE" value="201"/>
    <att type="string" name="support" value="{&quot;StringDB&quot;: &quot;physical&quot;, &quot;StringEvidence&quot;: &quot;experiments:0.167,coexpression:0.034,textmining:0.005&quot;, &quot;String_Score_Physical&quot;: 201, &quot;String_Score_Combined&quot;: 232}"/>
  </edge>
  <edge label="837279 (pp) 843880" source="611" target="799">
    <att type="string" name="canonicalName" value="837279 (pp) 843880"/>
    <att type="string" name="interaction" value="pp"/>
    <att type="int" name="SCORE" value="190"/>
    <att type="string" name="support" value="{&quot;StringDB&quot;: &quot;physical&quot;, &quot;StringEvidence&quot;: &quot;experiments:0.155&quot;, &quot;String_Score_Physical&quot;: 190, &quot;String_Score_Combined&quot;: 190}"/>
  </edge>
  <edge label="837279 (pp) 844117" source="611" target="810">
    <att type="string" name="canonicalName" value="837279 (pp) 844117"/>
    <att type="string" name="interaction" value="pp"/>
    <att type="int" name="SCORE" value="299"/>
    <att type="string" name="support" value="{&quot;StringDB&quot;: &quot;physical&quot;, &quot;StringEvidence&quot;: &quot;experiments:0.269,textmining:0.032&quot;, &quot;String_Score_Physical&quot;: 299, &quot;String_Score_Combined&quot;: 321}"/>
  </edge>
  <edge label="837304 (pp) 838388" source="614" target="661">
    <att type="string" name="canonicalName" value="837304 (pp) 838388"/>
    <att type="string" name="interaction" value="pp"/>
    <att type="int" name="SCORE" value="208"/>
    <att type="string" name="support" value="{&quot;StringDB&quot;: &quot;functional&quot;, &quot;StringEvidence&quot;: &quot;textmining:0.149,coexpression:0.042&quot;, &quot;BioGrid&quot;: &quot;physical&quot;, &quot;BioGrid_PubMed&quot;: &quot;31606202&quot;, &quot;BioGrid_Type&quot;: &quot;Two-hybrid&quot;, &quot;String_Score_Combined&quot;: 217, &quot;String_Score_Physical&quot;: 208}"/>
  </edge>
  <edge label="837307 (pp) 837486" source="615" target="624">
    <att type="string" name="canonicalName" value="837307 (pp) 837486"/>
    <att type="string" name="interaction" value="pp"/>
    <att type="int" name="SCORE" value="739"/>
    <att type="string" name="support" value="{&quot;StringDB&quot;: &quot;physical&quot;, &quot;StringEvidence&quot;: &quot;experiments:0.728,coexpression:0.469,textmining:0.053&quot;, &quot;String_Score_Physical&quot;: 739, &quot;String_Score_Combined&quot;: 868}"/>
  </edge>
  <edge label="837307 (pp) 838388" source="615" target="661">
    <att type="string" name="canonicalName" value="837307 (pp) 838388"/>
    <att type="string" name="interaction" value="pp"/>
    <att type="int" name="SCORE" value="771"/>
    <att type="string" name="support" value="{&quot;StringDB&quot;: &quot;physical&quot;, &quot;StringEvidence&quot;: &quot;coexpression:0.852,experiments:0.761,textmining:0.421&quot;, &quot;String_Score_Physical&quot;: 771, &quot;String_Score_Combined&quot;: 980}"/>
  </edge>
  <edge label="837307 (pp) 839442" source="615" target="682">
    <att type="string" name="canonicalName" value="837307 (pp) 839442"/>
    <att type="string" name="interaction" value="pp"/>
    <att type="int" name="SCORE" value="250"/>
    <att type="string" name="support" value="{&quot;StringDB&quot;: &quot;physical&quot;, &quot;StringEvidence&quot;: &quot;experiments:0.219,coexpression:0.017,textmining:0.005&quot;, &quot;String_Score_Physical&quot;: 250, &quot;String_Score_Combined&quot;: 267}"/>
  </edge>
  <edge label="837307 (pp) 839521" source="615" target="685">
    <att type="string" name="canonicalName" value="837307 (pp) 839521"/>
    <att type="string" name="interaction" value="pp"/>
    <att type="int" name="SCORE" value="463"/>
    <att type="string" name="support" value="{&quot;StringDB&quot;: &quot;physical&quot;, &quot;StringEvidence&quot;: &quot;experiments:0.441,textmining:0.050,coexpression:0.003&quot;, &quot;String_Score_Physical&quot;: 463, &quot;String_Score_Combined&quot;: 492}"/>
  </edge>
  <edge label="837307 (pp) 839579" source="615" target="686">
    <att type="string" name="canonicalName" value="837307 (pp) 839579"/>
    <att type="string" name="interaction" value="pp"/>
    <att type="int" name="SCORE" value="235"/>
    <att type="string" name="support" value="{&quot;StringDB&quot;: &quot;physical&quot;, &quot;StringEvidence&quot;: &quot;experiments:0.202,coexpression:0.006&quot;, &quot;String_Score_Physical&quot;: 235, &quot;String_Score_Combined&quot;: 239}"/>
  </edge>
  <edge label="837307 (pp) 840211" source="615" target="704">
    <att type="string" name="canonicalName" value="837307 (pp) 840211"/>
    <att type="string" name="interaction" value="pp"/>
    <att type="int" name="SCORE" value="311"/>
    <att type="string" name="support" value="{&quot;StringDB&quot;: &quot;physical&quot;, &quot;StringEvidence&quot;: &quot;coexpression:0.351,cooccurrence:0.299,experiments:0.283,textmining:0.076&quot;, &quot;String_Score_Physical&quot;: 311, &quot;String_Score_Combined&quot;: 710}"/>
  </edge>
  <edge label="837307 (pp) 842845" source="615" target="775">
    <att type="string" name="canonicalName" value="837307 (pp) 842845"/>
    <att type="string" name="interaction" value="pp"/>
    <att type="int" name="SCORE" value="260"/>
    <att type="string" name="support" value="{&quot;StringDB&quot;: &quot;physical&quot;, &quot;StringEvidence&quot;: &quot;experiments:0.229,coexpression:0.007,textmining:0.006&quot;, &quot;String_Score_Physical&quot;: 260, &quot;String_Score_Combined&quot;: 270}"/>
  </edge>
  <edge label="837307 (pp) 843397" source="615" target="788">
    <att type="string" name="canonicalName" value="837307 (pp) 843397"/>
    <att type="string" name="interaction" value="pp"/>
    <att type="int" name="SCORE" value="758"/>
    <att type="string" name="support" value="{&quot;StringDB&quot;: &quot;physical&quot;, &quot;StringEvidence&quot;: &quot;coexpression:0.755,experiments:0.748,textmining:0.154&quot;, &quot;String_Score_Physical&quot;: 758, &quot;String_Score_Combined&quot;: 949}"/>
  </edge>
  <edge label="837307 (pp) 843900" source="615" target="801">
    <att type="string" name="canonicalName" value="837307 (pp) 843900"/>
    <att type="string" name="interaction" value="pp"/>
    <att type="int" name="SCORE" value="200"/>
    <att type="string" name="support" value="{&quot;StringDB&quot;: &quot;physical&quot;, &quot;StringEvidence&quot;: &quot;experiments:0.166,textmining:0.157,coexpression:0.027&quot;, &quot;String_Score_Physical&quot;: 200, &quot;String_Score_Combined&quot;: 344}"/>
  </edge>
  <edge label="837307 (pp) 844406" source="615" target="819">
    <att type="string" name="canonicalName" value="837307 (pp) 844406"/>
    <att type="string" name="interaction" value="pp"/>
    <att type="int" name="SCORE" value="208"/>
    <att type="string" name="support" value="{&quot;BioGrid&quot;: &quot;physical&quot;, &quot;BioGrid_PubMed&quot;: &quot;21189294&quot;, &quot;BioGrid_Type&quot;: &quot;Affinity Capture-MS&quot;}"/>
  </edge>
  <edge label="837307 (pp) 844718" source="615" target="822">
    <att type="string" name="canonicalName" value="837307 (pp) 844718"/>
    <att type="string" name="interaction" value="pp"/>
    <att type="int" name="SCORE" value="406"/>
    <att type="string" name="support" value="{&quot;StringDB&quot;: &quot;physical&quot;, &quot;StringEvidence&quot;: &quot;experiments:0.381,coexpression:0.143,textmining:0.013&quot;, &quot;String_Score_Physical&quot;: 406, &quot;String_Score_Combined&quot;: 497}"/>
  </edge>
  <edge label="837307 (pp) 844765" source="615" target="829">
    <att type="string" name="canonicalName" value="837307 (pp) 844765"/>
    <att type="string" name="interaction" value="pp"/>
    <att type="int" name="SCORE" value="771"/>
    <att type="string" name="support" value="{&quot;StringDB&quot;: &quot;physical&quot;, &quot;StringEvidence&quot;: &quot;experiments:0.761,coexpression:0.372,textmining:0.111&quot;, &quot;String_Score_Physical&quot;: 771, &quot;String_Score_Combined&quot;: 872}"/>
  </edge>
  <edge label="837314 (pp) 837362" source="616" target="618">
    <att type="string" name="canonicalName" value="837314 (pp) 837362"/>
    <att type="string" name="interaction" value="pp"/>
    <att type="int" name="SCORE" value="542"/>
    <att type="string" name="support" value="{&quot;StringDB&quot;: &quot;physical&quot;, &quot;StringEvidence&quot;: &quot;experiments:0.522,textmining:0.074,coexpression:0.018&quot;, &quot;String_Score_Physical&quot;: 542, &quot;String_Score_Combined&quot;: 583}"/>
  </edge>
  <edge label="837314 (pp) 843900" source="616" target="801">
    <att type="string" name="canonicalName" value="837314 (pp) 843900"/>
    <att type="string" name="interaction" value="pp"/>
    <att type="int" name="SCORE" value="260"/>
    <att type="string" name="support" value="{&quot;StringDB&quot;: &quot;physical&quot;, &quot;StringEvidence&quot;: &quot;experiments:0.228,coexpression:0.041&quot;, &quot;String_Score_Physical&quot;: 260, &quot;String_Score_Combined&quot;: 290}"/>
  </edge>
  <edge label="837362 (pp) 837848" source="618" target="643">
    <att type="string" name="canonicalName" value="837362 (pp) 837848"/>
    <att type="string" name="interaction" value="pp"/>
    <att type="int" name="SCORE" value="243"/>
    <att type="string" name="support" value="{&quot;StringDB&quot;: &quot;physical&quot;, &quot;StringEvidence&quot;: &quot;experiments:0.212,textmining:0.032&quot;, &quot;String_Score_Physical&quot;: 243, &quot;String_Score_Combined&quot;: 268}"/>
  </edge>
  <edge label="837362 (pp) 838199" source="618" target="657">
    <att type="string" name="canonicalName" value="837362 (pp) 838199"/>
    <att type="string" name="interaction" value="pp"/>
    <att type="int" name="SCORE" value="243"/>
    <att type="string" name="support" value="{&quot;StringDB&quot;: &quot;physical&quot;, &quot;StringEvidence&quot;: &quot;experiments:0.212,textmining:0.032&quot;, &quot;String_Score_Physical&quot;: 243, &quot;String_Score_Combined&quot;: 268}"/>
  </edge>
  <edge label="837362 (pp) 839453" source="618" target="684">
    <att type="string" name="canonicalName" value="837362 (pp) 839453"/>
    <att type="string" name="interaction" value="pp"/>
    <att type="int" name="SCORE" value="319"/>
    <att type="string" name="support" value="{&quot;StringDB&quot;: &quot;physical&quot;, &quot;StringEvidence&quot;: &quot;textmining:0.330,experiments:0.291,coexpression:0.009&quot;, &quot;String_Score_Physical&quot;: 319, &quot;String_Score_Combined&quot;: 548}"/>
  </edge>
  <edge label="837362 (pp) 839925" source="618" target="694">
    <att type="string" name="canonicalName" value="837362 (pp) 839925"/>
    <att type="string" name="interaction" value="pp"/>
    <att type="int" name="SCORE" value="558"/>
    <att type="string" name="support" value="{&quot;StringDB&quot;: &quot;physical&quot;, &quot;StringEvidence&quot;: &quot;experiments:0.539,textmining:0.204&quot;, &quot;String_Score_Physical&quot;: 558, &quot;String_Score_Combined&quot;: 648}"/>
  </edge>
  <edge label="837362 (pp) 843964" source="618" target="804">
    <att type="string" name="canonicalName" value="837362 (pp) 843964"/>
    <att type="string" name="interaction" value="pp"/>
    <att type="int" name="SCORE" value="273"/>
    <att type="string" name="support" value="{&quot;StringDB&quot;: &quot;physical&quot;, &quot;StringEvidence&quot;: &quot;experiments:0.242,textmining:0.014,coexpression:0.004&quot;, &quot;String_Score_Physical&quot;: 273, &quot;String_Score_Combined&quot;: 285}"/>
  </edge>
  <edge label="837362 (pp) 844291" source="618" target="816">
    <att type="string" name="canonicalName" value="837362 (pp) 844291"/>
    <att type="string" name="interaction" value="pp"/>
    <att type="int" name="SCORE" value="243"/>
    <att type="string" name="support" value="{&quot;StringDB&quot;: &quot;physical&quot;, &quot;StringEvidence&quot;: &quot;experiments:0.212,textmining:0.032&quot;, &quot;String_Score_Physical&quot;: 243, &quot;String_Score_Combined&quot;: 268}"/>
  </edge>
  <edge label="837362 (pp) 844785" source="618" target="834">
    <att type="string" name="canonicalName" value="837362 (pp) 844785"/>
    <att type="string" name="interaction" value="pp"/>
    <att type="int" name="SCORE" value="246"/>
    <att type="string" name="support" value="{&quot;StringDB&quot;: &quot;physical&quot;, &quot;StringEvidence&quot;: &quot;experiments:0.215,textmining:0.032&quot;, &quot;String_Score_Physical&quot;: 246, &quot;String_Score_Combined&quot;: 271}"/>
  </edge>
  <edge label="837389 (pp) 840060" source="619" target="696">
    <att type="string" name="canonicalName" value="837389 (pp) 840060"/>
    <att type="string" name="interaction" value="pp"/>
    <att type="int" name="SCORE" value="228"/>
    <att type="string" name="support" value="{&quot;StringDB&quot;: &quot;physical&quot;, &quot;StringEvidence&quot;: &quot;textmining:0.241,experiments:0.196,coexpression:0.053&quot;, &quot;String_Score_Physical&quot;: 228, &quot;String_Score_Combined&quot;: 445}"/>
  </edge>
  <edge label="837389 (pp) 842845" source="619" target="775">
    <att type="string" name="canonicalName" value="837389 (pp) 842845"/>
    <att type="string" name="interaction" value="pp"/>
    <att type="int" name="SCORE" value="227"/>
    <att type="string" name="support" value="{&quot;StringDB&quot;: &quot;physical&quot;, &quot;StringEvidence&quot;: &quot;experiments:0.195,coexpression:0.007&quot;, &quot;String_Score_Physical&quot;: 227, &quot;String_Score_Combined&quot;: 233}"/>
  </edge>
  <edge label="837422 (pp) 838388" source="620" target="661">
    <att type="string" name="canonicalName" value="837422 (pp) 838388"/>
    <att type="string" name="interaction" value="pp"/>
    <att type="int" name="SCORE" value="208"/>
    <att type="string" name="support" value="{&quot;BioGrid&quot;: &quot;physical&quot;, &quot;BioGrid_PubMed&quot;: &quot;31606202&quot;, &quot;BioGrid_Type&quot;: &quot;Two-hybrid&quot;}"/>
  </edge>
  <edge label="837422 (pp) 838579" source="620" target="665">
    <att type="string" name="canonicalName" value="837422 (pp) 838579"/>
    <att type="string" name="interaction" value="pp"/>
    <att type="int" name="SCORE" value="900"/>
    <att type="string" name="support" value="{&quot;StringDB&quot;: &quot;physical&quot;, &quot;StringEvidence&quot;: &quot;database:0.896&quot;, &quot;String_Score_Physical&quot;: 900, &quot;String_Score_Combined&quot;: 900}"/>
  </edge>
  <edge label="837422 (pp) 842275" source="620" target="748">
    <att type="string" name="canonicalName" value="837422 (pp) 842275"/>
    <att type="string" name="interaction" value="pp"/>
    <att type="int" name="SCORE" value="900"/>
    <att type="string" name="support" value="{&quot;StringDB&quot;: &quot;physical&quot;, &quot;StringEvidence&quot;: &quot;database:0.896,coexpression:0.003&quot;, &quot;String_Score_Physical&quot;: 900, &quot;String_Score_Combined&quot;: 900}"/>
  </edge>
  <edge label="837440 (pp) 838143" source="621" target="654">
    <att type="string" name="canonicalName" value="837440 (pp) 838143"/>
    <att type="string" name="interaction" value="pp"/>
    <att type="int" name="SCORE" value="262"/>
    <att type="string" name="support" value="{&quot;StringDB&quot;: &quot;physical&quot;, &quot;StringEvidence&quot;: &quot;experiments:0.230,coexpression:0.001&quot;, &quot;String_Score_Physical&quot;: 262, &quot;String_Score_Combined&quot;: 262}"/>
  </edge>
  <edge label="837440 (pp) 841707" source="621" target="725">
    <att type="string" name="canonicalName" value="837440 (pp) 841707"/>
    <att type="string" name="interaction" value="pp"/>
    <att type="int" name="SCORE" value="616"/>
    <att type="string" name="support" value="{&quot;StringDB&quot;: &quot;physical&quot;, &quot;StringEvidence&quot;: &quot;experiments:0.600,textmining:0.477,coexpression:0.096&quot;, &quot;String_Score_Physical&quot;: 616, &quot;String_Score_Combined&quot;: 818}"/>
  </edge>
  <edge label="837440 (pp) 841910" source="621" target="734">
    <att type="string" name="canonicalName" value="837440 (pp) 841910"/>
    <att type="string" name="interaction" value="pp"/>
    <att type="int" name="SCORE" value="479"/>
    <att type="string" name="support" value="{&quot;StringDB&quot;: &quot;physical&quot;, &quot;StringEvidence&quot;: &quot;experiments:0.457,coexpression:0.421,textmining:0.251&quot;, &quot;String_Score_Physical&quot;: 479, &quot;String_Score_Combined&quot;: 774}"/>
  </edge>
  <edge label="837440 (pp) 842805" source="621" target="773">
    <att type="string" name="canonicalName" value="837440 (pp) 842805"/>
    <att type="string" name="interaction" value="pp"/>
    <att type="int" name="SCORE" value="201"/>
    <att type="string" name="support" value="{&quot;StringDB&quot;: &quot;physical&quot;, &quot;StringEvidence&quot;: &quot;experiments:0.167,textmining:0.005&quot;, &quot;String_Score_Physical&quot;: 201, &quot;String_Score_Combined&quot;: 205}"/>
  </edge>
  <edge label="837440 (pp) 842845" source="621" target="775">
    <att type="string" name="canonicalName" value="837440 (pp) 842845"/>
    <att type="string" name="interaction" value="pp"/>
    <att type="int" name="SCORE" value="303"/>
    <att type="string" name="support" value="{&quot;StringDB&quot;: &quot;physical&quot;, &quot;StringEvidence&quot;: &quot;experiments:0.273,textmining:0.032,coexpression:0.020&quot;, &quot;String_Score_Physical&quot;: 303, &quot;String_Score_Combined&quot;: 338}"/>
  </edge>
  <edge label="837440 (pp) 843603" source="621" target="792">
    <att type="string" name="canonicalName" value="837440 (pp) 843603"/>
    <att type="string" name="interaction" value="pp"/>
    <att type="int" name="SCORE" value="256"/>
    <att type="string" name="support" value="{&quot;StringDB&quot;: &quot;physical&quot;, &quot;StringEvidence&quot;: &quot;experiments:0.224,textmining:0.069&quot;, &quot;String_Score_Physical&quot;: 256, &quot;String_Score_Combined&quot;: 307}"/>
  </edge>
  <edge label="837440 (pp) 843694" source="621" target="794">
    <att type="string" name="canonicalName" value="837440 (pp) 843694"/>
    <att type="string" name="interaction" value="pp"/>
    <att type="int" name="SCORE" value="201"/>
    <att type="string" name="support" value="{&quot;StringDB&quot;: &quot;physical&quot;, &quot;StringEvidence&quot;: &quot;experiments:0.167,textmining:0.005&quot;, &quot;String_Score_Physical&quot;: 201, &quot;String_Score_Combined&quot;: 205}"/>
  </edge>
  <edge label="837440 (pp) 843880" source="621" target="799">
    <att type="string" name="canonicalName" value="837440 (pp) 843880"/>
    <att type="string" name="interaction" value="pp"/>
    <att type="int" name="SCORE" value="190"/>
    <att type="string" name="support" value="{&quot;StringDB&quot;: &quot;physical&quot;, &quot;StringEvidence&quot;: &quot;experiments:0.155&quot;, &quot;String_Score_Physical&quot;: 190, &quot;String_Score_Combined&quot;: 190}"/>
  </edge>
  <edge label="837440 (pp) 844117" source="621" target="810">
    <att type="string" name="canonicalName" value="837440 (pp) 844117"/>
    <att type="string" name="interaction" value="pp"/>
    <att type="int" name="SCORE" value="299"/>
    <att type="string" name="support" value="{&quot;StringDB&quot;: &quot;physical&quot;, &quot;StringEvidence&quot;: &quot;experiments:0.269,textmining:0.032&quot;, &quot;String_Score_Physical&quot;: 299, &quot;String_Score_Combined&quot;: 321}"/>
  </edge>
  <edge label="837448 (pp) 842063" source="622" target="745">
    <att type="string" name="canonicalName" value="837448 (pp) 842063"/>
    <att type="string" name="interaction" value="pp"/>
    <att type="int" name="SCORE" value="198"/>
    <att type="string" name="support" value="{&quot;StringDB&quot;: &quot;physical&quot;, &quot;StringEvidence&quot;: &quot;experiments:0.164,coexpression:0.025&quot;, &quot;String_Score_Physical&quot;: 198, &quot;String_Score_Combined&quot;: 218}"/>
  </edge>
  <edge label="837483 (pp) 838057" source="623" target="648">
    <att type="string" name="canonicalName" value="837483 (pp) 838057"/>
    <att type="string" name="interaction" value="pp"/>
    <att type="int" name="SCORE" value="765"/>
    <att type="string" name="support" value="{&quot;StringDB&quot;: &quot;physical&quot;, &quot;StringEvidence&quot;: &quot;experiments:0.755,textmining:0.615,coexpression:0.040&quot;, &quot;BioGrid&quot;: &quot;genetic&quot;, &quot;BioGrid_PubMed&quot;: &quot;17220364&quot;, &quot;BioGrid_Type&quot;: &quot;Phenotypic Suppression&quot;, &quot;String_Score_Physical&quot;: 765, &quot;String_Score_Combined&quot;: 913}"/>
  </edge>
  <edge label="837486 (pp) 837955" source="624" target="645">
    <att type="string" name="canonicalName" value="837486 (pp) 837955"/>
    <att type="string" name="interaction" value="pp"/>
    <att type="int" name="SCORE" value="305"/>
    <att type="string" name="support" value="{&quot;StringDB&quot;: &quot;physical&quot;, &quot;StringEvidence&quot;: &quot;coexpression:0.893,experiments:0.275,neighborhood:0.144&quot;, &quot;String_Score_Physical&quot;: 305, &quot;String_Score_Combined&quot;: 936}"/>
  </edge>
  <edge label="837486 (pp) 838388" source="624" target="661">
    <att type="string" name="canonicalName" value="837486 (pp) 838388"/>
    <att type="string" name="interaction" value="pp"/>
    <att type="int" name="SCORE" value="832"/>
    <att type="string" name="support" value="{&quot;StringDB&quot;: &quot;physical&quot;, &quot;StringEvidence&quot;: &quot;coexpression:0.937,experiments:0.825,textmining:0.017&quot;, &quot;BioGrid&quot;: &quot;physical&quot;, &quot;BioGrid_PubMed&quot;: &quot;23435172&quot;, &quot;BioGrid_Type&quot;: &quot;PCA&quot;, &quot;String_Score_Physical&quot;: 832, &quot;String_Score_Combined&quot;: 989}"/>
  </edge>
  <edge label="837486 (pp) 840211" source="624" target="704">
    <att type="string" name="canonicalName" value="837486 (pp) 840211"/>
    <att type="string" name="interaction" value="pp"/>
    <att type="int" name="SCORE" value="978"/>
    <att type="string" name="support" value="{&quot;StringDB&quot;: &quot;physical&quot;, &quot;StringEvidence&quot;: &quot;coexpression:0.950,database:0.896,experiments:0.787,textmining:0.472&quot;, &quot;BioGrid&quot;: &quot;physical&quot;, &quot;BioGrid_PubMed&quot;: &quot;32191846&quot;, &quot;BioGrid_Type&quot;: &quot;Co-fractionation&quot;, &quot;BioGrid_Score&quot;: &quot;0.858981518&quot;, &quot;String_Score_Physical&quot;: 978, &quot;String_Score_Combined&quot;: 999}"/>
  </edge>
  <edge label="837486 (pp) 842631" source="624" target="766">
    <att type="string" name="canonicalName" value="837486 (pp) 842631"/>
    <att type="string" name="interaction" value="pp"/>
    <att type="int" name="SCORE" value="258"/>
    <att type="string" name="support" value="{&quot;StringDB&quot;: &quot;physical&quot;, &quot;StringEvidence&quot;: &quot;experiments:0.226,coexpression:0.005&quot;, &quot;String_Score_Physical&quot;: 258, &quot;String_Score_Combined&quot;: 261}"/>
  </edge>
  <edge label="837486 (pp) 842845" source="624" target="775">
    <att type="string" name="canonicalName" value="837486 (pp) 842845"/>
    <att type="string" name="interaction" value="pp"/>
    <att type="int" name="SCORE" value="474"/>
    <att type="string" name="support" value="{&quot;StringDB&quot;: &quot;physical&quot;, &quot;StringEvidence&quot;: &quot;experiments:0.452,coexpression:0.157&quot;, &quot;String_Score_Physical&quot;: 474, &quot;String_Score_Combined&quot;: 556}"/>
  </edge>
  <edge label="837486 (pp) 843397" source="624" target="788">
    <att type="string" name="canonicalName" value="837486 (pp) 843397"/>
    <att type="string" name="interaction" value="pp"/>
    <att type="int" name="SCORE" value="978"/>
    <att type="string" name="support" value="{&quot;StringDB&quot;: &quot;physical&quot;, &quot;StringEvidence&quot;: &quot;coexpression:0.927,database:0.896,experiments:0.787,textmining:0.437&quot;, &quot;BioGrid&quot;: &quot;physical&quot;, &quot;BioGrid_PubMed&quot;: &quot;32191846&quot;, &quot;BioGrid_Type&quot;: &quot;Co-fractionation&quot;, &quot;BioGrid_Score&quot;: &quot;0.519271455&quot;, &quot;String_Score_Physical&quot;: 978, &quot;String_Score_Combined&quot;: 999}"/>
  </edge>
  <edge label="837486 (pp) 844718" source="624" target="822">
    <att type="string" name="canonicalName" value="837486 (pp) 844718"/>
    <att type="string" name="interaction" value="pp"/>
    <att type="int" name="SCORE" value="760"/>
    <att type="string" name="support" value="{&quot;StringDB&quot;: &quot;physical&quot;, &quot;StringEvidence&quot;: &quot;database:0.520,coexpression:0.496,experiments:0.479,textmining:0.081&quot;, &quot;String_Score_Physical&quot;: 760, &quot;String_Score_Combined&quot;: 889}"/>
  </edge>
  <edge label="837486 (pp) 844765" source="624" target="829">
    <att type="string" name="canonicalName" value="837486 (pp) 844765"/>
    <att type="string" name="interaction" value="pp"/>
    <att type="int" name="SCORE" value="796"/>
    <att type="string" name="support" value="{&quot;StringDB&quot;: &quot;physical&quot;, &quot;StringEvidence&quot;: &quot;coexpression:0.894,experiments:0.787,textmining:0.433&quot;, &quot;String_Score_Physical&quot;: 796, &quot;String_Score_Combined&quot;: 987}"/>
  </edge>
  <edge label="837509 (pp) 842175" source="625" target="746">
    <att type="string" name="canonicalName" value="837509 (pp) 842175"/>
    <att type="string" name="interaction" value="pp"/>
    <att type="int" name="SCORE" value="800"/>
    <att type="string" name="support" value="{&quot;StringDB&quot;: &quot;physical&quot;, &quot;StringEvidence&quot;: &quot;textmining:0.966,database:0.791,cooccurrence:0.425,coexpression:0.102&quot;, &quot;String_Score_Physical&quot;: 800, &quot;String_Score_Combined&quot;: 825}"/>
  </edge>
  <edge label="837568 (pp) 841999" source="627" target="740">
    <att type="string" name="canonicalName" value="837568 (pp) 841999"/>
    <att type="string" name="interaction" value="pp"/>
    <att type="int" name="SCORE" value="208"/>
    <att type="string" name="support" value="{&quot;StringDB&quot;: &quot;physical&quot;, &quot;StringEvidence&quot;: &quot;experiments:0.174&quot;, &quot;String_Score_Physical&quot;: 208, &quot;String_Score_Combined&quot;: 208}"/>
  </edge>
  <edge label="837568 (pp) 842251" source="627" target="747">
    <att type="string" name="canonicalName" value="837568 (pp) 842251"/>
    <att type="string" name="interaction" value="pp"/>
    <att type="int" name="SCORE" value="975"/>
    <att type="string" name="support" value="{&quot;StringDB&quot;: &quot;physical&quot;, &quot;StringEvidence&quot;: &quot;textmining:0.966,database:0.896,experiments:0.755,coexpression:0.163&quot;, &quot;BioGrid&quot;: &quot;physical&quot;, &quot;BioGrid_PubMed&quot;: &quot;25462567&quot;, &quot;BioGrid_Type&quot;: &quot;Two-hybrid,PCA,Affinity Capture-MS&quot;, &quot;String_Score_Physical&quot;: 975, &quot;String_Score_Combined&quot;: 979}"/>
  </edge>
  <edge label="837627 (pp) 838388" source="631" target="661">
    <att type="string" name="canonicalName" value="837627 (pp) 838388"/>
    <att type="string" name="interaction" value="pp"/>
    <att type="int" name="SCORE" value="921"/>
    <att type="string" name="support" value="{&quot;StringDB&quot;: &quot;physical&quot;, &quot;StringEvidence&quot;: &quot;coexpression:0.903,experiments:0.718,database:0.708,textmining:0.045&quot;, &quot;String_Score_Physical&quot;: 921, &quot;String_Score_Combined&quot;: 992}"/>
  </edge>
  <edge label="837627 (pp) 840582" source="631" target="705">
    <att type="string" name="canonicalName" value="837627 (pp) 840582"/>
    <att type="string" name="interaction" value="pp"/>
    <att type="int" name="SCORE" value="900"/>
    <att type="string" name="support" value="{&quot;StringDB&quot;: &quot;physical&quot;, &quot;StringEvidence&quot;: &quot;database:0.896,textmining:0.564,coexpression:0.179&quot;, &quot;String_Score_Physical&quot;: 900, &quot;String_Score_Combined&quot;: 964}"/>
  </edge>
  <edge label="837627 (pp) 841870" source="631" target="731">
    <att type="string" name="canonicalName" value="837627 (pp) 841870"/>
    <att type="string" name="interaction" value="pp"/>
    <att type="int" name="SCORE" value="600"/>
    <att type="string" name="support" value="{&quot;StringDB&quot;: &quot;physical&quot;, &quot;StringEvidence&quot;: &quot;database:0.583,textmining:0.416,coexpression:0.043&quot;, &quot;String_Score_Physical&quot;: 600, &quot;String_Score_Combined&quot;: 776}"/>
  </edge>
  <edge label="837627 (pp) 842845" source="631" target="775">
    <att type="string" name="canonicalName" value="837627 (pp) 842845"/>
    <att type="string" name="interaction" value="pp"/>
    <att type="int" name="SCORE" value="256"/>
    <att type="string" name="support" value="{&quot;StringDB&quot;: &quot;physical&quot;, &quot;StringEvidence&quot;: &quot;experiments:0.224,textmining:0.020,coexpression:0.008&quot;, &quot;String_Score_Physical&quot;: 256, &quot;String_Score_Combined&quot;: 276}"/>
  </edge>
  <edge label="837627 (pp) 843397" source="631" target="788">
    <att type="string" name="canonicalName" value="837627 (pp) 843397"/>
    <att type="string" name="interaction" value="pp"/>
    <att type="int" name="SCORE" value="900"/>
    <att type="string" name="support" value="{&quot;StringDB&quot;: &quot;physical&quot;, &quot;StringEvidence&quot;: &quot;database:0.896,coexpression:0.377&quot;, &quot;String_Score_Physical&quot;: 900, &quot;String_Score_Combined&quot;: 937}"/>
  </edge>
  <edge label="837627 (pp) 844765" source="631" target="829">
    <att type="string" name="canonicalName" value="837627 (pp) 844765"/>
    <att type="string" name="interaction" value="pp"/>
    <att type="int" name="SCORE" value="731"/>
    <att type="string" name="support" value="{&quot;StringDB&quot;: &quot;physical&quot;, &quot;StringEvidence&quot;: &quot;coexpression:0.896,experiments:0.719,textmining:0.008&quot;, &quot;String_Score_Physical&quot;: 731, &quot;String_Score_Combined&quot;: 972}"/>
  </edge>
  <edge label="837638 (pp) 839226" source="633" target="678">
    <att type="string" name="canonicalName" value="837638 (pp) 839226"/>
    <att type="string" name="interaction" value="pp"/>
    <att type="int" name="SCORE" value="321"/>
    <att type="string" name="support" value="{&quot;StringDB&quot;: &quot;physical&quot;, &quot;StringEvidence&quot;: &quot;experiments:0.292,coexpression:0.053&quot;, &quot;String_Score_Physical&quot;: 321, &quot;String_Score_Combined&quot;: 357}"/>
  </edge>
  <edge label="837638 (pp) 843303" source="633" target="786">
    <att type="string" name="canonicalName" value="837638 (pp) 843303"/>
    <att type="string" name="interaction" value="pp"/>
    <att type="int" name="SCORE" value="321"/>
    <att type="string" name="support" value="{&quot;StringDB&quot;: &quot;physical&quot;, &quot;StringEvidence&quot;: &quot;experiments:0.292,coexpression:0.053&quot;, &quot;String_Score_Physical&quot;: 321, &quot;String_Score_Combined&quot;: 357}"/>
  </edge>
  <edge label="837716 (pp) 838388" source="634" target="661">
    <att type="string" name="canonicalName" value="837716 (pp) 838388"/>
    <att type="string" name="interaction" value="pp"/>
    <att type="int" name="SCORE" value="208"/>
    <att type="string" name="support" value="{&quot;BioGrid&quot;: &quot;physical&quot;, &quot;BioGrid_PubMed&quot;: &quot;31606202&quot;, &quot;BioGrid_Type&quot;: &quot;Two-hybrid&quot;}"/>
  </edge>
  <edge label="837740 (pp) 838174" source="635" target="656">
    <att type="string" name="canonicalName" value="837740 (pp) 838174"/>
    <att type="string" name="interaction" value="pp"/>
    <att type="int" name="SCORE" value="903"/>
    <att type="string" name="support" value="{&quot;StringDB&quot;: &quot;physical&quot;, &quot;StringEvidence&quot;: &quot;database:0.896,experiments:0.038,textmining:0.026&quot;, &quot;String_Score_Physical&quot;: 903, &quot;String_Score_Combined&quot;: 906}"/>
  </edge>
  <edge label="837740 (pp) 838652" source="635" target="670">
    <att type="string" name="canonicalName" value="837740 (pp) 838652"/>
    <att type="string" name="interaction" value="pp"/>
    <att type="int" name="SCORE" value="900"/>
    <att type="string" name="support" value="{&quot;StringDB&quot;: &quot;physical&quot;, &quot;StringEvidence&quot;: &quot;database:0.896,textmining:0.098&quot;, &quot;String_Score_Physical&quot;: 900, &quot;String_Score_Combined&quot;: 909}"/>
  </edge>
  <edge label="837740 (pp) 841944" source="635" target="736">
    <att type="string" name="canonicalName" value="837740 (pp) 841944"/>
    <att type="string" name="interaction" value="pp"/>
    <att type="int" name="SCORE" value="900"/>
    <att type="string" name="support" value="{&quot;StringDB&quot;: &quot;physical&quot;, &quot;StringEvidence&quot;: &quot;database:0.896&quot;, &quot;String_Score_Physical&quot;: 900, &quot;String_Score_Combined&quot;: 900}"/>
  </edge>
  <edge label="837740 (pp) 842036" source="635" target="743">
    <att type="string" name="canonicalName" value="837740 (pp) 842036"/>
    <att type="string" name="interaction" value="pp"/>
    <att type="int" name="SCORE" value="903"/>
    <att type="string" name="support" value="{&quot;StringDB&quot;: &quot;physical&quot;, &quot;StringEvidence&quot;: &quot;database:0.896,experiments:0.034&quot;, &quot;String_Score_Physical&quot;: 903, &quot;String_Score_Combined&quot;: 903}"/>
  </edge>
  <edge label="837740 (pp) 842580" source="635" target="762">
    <att type="string" name="canonicalName" value="837740 (pp) 842580"/>
    <att type="string" name="interaction" value="pp"/>
    <att type="int" name="SCORE" value="900"/>
    <att type="string" name="support" value="{&quot;StringDB&quot;: &quot;physical&quot;, &quot;StringEvidence&quot;: &quot;database:0.896,coexpression:0.047,textmining:0.032&quot;, &quot;String_Score_Physical&quot;: 900, &quot;String_Score_Combined&quot;: 907}"/>
  </edge>
  <edge label="837740 (pp) 842905" source="635" target="776">
    <att type="string" name="canonicalName" value="837740 (pp) 842905"/>
    <att type="string" name="interaction" value="pp"/>
    <att type="int" name="SCORE" value="900"/>
    <att type="string" name="support" value="{&quot;StringDB&quot;: &quot;physical&quot;, &quot;StringEvidence&quot;: &quot;database:0.896&quot;, &quot;String_Score_Physical&quot;: 900, &quot;String_Score_Combined&quot;: 900}"/>
  </edge>
  <edge label="837740 (pp) 843077" source="635" target="780">
    <att type="string" name="canonicalName" value="837740 (pp) 843077"/>
    <att type="string" name="interaction" value="pp"/>
    <att type="int" name="SCORE" value="900"/>
    <att type="string" name="support" value="{&quot;StringDB&quot;: &quot;physical&quot;, &quot;StringEvidence&quot;: &quot;database:0.896&quot;, &quot;String_Score_Physical&quot;: 900, &quot;String_Score_Combined&quot;: 900}"/>
  </edge>
  <edge label="837740 (pp) 843697" source="635" target="795">
    <att type="string" name="canonicalName" value="837740 (pp) 843697"/>
    <att type="string" name="interaction" value="pp"/>
    <att type="int" name="SCORE" value="900"/>
    <att type="string" name="support" value="{&quot;StringDB&quot;: &quot;physical&quot;, &quot;StringEvidence&quot;: &quot;database:0.896,experiments:0.002&quot;, &quot;String_Score_Physical&quot;: 900, &quot;String_Score_Combined&quot;: 900}"/>
  </edge>
  <edge label="837777 (pp) 839196" source="638" target="677">
    <att type="string" name="canonicalName" value="837777 (pp) 839196"/>
    <att type="string" name="interaction" value="pp"/>
    <att type="int" name="SCORE" value="650"/>
    <att type="string" name="support" value="{&quot;StringDB&quot;: &quot;physical&quot;, &quot;StringEvidence&quot;: &quot;database:0.635,textmining:0.006&quot;, &quot;String_Score_Physical&quot;: 650, &quot;String_Score_Combined&quot;: 652}"/>
  </edge>
  <edge label="837777 (pp) 839435" source="638" target="681">
    <att type="string" name="canonicalName" value="837777 (pp) 839435"/>
    <att type="string" name="interaction" value="pp"/>
    <att type="int" name="SCORE" value="650"/>
    <att type="string" name="support" value="{&quot;StringDB&quot;: &quot;physical&quot;, &quot;StringEvidence&quot;: &quot;database:0.635,textmining:0.019&quot;, &quot;String_Score_Physical&quot;: 650, &quot;String_Score_Combined&quot;: 656}"/>
  </edge>
  <edge label="837777 (pp) 842023" source="638" target="742">
    <att type="string" name="canonicalName" value="837777 (pp) 842023"/>
    <att type="string" name="interaction" value="pp"/>
    <att type="int" name="SCORE" value="650"/>
    <att type="string" name="support" value="{&quot;StringDB&quot;: &quot;physical&quot;, &quot;StringEvidence&quot;: &quot;database:0.635,textmining:0.001&quot;, &quot;String_Score_Physical&quot;: 650, &quot;String_Score_Combined&quot;: 650}"/>
  </edge>
  <edge label="837777 (pp) 842479" source="638" target="759">
    <att type="string" name="canonicalName" value="837777 (pp) 842479"/>
    <att type="string" name="interaction" value="pp"/>
    <att type="int" name="SCORE" value="650"/>
    <att type="string" name="support" value="{&quot;StringDB&quot;: &quot;physical&quot;, &quot;StringEvidence&quot;: &quot;database:0.635,textmining:0.006&quot;, &quot;String_Score_Physical&quot;: 650, &quot;String_Score_Combined&quot;: 652}"/>
  </edge>
  <edge label="837785 (pp) 837824" source="639" target="641">
    <att type="string" name="canonicalName" value="837785 (pp) 837824"/>
    <att type="string" name="interaction" value="pp"/>
    <att type="int" name="SCORE" value="213"/>
    <att type="string" name="support" value="{&quot;StringDB&quot;: &quot;physical&quot;, &quot;StringEvidence&quot;: &quot;experiments:0.179,textmining:0.017&quot;, &quot;String_Score_Physical&quot;: 213, &quot;String_Score_Combined&quot;: 226}"/>
  </edge>
  <edge label="837791 (pp) 839749" source="640" target="690">
    <att type="string" name="canonicalName" value="837791 (pp) 839749"/>
    <att type="string" name="interaction" value="pp"/>
    <att type="int" name="SCORE" value="304"/>
    <att type="string" name="support" value="{&quot;StringDB&quot;: &quot;physical&quot;, &quot;StringEvidence&quot;: &quot;textmining:0.486,experiments:0.274,coexpression:0.013&quot;, &quot;String_Score_Physical&quot;: 304, &quot;String_Score_Combined&quot;: 646}"/>
  </edge>
  <edge label="837791 (pp) 842275" source="640" target="748">
    <att type="string" name="canonicalName" value="837791 (pp) 842275"/>
    <att type="string" name="interaction" value="pp"/>
    <att type="int" name="SCORE" value="192"/>
    <att type="string" name="support" value="{&quot;StringDB&quot;: &quot;physical&quot;, &quot;StringEvidence&quot;: &quot;experiments:0.157,coexpression:0.092&quot;, &quot;String_Score_Physical&quot;: 192, &quot;String_Score_Combined&quot;: 266}"/>
  </edge>
  <edge label="837791 (pp) 842681" source="640" target="768">
    <att type="string" name="canonicalName" value="837791 (pp) 842681"/>
    <att type="string" name="interaction" value="pp"/>
    <att type="int" name="SCORE" value="231"/>
    <att type="string" name="support" value="{&quot;StringDB&quot;: &quot;physical&quot;, &quot;StringEvidence&quot;: &quot;experiments:0.199,coexpression:0.004&quot;, &quot;String_Score_Physical&quot;: 231, &quot;String_Score_Combined&quot;: 235}"/>
  </edge>
  <edge label="837824 (pp) 837848" source="641" target="643">
    <att type="string" name="canonicalName" value="837824 (pp) 837848"/>
    <att type="string" name="interaction" value="pp"/>
    <att type="int" name="SCORE" value="237"/>
    <att type="string" name="support" value="{&quot;StringDB&quot;: &quot;physical&quot;, &quot;StringEvidence&quot;: &quot;experiments:0.205,textmining:0.009&quot;, &quot;String_Score_Physical&quot;: 237, &quot;String_Score_Combined&quot;: 245}"/>
  </edge>
  <edge label="837824 (pp) 838199" source="641" target="657">
    <att type="string" name="canonicalName" value="837824 (pp) 838199"/>
    <att type="string" name="interaction" value="pp"/>
    <att type="int" name="SCORE" value="237"/>
    <att type="string" name="support" value="{&quot;StringDB&quot;: &quot;physical&quot;, &quot;StringEvidence&quot;: &quot;experiments:0.205,textmining:0.009&quot;, &quot;String_Score_Physical&quot;: 237, &quot;String_Score_Combined&quot;: 245}"/>
  </edge>
  <edge label="837824 (pp) 838434" source="641" target="663">
    <att type="string" name="canonicalName" value="837824 (pp) 838434"/>
    <att type="string" name="interaction" value="pp"/>
    <att type="int" name="SCORE" value="213"/>
    <att type="string" name="support" value="{&quot;StringDB&quot;: &quot;physical&quot;, &quot;StringEvidence&quot;: &quot;experiments:0.179,textmining:0.017&quot;, &quot;String_Score_Physical&quot;: 213, &quot;String_Score_Combined&quot;: 226}"/>
  </edge>
  <edge label="837824 (pp) 843697" source="641" target="795">
    <att type="string" name="canonicalName" value="837824 (pp) 843697"/>
    <att type="string" name="interaction" value="pp"/>
    <att type="int" name="SCORE" value="213"/>
    <att type="string" name="support" value="{&quot;StringDB&quot;: &quot;physical&quot;, &quot;StringEvidence&quot;: &quot;experiments:0.179,textmining:0.017&quot;, &quot;String_Score_Physical&quot;: 213, &quot;String_Score_Combined&quot;: 226}"/>
  </edge>
  <edge label="837824 (pp) 844291" source="641" target="816">
    <att type="string" name="canonicalName" value="837824 (pp) 844291"/>
    <att type="string" name="interaction" value="pp"/>
    <att type="int" name="SCORE" value="237"/>
    <att type="string" name="support" value="{&quot;StringDB&quot;: &quot;physical&quot;, &quot;StringEvidence&quot;: &quot;experiments:0.205,textmining:0.009&quot;, &quot;String_Score_Physical&quot;: 237, &quot;String_Score_Combined&quot;: 245}"/>
  </edge>
  <edge label="837848 (pp) 838388" source="643" target="661">
    <att type="string" name="canonicalName" value="837848 (pp) 838388"/>
    <att type="string" name="interaction" value="pp"/>
    <att type="int" name="SCORE" value="208"/>
    <att type="string" name="support" value="{&quot;StringDB&quot;: &quot;functional&quot;, &quot;StringEvidence&quot;: &quot;textmining:0.238,coexpression:0.087&quot;, &quot;BioGrid&quot;: &quot;physical&quot;, &quot;BioGrid_PubMed&quot;: &quot;31606202&quot;, &quot;BioGrid_Type&quot;: &quot;Two-hybrid&quot;, &quot;String_Score_Combined&quot;: 332, &quot;String_Score_Physical&quot;: 208}"/>
  </edge>
  <edge label="837848 (pp) 844293" source="643" target="817">
    <att type="string" name="canonicalName" value="837848 (pp) 844293"/>
    <att type="string" name="interaction" value="pp"/>
    <att type="int" name="SCORE" value="929"/>
    <att type="string" name="support" value="{&quot;StringDB&quot;: &quot;physical&quot;, &quot;StringEvidence&quot;: &quot;database:0.896,coexpression:0.737,textmining:0.548,experiments:0.298,cooccurrence:0.247,neighborhood:0.149&quot;, &quot;String_Score_Physical&quot;: 929, &quot;String_Score_Combined&quot;: 994}"/>
  </edge>
  <edge label="837848 (pp) 844406" source="643" target="819">
    <att type="string" name="canonicalName" value="837848 (pp) 844406"/>
    <att type="string" name="interaction" value="pp"/>
    <att type="int" name="SCORE" value="307"/>
    <att type="string" name="support" value="{&quot;StringDB&quot;: &quot;physical&quot;, &quot;StringEvidence&quot;: &quot;experiments:0.278,coexpression:0.007&quot;, &quot;BioGrid&quot;: &quot;physical&quot;, &quot;BioGrid_PubMed&quot;: &quot;21189294&quot;, &quot;BioGrid_Type&quot;: &quot;Affinity Capture-MS&quot;, &quot;String_Score_Physical&quot;: 307, &quot;String_Score_Combined&quot;: 313}"/>
  </edge>
  <edge label="837863 (pp) 839226" source="644" target="678">
    <att type="string" name="canonicalName" value="837863 (pp) 839226"/>
    <att type="string" name="interaction" value="pp"/>
    <att type="int" name="SCORE" value="900"/>
    <att type="string" name="support" value="{&quot;StringDB&quot;: &quot;physical&quot;, &quot;StringEvidence&quot;: &quot;database:0.896,textmining:0.032,experiments:0.007&quot;, &quot;String_Score_Physical&quot;: 900, &quot;String_Score_Combined&quot;: 903}"/>
  </edge>
  <edge label="837863 (pp) 842845" source="644" target="775">
    <att type="string" name="canonicalName" value="837863 (pp) 842845"/>
    <att type="string" name="interaction" value="pp"/>
    <att type="int" name="SCORE" value="268"/>
    <att type="string" name="support" value="{&quot;StringDB&quot;: &quot;physical&quot;, &quot;StringEvidence&quot;: &quot;experiments:0.237,coexpression:0.006&quot;, &quot;String_Score_Physical&quot;: 268, &quot;String_Score_Combined&quot;: 272}"/>
  </edge>
  <edge label="837863 (pp) 843303" source="644" target="786">
    <att type="string" name="canonicalName" value="837863 (pp) 843303"/>
    <att type="string" name="interaction" value="pp"/>
    <att type="int" name="SCORE" value="900"/>
    <att type="string" name="support" value="{&quot;StringDB&quot;: &quot;physical&quot;, &quot;StringEvidence&quot;: &quot;database:0.896,textmining:0.032,experiments:0.007&quot;, &quot;String_Score_Physical&quot;: 900, &quot;String_Score_Combined&quot;: 903}"/>
  </edge>
  <edge label="837955 (pp) 838388" source="645" target="661">
    <att type="string" name="canonicalName" value="837955 (pp) 838388"/>
    <att type="string" name="interaction" value="pp"/>
    <att type="int" name="SCORE" value="467"/>
    <att type="string" name="support" value="{&quot;StringDB&quot;: &quot;physical&quot;, &quot;StringEvidence&quot;: &quot;coexpression:0.898,experiments:0.444,textmining:0.332&quot;, &quot;String_Score_Physical&quot;: 467, &quot;String_Score_Combined&quot;: 963}"/>
  </edge>
  <edge label="837955 (pp) 840211" source="645" target="704">
    <att type="string" name="canonicalName" value="837955 (pp) 840211"/>
    <att type="string" name="interaction" value="pp"/>
    <att type="int" name="SCORE" value="546"/>
    <att type="string" name="support" value="{&quot;StringDB&quot;: &quot;physical&quot;, &quot;StringEvidence&quot;: &quot;coexpression:0.897,experiments:0.527,textmining:0.431&quot;, &quot;String_Score_Physical&quot;: 546, &quot;String_Score_Combined&quot;: 973}"/>
  </edge>
  <edge label="837955 (pp) 843397" source="645" target="788">
    <att type="string" name="canonicalName" value="837955 (pp) 843397"/>
    <att type="string" name="interaction" value="pp"/>
    <att type="int" name="SCORE" value="545"/>
    <att type="string" name="support" value="{&quot;StringDB&quot;: &quot;physical&quot;, &quot;StringEvidence&quot;: &quot;coexpression:0.864,experiments:0.526,textmining:0.024&quot;, &quot;String_Score_Physical&quot;: 545, &quot;String_Score_Combined&quot;: 939}"/>
  </edge>
  <edge label="837955 (pp) 844718" source="645" target="822">
    <att type="string" name="canonicalName" value="837955 (pp) 844718"/>
    <att type="string" name="interaction" value="pp"/>
    <att type="int" name="SCORE" value="472"/>
    <att type="string" name="support" value="{&quot;StringDB&quot;: &quot;physical&quot;, &quot;StringEvidence&quot;: &quot;experiments:0.449,coexpression:0.176,textmining:0.051&quot;, &quot;String_Score_Physical&quot;: 472, &quot;String_Score_Combined&quot;: 587}"/>
  </edge>
  <edge label="837955 (pp) 844765" source="645" target="829">
    <att type="string" name="canonicalName" value="837955 (pp) 844765"/>
    <att type="string" name="interaction" value="pp"/>
    <att type="int" name="SCORE" value="593"/>
    <att type="string" name="support" value="{&quot;StringDB&quot;: &quot;physical&quot;, &quot;StringEvidence&quot;: &quot;coexpression:0.892,experiments:0.576,textmining:0.154,neighborhood:0.149&quot;, &quot;String_Score_Physical&quot;: 593, &quot;String_Score_Combined&quot;: 968}"/>
  </edge>
  <edge label="838019 (pp) 839226" source="646" target="678">
    <att type="string" name="canonicalName" value="838019 (pp) 839226"/>
    <att type="string" name="interaction" value="pp"/>
    <att type="int" name="SCORE" value="465"/>
    <att type="string" name="support" value="{&quot;StringDB&quot;: &quot;physical&quot;, &quot;StringEvidence&quot;: &quot;experiments:0.442,textmining:0.238,coexpression:0.007&quot;, &quot;String_Score_Physical&quot;: 465, &quot;String_Score_Combined&quot;: 595}"/>
  </edge>
  <edge label="838019 (pp) 843303" source="646" target="786">
    <att type="string" name="canonicalName" value="838019 (pp) 843303"/>
    <att type="string" name="interaction" value="pp"/>
    <att type="int" name="SCORE" value="465"/>
    <att type="string" name="support" value="{&quot;StringDB&quot;: &quot;physical&quot;, &quot;StringEvidence&quot;: &quot;experiments:0.442,textmining:0.238,coexpression:0.007&quot;, &quot;String_Score_Physical&quot;: 465, &quot;String_Score_Combined&quot;: 595}"/>
  </edge>
  <edge label="838029 (pp) 839226" source="647" target="678">
    <att type="string" name="canonicalName" value="838029 (pp) 839226"/>
    <att type="string" name="interaction" value="pp"/>
    <att type="int" name="SCORE" value="321"/>
    <att type="string" name="support" value="{&quot;StringDB&quot;: &quot;physical&quot;, &quot;StringEvidence&quot;: &quot;experiments:0.292,coexpression:0.004&quot;, &quot;String_Score_Physical&quot;: 321, &quot;String_Score_Combined&quot;: 323}"/>
  </edge>
  <edge label="838029 (pp) 843303" source="647" target="786">
    <att type="string" name="canonicalName" value="838029 (pp) 843303"/>
    <att type="string" name="interaction" value="pp"/>
    <att type="int" name="SCORE" value="321"/>
    <att type="string" name="support" value="{&quot;StringDB&quot;: &quot;physical&quot;, &quot;StringEvidence&quot;: &quot;experiments:0.292,coexpression:0.004&quot;, &quot;String_Score_Physical&quot;: 321, &quot;String_Score_Combined&quot;: 323}"/>
  </edge>
  <edge label="838057 (pp) 841395" source="648" target="715">
    <att type="string" name="canonicalName" value="838057 (pp) 841395"/>
    <att type="string" name="interaction" value="pp"/>
    <att type="int" name="SCORE" value="559"/>
    <att type="string" name="support" value="{&quot;StringDB&quot;: &quot;physical&quot;, &quot;StringEvidence&quot;: &quot;experiments:0.540,textmining:0.070&quot;, &quot;BioGrid&quot;: &quot;physical&quot;, &quot;BioGrid_PubMed&quot;: &quot;24326588&quot;, &quot;BioGrid_Type&quot;: &quot;Affinity Capture-Western&quot;, &quot;String_Score_Physical&quot;: 559, &quot;String_Score_Combined&quot;: 589}"/>
  </edge>
  <edge label="838057 (pp) 843225" source="648" target="784">
    <att type="string" name="canonicalName" value="838057 (pp) 843225"/>
    <att type="string" name="interaction" value="pp"/>
    <att type="int" name="SCORE" value="545"/>
    <att type="string" name="support" value="{&quot;StringDB&quot;: &quot;physical&quot;, &quot;StringEvidence&quot;: &quot;experiments:0.526&quot;, &quot;BioGrid&quot;: &quot;physical&quot;, &quot;BioGrid_PubMed&quot;: &quot;25118255&quot;, &quot;BioGrid_Type&quot;: &quot;Two-hybrid&quot;, &quot;String_Score_Physical&quot;: 545, &quot;String_Score_Combined&quot;: 545}"/>
  </edge>
  <edge label="838063 (pp) 839066" source="649" target="676">
    <att type="string" name="canonicalName" value="838063 (pp) 839066"/>
    <att type="string" name="interaction" value="pp"/>
    <att type="int" name="SCORE" value="325"/>
    <att type="string" name="support" value="{&quot;StringDB&quot;: &quot;physical&quot;, &quot;StringEvidence&quot;: &quot;coexpression:0.343,experiments:0.297,textmining:0.152,neighborhood:0.056&quot;, &quot;String_Score_Physical&quot;: 325, &quot;String_Score_Combined&quot;: 645}"/>
  </edge>
  <edge label="838063 (pp) 839442" source="649" target="682">
    <att type="string" name="canonicalName" value="838063 (pp) 839442"/>
    <att type="string" name="interaction" value="pp"/>
    <att type="int" name="SCORE" value="244"/>
    <att type="string" name="support" value="{&quot;StringDB&quot;: &quot;physical&quot;, &quot;StringEvidence&quot;: &quot;textmining:0.316,coexpression:0.268,experiments:0.213&quot;, &quot;String_Score_Physical&quot;: 244, &quot;String_Score_Combined&quot;: 622}"/>
  </edge>
  <edge label="838078 (pp) 839452" source="650" target="683">
    <att type="string" name="canonicalName" value="838078 (pp) 839452"/>
    <att type="string" name="interaction" value="pp"/>
    <att type="int" name="SCORE" value="650"/>
    <att type="string" name="support" value="{&quot;StringDB&quot;: &quot;physical&quot;, &quot;StringEvidence&quot;: &quot;database:0.635,textmining:0.004,neighborhood:0.002&quot;, &quot;String_Score_Physical&quot;: 650, &quot;String_Score_Combined&quot;: 652}"/>
  </edge>
  <edge label="838138 (pp) 838579" source="653" target="665">
    <att type="string" name="canonicalName" value="838138 (pp) 838579"/>
    <att type="string" name="interaction" value="pp"/>
    <att type="int" name="SCORE" value="650"/>
    <att type="string" name="support" value="{&quot;StringDB&quot;: &quot;physical&quot;, &quot;StringEvidence&quot;: &quot;database:0.635,neighborhood:0.058,textmining:0.054,coexpression:0.001&quot;, &quot;String_Score_Physical&quot;: 650, &quot;String_Score_Combined&quot;: 688}"/>
  </edge>
  <edge label="838138 (pp) 844788" source="653" target="835">
    <att type="string" name="canonicalName" value="838138 (pp) 844788"/>
    <att type="string" name="interaction" value="pp"/>
    <att type="int" name="SCORE" value="650"/>
    <att type="string" name="support" value="{&quot;StringDB&quot;: &quot;physical&quot;, &quot;StringEvidence&quot;: &quot;database:0.635,neighborhood:0.058,textmining:0.054,coexpression:0.001&quot;, &quot;String_Score_Physical&quot;: 650, &quot;String_Score_Combined&quot;: 688}"/>
  </edge>
  <edge label="838143 (pp) 838604" source="654" target="667">
    <att type="string" name="canonicalName" value="838143 (pp) 838604"/>
    <att type="string" name="interaction" value="pp"/>
    <att type="int" name="SCORE" value="256"/>
    <att type="string" name="support" value="{&quot;StringDB&quot;: &quot;physical&quot;, &quot;StringEvidence&quot;: &quot;experiments:0.225,textmining:0.031&quot;, &quot;String_Score_Physical&quot;: 256, &quot;String_Score_Combined&quot;: 280}"/>
  </edge>
  <edge label="838143 (pp) 841910" source="654" target="734">
    <att type="string" name="canonicalName" value="838143 (pp) 841910"/>
    <att type="string" name="interaction" value="pp"/>
    <att type="int" name="SCORE" value="223"/>
    <att type="string" name="support" value="{&quot;StringDB&quot;: &quot;physical&quot;, &quot;StringEvidence&quot;: &quot;experiments:0.190,textmining:0.006&quot;, &quot;String_Score_Physical&quot;: 223, &quot;String_Score_Combined&quot;: 227}"/>
  </edge>
  <edge label="838144 (pp) 838174" source="655" target="656">
    <att type="string" name="canonicalName" value="838144 (pp) 838174"/>
    <att type="string" name="interaction" value="pp"/>
    <att type="int" name="SCORE" value="457"/>
    <att type="string" name="support" value="{&quot;StringDB&quot;: &quot;physical&quot;, &quot;StringEvidence&quot;: &quot;experiments:0.435,textmining:0.007&quot;, &quot;String_Score_Physical&quot;: 457, &quot;String_Score_Combined&quot;: 461}"/>
  </edge>
  <edge label="838144 (pp) 839066" source="655" target="676">
    <att type="string" name="canonicalName" value="838144 (pp) 839066"/>
    <att type="string" name="interaction" value="pp"/>
    <att type="int" name="SCORE" value="526"/>
    <att type="string" name="support" value="{&quot;StringDB&quot;: &quot;physical&quot;, &quot;StringEvidence&quot;: &quot;experiments:0.506,coexpression:0.008,textmining:0.006&quot;, &quot;String_Score_Physical&quot;: 526, &quot;String_Score_Combined&quot;: 532}"/>
  </edge>
  <edge label="838144 (pp) 841570" source="655" target="721">
    <att type="string" name="canonicalName" value="838144 (pp) 841570"/>
    <att type="string" name="interaction" value="pp"/>
    <att type="int" name="SCORE" value="720"/>
    <att type="string" name="support" value="{&quot;StringDB&quot;: &quot;physical&quot;, &quot;StringEvidence&quot;: &quot;experiments:0.708,textmining:0.438&quot;, &quot;String_Score_Physical&quot;: 720, &quot;String_Score_Combined&quot;: 842}"/>
  </edge>
  <edge label="838144 (pp) 843771" source="655" target="798">
    <att type="string" name="canonicalName" value="838144 (pp) 843771"/>
    <att type="string" name="interaction" value="pp"/>
    <att type="int" name="SCORE" value="225"/>
    <att type="string" name="support" value="{&quot;StringDB&quot;: &quot;physical&quot;, &quot;StringEvidence&quot;: &quot;experiments:0.193&quot;, &quot;String_Score_Physical&quot;: 225, &quot;String_Score_Combined&quot;: 225}"/>
  </edge>
  <edge label="838174 (pp) 838537" source="656" target="664">
    <att type="string" name="canonicalName" value="838174 (pp) 838537"/>
    <att type="string" name="interaction" value="pp"/>
    <att type="int" name="SCORE" value="327"/>
    <att type="string" name="support" value="{&quot;StringDB&quot;: &quot;physical&quot;, &quot;StringEvidence&quot;: &quot;experiments:0.298,coexpression:0.158,textmining:0.113&quot;, &quot;String_Score_Physical&quot;: 327, &quot;String_Score_Combined&quot;: 497}"/>
  </edge>
  <edge label="838174 (pp) 838652" source="656" target="670">
    <att type="string" name="canonicalName" value="838174 (pp) 838652"/>
    <att type="string" name="interaction" value="pp"/>
    <att type="int" name="SCORE" value="900"/>
    <att type="string" name="support" value="{&quot;StringDB&quot;: &quot;physical&quot;, &quot;StringEvidence&quot;: &quot;database:0.896,textmining:0.377,coexpression:0.004&quot;, &quot;String_Score_Physical&quot;: 900, &quot;String_Score_Combined&quot;: 938}"/>
  </edge>
  <edge label="838174 (pp) 838685" source="656" target="671">
    <att type="string" name="canonicalName" value="838174 (pp) 838685"/>
    <att type="string" name="interaction" value="pp"/>
    <att type="int" name="SCORE" value="901"/>
    <att type="string" name="support" value="{&quot;StringDB&quot;: &quot;physical&quot;, &quot;StringEvidence&quot;: &quot;database:0.896,experiments:0.017,coexpression:0.007,textmining:0.006&quot;, &quot;String_Score_Physical&quot;: 901, &quot;String_Score_Combined&quot;: 902}"/>
  </edge>
  <edge label="838174 (pp) 838690" source="656" target="672">
    <att type="string" name="canonicalName" value="838174 (pp) 838690"/>
    <att type="string" name="interaction" value="pp"/>
    <att type="int" name="SCORE" value="900"/>
    <att type="string" name="support" value="{&quot;StringDB&quot;: &quot;physical&quot;, &quot;StringEvidence&quot;: &quot;database:0.896,textmining:0.155,experiments:0.007&quot;, &quot;String_Score_Physical&quot;: 900, &quot;String_Score_Combined&quot;: 916}"/>
  </edge>
  <edge label="838174 (pp) 839066" source="656" target="676">
    <att type="string" name="canonicalName" value="838174 (pp) 839066"/>
    <att type="string" name="interaction" value="pp"/>
    <att type="int" name="SCORE" value="241"/>
    <att type="string" name="support" value="{&quot;StringDB&quot;: &quot;physical&quot;, &quot;StringEvidence&quot;: &quot;experiments:0.210,coexpression:0.141,textmining:0.079,neighborhood:0.018&quot;, &quot;String_Score_Physical&quot;: 241, &quot;String_Score_Combined&quot;: 410}"/>
  </edge>
  <edge label="838174 (pp) 839442" source="656" target="682">
    <att type="string" name="canonicalName" value="838174 (pp) 839442"/>
    <att type="string" name="interaction" value="pp"/>
    <att type="int" name="SCORE" value="325"/>
    <att type="string" name="support" value="{&quot;StringDB&quot;: &quot;physical&quot;, &quot;StringEvidence&quot;: &quot;textmining:0.344,experiments:0.296,coexpression:0.008&quot;, &quot;String_Score_Physical&quot;: 325, &quot;String_Score_Combined&quot;: 560}"/>
  </edge>
  <edge label="838174 (pp) 841110" source="656" target="708">
    <att type="string" name="canonicalName" value="838174 (pp) 841110"/>
    <att type="string" name="interaction" value="pp"/>
    <att type="int" name="SCORE" value="922"/>
    <att type="string" name="support" value="{&quot;StringDB&quot;: &quot;physical&quot;, &quot;StringEvidence&quot;: &quot;database:0.896,experiments:0.224,textmining:0.124&quot;, &quot;String_Score_Physical&quot;: 922, &quot;String_Score_Combined&quot;: 932}"/>
  </edge>
  <edge label="838174 (pp) 841810" source="656" target="729">
    <att type="string" name="canonicalName" value="838174 (pp) 841810"/>
    <att type="string" name="interaction" value="pp"/>
    <att type="int" name="SCORE" value="907"/>
    <att type="string" name="support" value="{&quot;StringDB&quot;: &quot;physical&quot;, &quot;StringEvidence&quot;: &quot;database:0.896,experiments:0.077,coexpression:0.019,textmining:0.014&quot;, &quot;String_Score_Physical&quot;: 907, &quot;String_Score_Combined&quot;: 910}"/>
  </edge>
  <edge label="838174 (pp) 841944" source="656" target="736">
    <att type="string" name="canonicalName" value="838174 (pp) 841944"/>
    <att type="string" name="interaction" value="pp"/>
    <att type="int" name="SCORE" value="900"/>
    <att type="string" name="support" value="{&quot;StringDB&quot;: &quot;physical&quot;, &quot;StringEvidence&quot;: &quot;database:0.896,textmining:0.004&quot;, &quot;String_Score_Physical&quot;: 900, &quot;String_Score_Combined&quot;: 900}"/>
  </edge>
  <edge label="838174 (pp) 841958" source="656" target="737">
    <att type="string" name="canonicalName" value="838174 (pp) 841958"/>
    <att type="string" name="interaction" value="pp"/>
    <att type="int" name="SCORE" value="903"/>
    <att type="string" name="support" value="{&quot;StringDB&quot;: &quot;physical&quot;, &quot;StringEvidence&quot;: &quot;database:0.896,coexpression:0.096,experiments:0.032,textmining:0.006&quot;, &quot;String_Score_Physical&quot;: 903, &quot;String_Score_Combined&quot;: 913}"/>
  </edge>
  <edge label="838174 (pp) 842036" source="656" target="743">
    <att type="string" name="canonicalName" value="838174 (pp) 842036"/>
    <att type="string" name="interaction" value="pp"/>
    <att type="int" name="SCORE" value="912"/>
    <att type="string" name="support" value="{&quot;StringDB&quot;: &quot;physical&quot;, &quot;StringEvidence&quot;: &quot;database:0.896,experiments:0.124,textmining:0.015,coexpression:0.010&quot;, &quot;String_Score_Physical&quot;: 912, &quot;String_Score_Combined&quot;: 914}"/>
  </edge>
  <edge label="838174 (pp) 842905" source="656" target="776">
    <att type="string" name="canonicalName" value="838174 (pp) 842905"/>
    <att type="string" name="interaction" value="pp"/>
    <att type="int" name="SCORE" value="900"/>
    <att type="string" name="support" value="{&quot;StringDB&quot;: &quot;physical&quot;, &quot;StringEvidence&quot;: &quot;database:0.896,textmining:0.051,experiments:0.002&quot;, &quot;String_Score_Physical&quot;: 900, &quot;String_Score_Combined&quot;: 905}"/>
  </edge>
  <edge label="838174 (pp) 843077" source="656" target="780">
    <att type="string" name="canonicalName" value="838174 (pp) 843077"/>
    <att type="string" name="interaction" value="pp"/>
    <att type="int" name="SCORE" value="900"/>
    <att type="string" name="support" value="{&quot;StringDB&quot;: &quot;physical&quot;, &quot;StringEvidence&quot;: &quot;database:0.896&quot;, &quot;String_Score_Physical&quot;: 900, &quot;String_Score_Combined&quot;: 900}"/>
  </edge>
  <edge label="838174 (pp) 843697" source="656" target="795">
    <att type="string" name="canonicalName" value="838174 (pp) 843697"/>
    <att type="string" name="interaction" value="pp"/>
    <att type="int" name="SCORE" value="904"/>
    <att type="string" name="support" value="{&quot;StringDB&quot;: &quot;physical&quot;, &quot;StringEvidence&quot;: &quot;database:0.896,experiments:0.042,textmining:0.041&quot;, &quot;String_Score_Physical&quot;: 904, &quot;String_Score_Combined&quot;: 908}"/>
  </edge>
  <edge label="838174 (pp) 843887" source="656" target="800">
    <att type="string" name="canonicalName" value="838174 (pp) 843887"/>
    <att type="string" name="interaction" value="pp"/>
    <att type="int" name="SCORE" value="900"/>
    <att type="string" name="support" value="{&quot;StringDB&quot;: &quot;physical&quot;, &quot;StringEvidence&quot;: &quot;database:0.896,textmining:0.005&quot;, &quot;String_Score_Physical&quot;: 900, &quot;String_Score_Combined&quot;: 900}"/>
  </edge>
  <edge label="838174 (pp) 844055" source="656" target="808">
    <att type="string" name="canonicalName" value="838174 (pp) 844055"/>
    <att type="string" name="interaction" value="pp"/>
    <att type="int" name="SCORE" value="900"/>
    <att type="string" name="support" value="{&quot;StringDB&quot;: &quot;physical&quot;, &quot;StringEvidence&quot;: &quot;database:0.896,textmining:0.032,coexpression:0.018,experiments:0.003&quot;, &quot;String_Score_Physical&quot;: 900, &quot;String_Score_Combined&quot;: 905}"/>
  </edge>
  <edge label="838199 (pp) 844293" source="657" target="817">
    <att type="string" name="canonicalName" value="838199 (pp) 844293"/>
    <att type="string" name="interaction" value="pp"/>
    <att type="int" name="SCORE" value="754"/>
    <att type="string" name="support" value="{&quot;StringDB&quot;: &quot;physical&quot;, &quot;StringEvidence&quot;: &quot;textmining:0.804,coexpression:0.750,database:0.635,experiments:0.298,neighborhood:0.149&quot;, &quot;String_Score_Physical&quot;: 754, &quot;String_Score_Combined&quot;: 989}"/>
  </edge>
  <edge label="838227 (pp) 842342" source="658" target="752">
    <att type="string" name="canonicalName" value="838227 (pp) 842342"/>
    <att type="string" name="interaction" value="pp"/>
    <att type="int" name="SCORE" value="241"/>
    <att type="string" name="support" value="{&quot;StringDB&quot;: &quot;physical&quot;, &quot;StringEvidence&quot;: &quot;experiments:0.210,textmining:0.013,coexpression:0.004&quot;, &quot;String_Score_Physical&quot;: 241, &quot;String_Score_Combined&quot;: 254}"/>
  </edge>
  <edge label="838388 (pp) 839866" source="661" target="691">
    <att type="string" name="canonicalName" value="838388 (pp) 839866"/>
    <att type="string" name="interaction" value="pp"/>
    <att type="int" name="SCORE" value="208"/>
    <att type="string" name="support" value="{&quot;StringDB&quot;: &quot;functional&quot;, &quot;StringEvidence&quot;: &quot;coexpression:0.484&quot;, &quot;BioGrid&quot;: &quot;physical&quot;, &quot;BioGrid_PubMed&quot;: &quot;31606202&quot;, &quot;BioGrid_Type&quot;: &quot;Two-hybrid&quot;, &quot;String_Score_Combined&quot;: 504, &quot;String_Score_Physical&quot;: 208}"/>
  </edge>
  <edge label="838388 (pp) 840211" source="661" target="704">
    <att type="string" name="canonicalName" value="838388 (pp) 840211"/>
    <att type="string" name="interaction" value="pp"/>
    <att type="int" name="SCORE" value="813"/>
    <att type="string" name="support" value="{&quot;StringDB&quot;: &quot;physical&quot;, &quot;StringEvidence&quot;: &quot;coexpression:0.937,experiments:0.805,textmining:0.005&quot;, &quot;String_Score_Physical&quot;: 813, &quot;String_Score_Combined&quot;: 988}"/>
  </edge>
  <edge label="838388 (pp) 841122" source="661" target="709">
    <att type="string" name="canonicalName" value="838388 (pp) 841122"/>
    <att type="string" name="interaction" value="pp"/>
    <att type="int" name="SCORE" value="208"/>
    <att type="string" name="support" value="{&quot;BioGrid&quot;: &quot;physical&quot;, &quot;BioGrid_PubMed&quot;: &quot;31606202&quot;, &quot;BioGrid_Type&quot;: &quot;Two-hybrid&quot;}"/>
  </edge>
  <edge label="838388 (pp) 841262" source="661" target="714">
    <att type="string" name="canonicalName" value="838388 (pp) 841262"/>
    <att type="string" name="interaction" value="pp"/>
    <att type="int" name="SCORE" value="763"/>
    <att type="string" name="support" value="{&quot;StringDB&quot;: &quot;physical&quot;, &quot;StringEvidence&quot;: &quot;experiments:0.753,textmining:0.048&quot;, &quot;BioGrid&quot;: &quot;physical&quot;, &quot;BioGrid_PubMed&quot;: &quot;23941160&quot;, &quot;BioGrid_Type&quot;: &quot;Co-fractionation,Affinity Capture-Western&quot;, &quot;String_Score_Physical&quot;: 763, &quot;String_Score_Combined&quot;: 774}"/>
  </edge>
  <edge label="838388 (pp) 841591" source="661" target="722">
    <att type="string" name="canonicalName" value="838388 (pp) 841591"/>
    <att type="string" name="interaction" value="pp"/>
    <att type="int" name="SCORE" value="457"/>
    <att type="string" name="support" value="{&quot;StringDB&quot;: &quot;physical&quot;, &quot;StringEvidence&quot;: &quot;experiments:0.434,textmining:0.389&quot;, &quot;BioGrid&quot;: &quot;physical&quot;, &quot;BioGrid_PubMed&quot;: &quot;25731164&quot;, &quot;BioGrid_Type&quot;: &quot;FRET&quot;, &quot;String_Score_Physical&quot;: 457, &quot;String_Score_Combined&quot;: 668}"/>
  </edge>
  <edge label="838388 (pp) 841870" source="661" target="731">
    <att type="string" name="canonicalName" value="838388 (pp) 841870"/>
    <att type="string" name="interaction" value="pp"/>
    <att type="int" name="SCORE" value="796"/>
    <att type="string" name="support" value="{&quot;StringDB&quot;: &quot;physical&quot;, &quot;StringEvidence&quot;: &quot;experiments:0.787,coexpression:0.038,textmining:0.032&quot;, &quot;String_Score_Physical&quot;: 796, &quot;String_Score_Combined&quot;: 810}"/>
  </edge>
  <edge label="838388 (pp) 842684" source="661" target="769">
    <att type="string" name="canonicalName" value="838388 (pp) 842684"/>
    <att type="string" name="interaction" value="pp"/>
    <att type="int" name="SCORE" value="264"/>
    <att type="string" name="support" value="{&quot;StringDB&quot;: &quot;physical&quot;, &quot;StringEvidence&quot;: &quot;experiments:0.233,coexpression:0.150&quot;, &quot;String_Score_Physical&quot;: 264, &quot;String_Score_Combined&quot;: 374}"/>
  </edge>
  <edge label="838388 (pp) 842845" source="661" target="775">
    <att type="string" name="canonicalName" value="838388 (pp) 842845"/>
    <att type="string" name="interaction" value="pp"/>
    <att type="int" name="SCORE" value="493"/>
    <att type="string" name="support" value="{&quot;StringDB&quot;: &quot;physical&quot;, &quot;StringEvidence&quot;: &quot;experiments:0.472,coexpression:0.129,textmining:0.032&quot;, &quot;String_Score_Physical&quot;: 493, &quot;String_Score_Combined&quot;: 573}"/>
  </edge>
  <edge label="838388 (pp) 843397" source="661" target="788">
    <att type="string" name="canonicalName" value="838388 (pp) 843397"/>
    <att type="string" name="interaction" value="pp"/>
    <att type="int" name="SCORE" value="945"/>
    <att type="string" name="support" value="{&quot;StringDB&quot;: &quot;physical&quot;, &quot;StringEvidence&quot;: &quot;coexpression:0.931,experiments:0.805,database:0.708,textmining:0.001&quot;, &quot;BioGrid&quot;: &quot;physical&quot;, &quot;BioGrid_PubMed&quot;: &quot;31606202&quot;, &quot;BioGrid_Type&quot;: &quot;Two-hybrid&quot;, &quot;String_Score_Physical&quot;: 945, &quot;String_Score_Combined&quot;: 996}"/>
  </edge>
  <edge label="838388 (pp) 843619" source="661" target="793">
    <att type="string" name="canonicalName" value="838388 (pp) 843619"/>
    <att type="string" name="interaction" value="pp"/>
    <att type="int" name="SCORE" value="208"/>
    <att type="string" name="support" value="{&quot;BioGrid&quot;: &quot;physical&quot;, &quot;BioGrid_PubMed&quot;: &quot;31606202&quot;, &quot;BioGrid_Type&quot;: &quot;Two-hybrid&quot;}"/>
  </edge>
  <edge label="838388 (pp) 843887" source="661" target="800">
    <att type="string" name="canonicalName" value="838388 (pp) 843887"/>
    <att type="string" name="interaction" value="pp"/>
    <att type="int" name="SCORE" value="208"/>
    <att type="string" name="support" value="{&quot;BioGrid&quot;: &quot;physical&quot;, &quot;BioGrid_PubMed&quot;: &quot;31606202&quot;, &quot;BioGrid_Type&quot;: &quot;Two-hybrid&quot;}"/>
  </edge>
  <edge label="838388 (pp) 844718" source="661" target="822">
    <att type="string" name="canonicalName" value="838388 (pp) 844718"/>
    <att type="string" name="interaction" value="pp"/>
    <att type="int" name="SCORE" value="545"/>
    <att type="string" name="support" value="{&quot;StringDB&quot;: &quot;physical&quot;, &quot;StringEvidence&quot;: &quot;coexpression:0.620,experiments:0.526,textmining:0.018&quot;, &quot;String_Score_Physical&quot;: 545, &quot;String_Score_Combined&quot;: 830}"/>
  </edge>
  <edge label="838388 (pp) 844765" source="661" target="829">
    <att type="string" name="canonicalName" value="838388 (pp) 844765"/>
    <att type="string" name="interaction" value="pp"/>
    <att type="int" name="SCORE" value="813"/>
    <att type="string" name="support" value="{&quot;StringDB&quot;: &quot;physical&quot;, &quot;StringEvidence&quot;: &quot;coexpression:0.897,experiments:0.805,textmining:0.032&quot;, &quot;String_Score_Physical&quot;: 813, &quot;String_Score_Combined&quot;: 981}"/>
  </edge>
  <edge label="838416 (pp) 842674" source="662" target="767">
    <att type="string" name="canonicalName" value="838416 (pp) 842674"/>
    <att type="string" name="interaction" value="pp"/>
    <att type="int" name="SCORE" value="304"/>
    <att type="string" name="support" value="{&quot;StringDB&quot;: &quot;physical&quot;, &quot;StringEvidence&quot;: &quot;textmining:0.573,experiments:0.274&quot;, &quot;String_Score_Physical&quot;: 304, &quot;String_Score_Combined&quot;: 394}"/>
  </edge>
  <edge label="838579 (pp) 839579" source="665" target="686">
    <att type="string" name="canonicalName" value="838579 (pp) 839579"/>
    <att type="string" name="interaction" value="pp"/>
    <att type="int" name="SCORE" value="650"/>
    <att type="string" name="support" value="{&quot;StringDB&quot;: &quot;physical&quot;, &quot;StringEvidence&quot;: &quot;database:0.635,textmining:0.104,coexpression:0.042&quot;, &quot;String_Score_Physical&quot;: 650, &quot;String_Score_Combined&quot;: 699}"/>
  </edge>
  <edge label="838579 (pp) 842275" source="665" target="748">
    <att type="string" name="canonicalName" value="838579 (pp) 842275"/>
    <att type="string" name="interaction" value="pp"/>
    <att type="int" name="SCORE" value="900"/>
    <att type="string" name="support" value="{&quot;StringDB&quot;: &quot;physical&quot;, &quot;StringEvidence&quot;: &quot;database:0.896,experiments:0.007,textmining:0.005&quot;, &quot;String_Score_Physical&quot;: 900, &quot;String_Score_Combined&quot;: 901}"/>
  </edge>
  <edge label="838579 (pp) 842710" source="665" target="770">
    <att type="string" name="canonicalName" value="838579 (pp) 842710"/>
    <att type="string" name="interaction" value="pp"/>
    <att type="int" name="SCORE" value="900"/>
    <att type="string" name="support" value="{&quot;StringDB&quot;: &quot;physical&quot;, &quot;StringEvidence&quot;: &quot;database:0.896&quot;, &quot;String_Score_Physical&quot;: 900, &quot;String_Score_Combined&quot;: 900}"/>
  </edge>
  <edge label="838579 (pp) 844788" source="665" target="835">
    <att type="string" name="canonicalName" value="838579 (pp) 844788"/>
    <att type="string" name="interaction" value="pp"/>
    <att type="int" name="SCORE" value="540"/>
    <att type="string" name="support" value="{&quot;StringDB&quot;: &quot;physical&quot;, &quot;StringEvidence&quot;: &quot;database:0.520&quot;, &quot;String_Score_Physical&quot;: 540, &quot;String_Score_Combined&quot;: 540}"/>
  </edge>
  <edge label="838604 (pp) 839226" source="667" target="678">
    <att type="string" name="canonicalName" value="838604 (pp) 839226"/>
    <att type="string" name="interaction" value="pp"/>
    <att type="int" name="SCORE" value="469"/>
    <att type="string" name="support" value="{&quot;StringDB&quot;: &quot;physical&quot;, &quot;StringEvidence&quot;: &quot;experiments:0.446,textmining:0.238,coexpression:0.003&quot;, &quot;String_Score_Physical&quot;: 469, &quot;String_Score_Combined&quot;: 596}"/>
  </edge>
  <edge label="838604 (pp) 842036" source="667" target="743">
    <att type="string" name="canonicalName" value="838604 (pp) 842036"/>
    <att type="string" name="interaction" value="pp"/>
    <att type="int" name="SCORE" value="900"/>
    <att type="string" name="support" value="{&quot;StringDB&quot;: &quot;physical&quot;, &quot;StringEvidence&quot;: &quot;database:0.896,textmining:0.075,experiments:0.007&quot;, &quot;String_Score_Physical&quot;: 900, &quot;String_Score_Combined&quot;: 908}"/>
  </edge>
  <edge label="838604 (pp) 843303" source="667" target="786">
    <att type="string" name="canonicalName" value="838604 (pp) 843303"/>
    <att type="string" name="interaction" value="pp"/>
    <att type="int" name="SCORE" value="469"/>
    <att type="string" name="support" value="{&quot;StringDB&quot;: &quot;physical&quot;, &quot;StringEvidence&quot;: &quot;experiments:0.446,textmining:0.238,coexpression:0.003&quot;, &quot;String_Score_Physical&quot;: 469, &quot;String_Score_Combined&quot;: 596}"/>
  </edge>
  <edge label="838604 (pp) 843880" source="667" target="799">
    <att type="string" name="canonicalName" value="838604 (pp) 843880"/>
    <att type="string" name="interaction" value="pp"/>
    <att type="int" name="SCORE" value="914"/>
    <att type="string" name="support" value="{&quot;StringDB&quot;: &quot;physical&quot;, &quot;StringEvidence&quot;: &quot;database:0.896,experiments:0.144,textmining:0.006,coexpression:0.003&quot;, &quot;String_Score_Physical&quot;: 914, &quot;String_Score_Combined&quot;: 915}"/>
  </edge>
  <edge label="838604 (pp) 843964" source="667" target="804">
    <att type="string" name="canonicalName" value="838604 (pp) 843964"/>
    <att type="string" name="interaction" value="pp"/>
    <att type="int" name="SCORE" value="254"/>
    <att type="string" name="support" value="{&quot;StringDB&quot;: &quot;physical&quot;, &quot;StringEvidence&quot;: &quot;experiments:0.222,textmining:0.006,coexpression:0.003&quot;, &quot;String_Score_Physical&quot;: 254, &quot;String_Score_Combined&quot;: 260}"/>
  </edge>
  <edge label="838636 (pp) 844002" source="668" target="806">
    <att type="string" name="canonicalName" value="838636 (pp) 844002"/>
    <att type="string" name="interaction" value="pp"/>
    <att type="int" name="SCORE" value="650"/>
    <att type="string" name="support" value="{&quot;StringDB&quot;: &quot;physical&quot;, &quot;StringEvidence&quot;: &quot;database:0.635,textmining:0.032,neighborhood:0.004&quot;, &quot;String_Score_Physical&quot;: 650, &quot;String_Score_Combined&quot;: 662}"/>
  </edge>
  <edge label="838639 (pp) 844002" source="669" target="806">
    <att type="string" name="canonicalName" value="838639 (pp) 844002"/>
    <att type="string" name="interaction" value="pp"/>
    <att type="int" name="SCORE" value="650"/>
    <att type="string" name="support" value="{&quot;StringDB&quot;: &quot;physical&quot;, &quot;StringEvidence&quot;: &quot;database:0.635,textmining:0.101,neighborhood:0.004&quot;, &quot;String_Score_Physical&quot;: 650, &quot;String_Score_Combined&quot;: 686}"/>
  </edge>
  <edge label="838652 (pp) 841849" source="670" target="730">
    <att type="string" name="canonicalName" value="838652 (pp) 841849"/>
    <att type="string" name="interaction" value="pp"/>
    <att type="int" name="SCORE" value="731"/>
    <att type="string" name="support" value="{&quot;StringDB&quot;: &quot;physical&quot;, &quot;StringEvidence&quot;: &quot;experiments:0.719,textmining:0.320,coexpression:0.042&quot;, &quot;String_Score_Physical&quot;: 731, &quot;String_Score_Combined&quot;: 824}"/>
  </edge>
  <edge label="838652 (pp) 841944" source="670" target="736">
    <att type="string" name="canonicalName" value="838652 (pp) 841944"/>
    <att type="string" name="interaction" value="pp"/>
    <att type="int" name="SCORE" value="900"/>
    <att type="string" name="support" value="{&quot;StringDB&quot;: &quot;physical&quot;, &quot;StringEvidence&quot;: &quot;database:0.896,textmining:0.075&quot;, &quot;String_Score_Physical&quot;: 900, &quot;String_Score_Combined&quot;: 907}"/>
  </edge>
  <edge label="838652 (pp) 842036" source="670" target="743">
    <att type="string" name="canonicalName" value="838652 (pp) 842036"/>
    <att type="string" name="interaction" value="pp"/>
    <att type="int" name="SCORE" value="900"/>
    <att type="string" name="support" value="{&quot;StringDB&quot;: &quot;physical&quot;, &quot;StringEvidence&quot;: &quot;database:0.896,textmining:0.032&quot;, &quot;String_Score_Physical&quot;: 900, &quot;String_Score_Combined&quot;: 903}"/>
  </edge>
  <edge label="838652 (pp) 842905" source="670" target="776">
```
