## Supplementary Material 3 - Gene Ontology (GO) enrichment analysis (Metascape) for "Epigenetic memory of temperature sensed during somatic embryo maturation in 2-year-old maritime pine trees": GONetwork.js

```
var networks={"GONetwork": {"format_version": "1.0", "generated_by": "cytoscape-3.8.2", "target_cytoscapejs_version": "~2.1", "data": {"shared_name": "GONetwork", "name": "GONetwork", "SUID": 15020886, "__Annotations": [], "selected": true}, "elements": {"nodes": [{"data": {"id": "15021001", "Enrichment": 2.7833088816923692, "BestLogPInGroup": -9.176522974733286, "_PATTERN_": "M1", "_GeneInGOAndHitList": 43.0, "Hits": "AT2G34250|Hsp89.1|HSP70|RAD23C|AT3G18860|J3|HSP17.4|SK13|AT3G62560|ATERDJ3B|CUL1|PUX4|ATHSP22.0|AT4G16660|SAR2|SHD|cpHsc70-1|HSP21|CER9|HSC70-1|AtCDC48C|BIP1|BIP2|PNG1|cpHsc70-2|AT5G51440|HSP90.1|HSP81-3|UBC7|HSP18.2|CNX1|AT1G07400|CRT1b|Hsp70b|EBS5|AT1G19310|SK4|ATDAD1|STT3B|AT1G53540|GCS1|SKP1|ATERDJ2A", "Description": "Protein processing in endoplasmic reticulum", "_GeneInHitList": 1402.0, "Category": "KEGG Pathway", "Log_q_value_": -5.6790404373659165, "Symbol": "ko04141", "LogP": -9.176522974733286, "_RANK_": 1.0, "FirstInGroupByEnrichment": 0.0, "_LogP_MyList": -9.176522974733286, "_TotalGeneInLibrary": 19148.0, "_GeneInGO": 211.0, "shared_name": "106", "_InGO": 3.067047075606277, "Gene": "ko04141", "_MEMBER_MyList": 1.0, "_COUNT_001": 43.0, "SUID": 15021001, "id_original": "106", "selected": false, "CategoryID": 24.0, "STDV_InGO": 0.46049183669925087, "EvidenceCutoff": 0.0, "PARENT_GO": "", "FirstInGroupByLogP": 0.0, "GROUP_ID": 1.0, "name": "106", "BestEnrichmentInGroup": 2.7833088816923692, "CLUSTER_LABEL": " ", "GeneID": "817986|819968|820438|821195|821419|823531|823768|825171|825430|825434|825648|825736|826616|827367|827368|828520|828531|828881|829556|831020|831870|832950|834207|835019|835054|835218|835341|835699|836048|836093|836301|837252|837441|838174|838406|838513|838604|840113|840312|841789|843070|843928|844334", "Z_score": 7.321268719846806, "GiniIndex": 0.0, "_COUNT_001_PCT": 100.0}, "position": {"x": 1177.960353263889, "y": -152.3860752325681}, "selected": false}, {"data": {"id": "15021000", "Enrichment": 2.3192205205501573, "BestLogPInGroup": -9.176522974733286, "_PATTERN_": "M1", "_GeneInGOAndHitList": 45.0, "Hits": "XBAT31|HSP70T-2|CYT1|ATCHR12|HSP70|EBP|HDA15|HSP60|MBF1C|J3|HSP17.4|ATHSP22.0|HSBP|cpHsc70-1|HSP21|RPT2a|NRPB4|HSC70-1|CLPB3|EMB1241|EIN2|AT5G19350|BIP1|BIP2|HOT5|AT5G46170|RBOHD|cpHsc70-2|HSP90.1|RCF3|HSP81-3|HSP18.2|SIZ1|ANNAT2|AT1G07400|CPN10|ABCG40|Hsp70b|HSFA1D|AT1G53540|HSP101|CP12-3|RAP2.4|PGK|HSP91", "Description": "response to heat", "_GeneInHitList": 1402.0, "Category": "GO Biological Processes", "Log_q_value_": -3.6968168958335554, "Symbol": "GO:0009408", "LogP": -7.0182081741452444, "_RANK_": 1.0, "FirstInGroupByEnrichment": 0.0, "_LogP_MyList": -7.0182081741452444, "_TotalGeneInLibrary": 19148.0, "_GeneInGO": 265.0, "shared_name": "105", "_InGO": 3.209700427960057, "Gene": "GO:0009408", "_MEMBER_MyList": 1.0, "_COUNT_001": 45.0, "SUID": 15021000, "id_original": "105", "selected": false, "CategoryID": 19.0, "STDV_InGO": 0.4707324747009271, "EvidenceCutoff": 0.0, "PARENT_GO": "19_GO:0050896 response to stimulus", "FirstInGroupByLogP": 0.0, "GROUP_ID": 1.0, "name": "105", "BestEnrichmentInGroup": 2.7833088816923692, "CLUSTER_LABEL": " ", "GeneID": "817433|817771|818562|819772|820438|820929|821382|821983|822041|823531|823768|826616|827261|828531|828881|829025|830853|831020|831398|831638|831889|832055|832950|834207|834417|834659|834842|835054|835341|835386|835699|836093|836163|836626|837252|838063|838122|838174|840125|841789|843771|843989|844143|844293|844333", "Z_score": 6.078255831655765, "GiniIndex": 0.0, "_COUNT_001_PCT": 100.0}, "position": {"x": 1217.9192460861545, "y": -274.9017688971189}, "selected": false}, {"data": {"id": "15020999", "Enrichment": 2.489672491678555, "BestLogPInGroup": -9.176522974733286, "_PATTERN_": "M1", "_GeneInGOAndHitList": 35.0, "Hits": "CPN60A|HSP70T-2|Hsp89.1|AT3G08910|AT3G12050|HSP70|HSP60|J3|HSP17.4|ATERDJ3B|AT3G63400|ATHSP22.0|SHD|cpHsc70-1|ROC5|HSC70-1|CLPB3|AT5G16070|EMB1241|AT5G20890|AT5G26360|BIP1|BIP2|AT5G49580|cpHsc70-2|HSP90.1|CLPX|HSP81-3|HSP18.2|CNX1|AT1G07400|CRT1b|CPN10|Hsp70b|AT1G53540", "Description": "protein folding", "_GeneInHitList": 1402.0, "Category": "GO Biological Processes", "Log_q_value_": -3.152578811679495, "Symbol": "GO:0006457", "LogP": -6.349031353382884, "_RANK_": 1.0, "FirstInGroupByEnrichment": 0.0, "_LogP_MyList": -6.349031353382884, "_TotalGeneInLibrary": 19148.0, "_GeneInGO": 192.0, "shared_name": "104", "_InGO": 2.4964336661911557, "Gene": "GO:0006457", "_MEMBER_MyList": 1.0, "_COUNT_001": 35.0, "SUID": 15020999, "id_original": "104", "selected": false, "CategoryID": 19.0, "STDV_InGO": 0.4166738630025065, "EvidenceCutoff": 0.0, "PARENT_GO": "19_GO:0009987 cellular process", "FirstInGroupByLogP": 0.0, "GROUP_ID": 1.0, "name": "104", "BestEnrichmentInGroup": 2.7833088816923692, "CLUSTER_LABEL": " ", "GeneID": "817344|817771|819968|820040|820379|820438|821983|823531|823768|825434|825515|826616|828520|828531|829639|831020|831398|831464|831638|832213|832705|832950|834207|835020|835054|835341|835416|835699|836093|836301|837252|837441|838063|838174|841789", "Z_score": 5.83098869411395, "GiniIndex": 0.0, "_COUNT_001_PCT": 100.0}, "position": {"x": 1277.7582963791233, "y": -194.3024570685056}, "selected": false}, {"data": {"id": "15020998", "Enrichment": 1.6042967983472496, "BestLogPInGroup": -9.176522974733286, "_PATTERN_": "M1", "_GeneInGOAndHitList": 76.0, "Hits": "LHCB2.1|GRP7|KCS11|XBAT31|OEP16-1|HSP70T-2|LOS2|CYT1|RECQI1|ATCHR12|CYSB|HSP70|EBP|MTO3|CSLD3|HDA15|PMH2|HSP60|MBF1C|ICE1|ARP6|J3|HSP17.4|CEJ1|ATHSP22.0|HSBP|CT-BMY|ATPMEPCRB|cpHsc70-1|HSP21|RPT2a|VEL1|ADC2|CSDP1|SIR|NRPB4|HSC70-1|CLPB3|EMB1241|EIN2|AT5G19350|BIP1|HK2|BIP2|KCS20|HOT5|AT5G46170|RBOHD|cpHsc70-2|HSP90.1|RCF3|HSP81-3|HSP18.2|SIZ1|GR-RBP3|NPX1|ANNAT2|BT3|AT1G07400|UCP3|CPN10|ABCG40|Hsp70b|KCS1|HSFA1D|HTA9|mMDH1|AT1G53540|LOS1|HSP101|CP12-3|ADH1|RAP2.4|PGK|HSP91|CCR2", "Description": "response to temperature stimulus", "_GeneInHitList": 1402.0, "Category": "GO Biological Processes", "Log_q_value_": -2.115427898568717, "Symbol": "GO:0009266", "LogP": -4.555919461135992, "_RANK_": 1.0, "FirstInGroupByEnrichment": 0.0, "_LogP_MyList": -4.555919461135992, "_TotalGeneInLibrary": 19148.0, "_GeneInGO": 647.0, "shared_name": "103", "_InGO": 5.420827389443652, "Gene": "GO:0009266", "_MEMBER_MyList": 1.0, "_COUNT_001": 76.0, "SUID": 15020998, "id_original": "103", "selected": false, "CategoryID": 19.0, "STDV_InGO": 0.6047230708428231, "EvidenceCutoff": 0.0, "PARENT_GO": "19_GO:0050896 response to stimulus", "FirstInGroupByLogP": 0.0, "GROUP_ID": 1.0, "name": "103", "BestEnrichmentInGroup": 2.7833088816923692, "CLUSTER_LABEL": " ", "GeneID": "815058|816705|817205|817433|817439|817771|818226|818562|819743|819772|820428|820438|820929|821003|821148|821382|821802|821983|822041|822287|823150|823531|823768|824188|826616|827261|827419|828064|828531|828881|829025|829143|829623|829758|830336|830853|831020|831398|831638|831889|832055|832950|833552|834207|834398|834417|834659|834842|835054|835341|835386|835699|836093|836163|836224|836452|836626|837076|837252|837973|838063|838122|838174|839395|840125|841707|841757|841789|842058|843771|843989|844047|844143|844293|844333|844421", "Z_score": 4.395203307834368, "GiniIndex": 0.0, "_COUNT_001_PCT": 100.0}, "position": {"x": 1317.6750520553928, "y": -307.9546940069822}, "selected": false}, {"data": {"id": "15020997", "Enrichment": 2.861599076149718, "BestLogPInGroup": -6.236515171080999, "_PATTERN_": "M1", "_GeneInGOAndHitList": 22.0, "Hits": "AT2G22420|ABCG29|MTO3|TT12|CER9|ELI3-1|MYB4|AT4G39230|CAD9|CEV1|PRX52|TT4|TT2|OMT1|CYP86A1|LAC17|AT5G66390|PRR1|NAC012|BGLU46|CAD1|CCR2", "Description": "phenylpropanoid biosynthetic process", "_GeneInHitList": 1402.0, "Category": "GO Biological Processes", "Log_q_value_": -2.6003888521583405, "Symbol": "GO:0009699", "LogP": -5.222810126134011, "_RANK_": 1.0, "FirstInGroupByEnrichment": 0.0, "_LogP_MyList": -5.222810126134011, "_TotalGeneInLibrary": 19148.0, "_GeneInGO": 105.0, "shared_name": "102", "_InGO": 1.5691868758915835, "Gene": "GO:0009699", "_MEMBER_MyList": 1.0, "_COUNT_001": 22.0, "SUID": 15020997, "id_original": "102", "selected": false, "CategoryID": 19.0, "STDV_InGO": 0.33191651595647464, "EvidenceCutoff": 0.0, "PARENT_GO": "19_GO:0008152 metabolic process", "FirstInGroupByLogP": 0.0, "GROUP_ID": 2.0, "name": "102", "BestEnrichmentInGroup": 3.414407988587732, "CLUSTER_LABEL": " ", "GeneID": "816773|820881|821003|825072|829556|829954|830018|830078|830088|830399|830416|831241|833520|835504|836003|836124|836771|840102|840171|842479|843600|844421", "Z_score": 5.376346582557915, "GiniIndex": 0.0, "_COUNT_001_PCT": 100.0}, "position": {"x": -245.67438375088147, "y": 834.2328670281743}, "selected": false}, {"data": {"id": "15020996", "Enrichment": 2.263264723863868, "BestLogPInGroup": -6.236515171080999, "_PATTERN_": "M1", "_GeneInGOAndHitList": 29.0, "Hits": "APK|AT2G22420|ABCG29|MTO3|TT12|GGP1|CYP83B1|CER9|ELI3-1|MYB4|AT4G39230|CAD9|CEV1|PRX52|AT5G06370|TT4|TT2|OMT1|CYP86A1|LAC17|AT5G66390|UGT74B1|PCS2|AT1G04770|PRR1|NAC012|BGLU46|CAD1|CCR2", "Description": "secondary metabolite biosynthetic process", "_GeneInHitList": 1402.0, "Category": "GO Biological Processes", "Log_q_value_": -2.115427898568717, "Symbol": "GO:0044550", "LogP": -4.551324510470967, "_RANK_": 1.0, "FirstInGroupByEnrichment": 0.0, "_LogP_MyList": -4.551324510470967, "_TotalGeneInLibrary": 19148.0, "_GeneInGO": 175.0, "shared_name": "101", "_InGO": 2.0684736091298146, "Gene": "GO:0044550", "_MEMBER_MyList": 1.0, "_COUNT_001": 29.0, "SUID": 15020996, "id_original": "101", "selected": false, "CategoryID": 19.0, "STDV_InGO": 0.38011258359380673, "EvidenceCutoff": 0.0, "PARENT_GO": "19_GO:0008152 metabolic process", "FirstInGroupByLogP": 0.0, "GROUP_ID": 2.0, "name": "101", "BestEnrichmentInGroup": 3.414407988587732, "CLUSTER_LABEL": " ", "GeneID": "815963|816773|820881|821003|825072|829176|829277|829556|829954|830018|830078|830088|830399|830416|830525|831241|833520|835504|836003|836124|836771|839022|839354|839418|840102|840171|842479|843600|844421", "Z_score": 4.718669137668425, "GiniIndex": 0.0, "_COUNT_001_PCT": 100.0}, "position": {"x": -145.98999654385022, "y": 929.9902522820805}, "selected": false}, {"data": {"id": "15020995", "Enrichment": 3.1669871198494906, "BestLogPInGroup": -6.236515171080999, "_PATTERN_": "M1", "_GeneInGOAndHitList": 16.0, "Hits": "AT2G22420|AT2G41480|ABCG29|MTO3|UGT72E1|ELI3-1|CAD9|CEV1|PRX52|OMT1|LAC17|AT5G66390|NAC012|BGLU46|CAD1|CCR2", "Description": "lignin metabolic process", "_GeneInHitList": 1402.0, "Category": "GO Biological Processes", "Log_q_value_": -2.115427898568717, "Symbol": "GO:0009808", "LogP": -4.533729189888462, "_RANK_": 1.0, "FirstInGroupByEnrichment": 0.0, "_LogP_MyList": -4.533729189888462, "_TotalGeneInLibrary": 19148.0, "_GeneInGO": 69.0, "shared_name": "100", "_InGO": 1.1412268188302426, "Gene": "GO:0009808", "_MEMBER_MyList": 1.0, "_COUNT_001": 16.0, "SUID": 15020995, "id_original": "100", "selected": false, "CategoryID": 19.0, "STDV_InGO": 0.28367403490984255, "EvidenceCutoff": 0.0, "PARENT_GO": "19_GO:0008152 metabolic process", "FirstInGroupByLogP": 0.0, "GROUP_ID": 2.0, "name": "100", "BestEnrichmentInGroup": 3.414407988587732, "CLUSTER_LABEL": " ", "GeneID": "816773|818746|820881|821003|824238|829954|830088|830399|830416|835504|836124|836771|840171|842479|843600|844421", "Z_score": 5.068473827078742, "GiniIndex": 0.0, "_COUNT_001_PCT": 100.0}, "position": {"x": -207.17877828213147, "y": 795.6415889520024}, "selected": false}, {"data": {"id": "15020994", "Enrichment": 3.414407988587732, "BestLogPInGroup": -6.236515171080999, "_PATTERN_": "M1", "_GeneInGOAndHitList": 14.0, "Hits": "AT2G22420|ABCG29|MTO3|ELI3-1|CAD9|CEV1|PRX52|OMT1|LAC17|AT5G66390|NAC012|BGLU46|CAD1|CCR2", "Description": "lignin biosynthetic process", "_GeneInHitList": 1402.0, "Category": "GO Biological Processes", "Log_q_value_": -2.0273343986891046, "Symbol": "GO:0009809", "LogP": -4.427906923048418, "_RANK_": 1.0, "FirstInGroupByEnrichment": 0.0, "_LogP_MyList": -4.427906923048418, "_TotalGeneInLibrary": 19148.0, "_GeneInGO": 56.0, "shared_name": "99", "_InGO": 0.9985734664764622, "Gene": "GO:0009809", "_MEMBER_MyList": 1.0, "_COUNT_001": 14.0, "SUID": 15020994, "id_original": "99", "selected": false, "CategoryID": 19.0, "STDV_InGO": 0.26554414523169173, "EvidenceCutoff": 0.0, "PARENT_GO": "19_GO:0008152 metabolic process", "FirstInGroupByLogP": 0.0, "GROUP_ID": 2.0, "name": "99", "BestEnrichmentInGroup": 3.414407988587732, "CLUSTER_LABEL": " ", "GeneID": "816773|820881|821003|829954|830088|830399|830416|835504|836124|836771|840171|842479|843600|844421", "Z_score": 5.085727623221316, "GiniIndex": 0.0, "_COUNT_001_PCT": 100.0}, "position": {"x": -110.85803853603772, "y": 820.3972347039555}, "selected": false}, {"data": {"id": "15020993", "Enrichment": 1.9632845934379457, "BestLogPInGroup": -6.236515171080999, "_PATTERN_": "M1", "_GeneInGOAndHitList": 23.0, "Hits": "AT2G22420|AT2G41480|4CL2|UGT84A2|UGT72E1|AT4G16270|ELI3-1|CAD9|PRX52|AT5G20950|PER64|OMT1|AT5G58390|AT5G66390|AT1G14550|BGLU40|AT1G05240|BGLU11|4CL1|BGLU46|AT1G71695|CAD1|CCR2", "Description": "Phenylpropanoid biosynthesis", "_GeneInHitList": 1402.0, "Category": "KEGG Pathway", "Log_q_value_": -1.0505725221771938, "Symbol": "ath00940", "LogP": -2.8490850552085454, "_RANK_": 1.0, "FirstInGroupByEnrichment": 0.0, "_LogP_MyList": -2.8490850552085454, "_TotalGeneInLibrary": 19148.0, "_GeneInGO": 160.0, "shared_name": "98", "_InGO": 1.6405135520684737, "Gene": "ath00940", "_MEMBER_MyList": 1.0, "_COUNT_001": 23.0, "SUID": 15020993, "id_original": "98", "selected": false, "CategoryID": 24.0, "STDV_InGO": 0.33925326079326606, "EvidenceCutoff": 0.0, "PARENT_GO": "", "FirstInGroupByLogP": 0.0, "GROUP_ID": 2.0, "name": "98", "BestEnrichmentInGroup": 3.414407988587732, "CLUSTER_LABEL": " ", "GeneID": "816773|818746|821678|821710|824238|827322|829954|830088|830416|832220|834223|835504|835952|836771|838017|839196|839237|839435|841593|842479|843498|843600|844421", "Z_score": 3.439134263748254, "GiniIndex": 0.0, "_COUNT_001_PCT": 100.0}, "position": {"x": -248.42688619228772, "y": 895.9249751824711}, "selected": false}, {"data": {"id": "15020992", "Enrichment": 1.9632845934379457, "BestLogPInGroup": -6.236515171080999, "_PATTERN_": "M1", "_GeneInGOAndHitList": 23.0, "Hits": "AT2G22420|AT2G41480|4CL2|UGT84A2|UGT72E1|AT4G16270|ELI3-1|CAD9|PRX52|AT5G20950|PER64|OMT1|AT5G58390|AT5G66390|AT1G14550|BGLU40|AT1G05240|BGLU11|4CL1|BGLU46|AT1G71695|CAD1|CCR2", "Description": "Phenylpropanoid biosynthesis", "_GeneInHitList": 1402.0, "Category": "KEGG Pathway", "Log_q_value_": -1.0505725221771938, "Symbol": "ko00940", "LogP": -2.8490850552085454, "_RANK_": 1.0, "FirstInGroupByEnrichment": 0.0, "_LogP_MyList": -2.8490850552085454, "_TotalGeneInLibrary": 19148.0, "_GeneInGO": 160.0, "shared_name": "97", "_InGO": 1.6405135520684737, "Gene": "ko00940", "_MEMBER_MyList": 1.0, "_COUNT_001": 23.0, "SUID": 15020992, "id_original": "97", "selected": false, "CategoryID": 24.0, "STDV_InGO": 0.33925326079326606, "EvidenceCutoff": 0.0, "PARENT_GO": "", "FirstInGroupByLogP": 0.0, "GROUP_ID": 2.0, "name": "97", "BestEnrichmentInGroup": 3.414407988587732, "CLUSTER_LABEL": " ", "GeneID": "816773|818746|821678|821710|824238|827322|829954|830088|830416|832220|834223|835504|835952|836771|838017|839196|839237|839435|841593|842479|843498|843600|844421", "Z_score": 3.439134263748254, "GiniIndex": 0.0, "_COUNT_001_PCT": 100.0}, "position": {"x": -155.94116841885022, "y": 791.3354060906743}, "selected": false}, {"data": {"id": "15020991", "Enrichment": 1.5802218790158096, "BestLogPInGroup": -6.236515171080999, "_PATTERN_": "M1", "_GeneInGOAndHitList": 42.0, "Hits": "APK|AT2G22420|GSTF9|AT2G41480|ABCG29|MTO3|4CL2|UGT84A2|ICE1|UGT72E1|TT12|ATR1|GGP1|CYP83B1|CER9|ELI3-1|MYB4|AT4G39230|CAD9|CEV1|PRX52|AT5G06370|TT4|TT2|ERF9|OMT1|CYP86A1|LAC17|AT5G66390|GSTU18|GSTU25|UGT74B1|PCS2|AT1G04770|PRR1|NAC012|4CL1|GSTU15|BGLU46|CAD1|GSTU22|CCR2", "Description": "secondary metabolic process", "_GeneInHitList": 1402.0, "Category": "GO Biological Processes", "Log_q_value_": -0.9355344305658916, "Symbol": "GO:0019748", "LogP": -2.662594428986901, "_RANK_": 1.0, "FirstInGroupByEnrichment": 0.0, "_LogP_MyList": -2.662594428986901, "_TotalGeneInLibrary": 19148.0, "_GeneInGO": 363.0, "shared_name": "96", "_InGO": 2.9957203994293864, "Gene": "GO:0019748", "_MEMBER_MyList": 1.0, "_COUNT_001": 42.0, "SUID": 15020991, "id_original": "96", "selected": false, "CategoryID": 19.0, "STDV_InGO": 0.45527319260885607, "EvidenceCutoff": 0.0, "PARENT_GO": "19_GO:0008152 metabolic process", "FirstInGroupByLogP": 0.0, "GROUP_ID": 2.0, "name": "96", "BestEnrichmentInGroup": 3.414407988587732, "CLUSTER_LABEL": " ", "GeneID": "815963|816773|817636|818746|820881|821003|821678|821710|822287|824238|825072|828554|829176|829277|829556|829954|830018|830078|830088|830399|830416|830525|831241|833520|834444|835504|836003|836124|836771|837575|838289|839022|839354|839418|840102|840171|841593|842257|842479|843600|844169|844421", "Z_score": 3.1370103447076474, "GiniIndex": 0.0, "_COUNT_001_PCT": 100.0}, "position": {"x": -190.82648336025647, "y": 872.1202266473149}, "selected": false}, {"data": {"id": "15020990", "Enrichment": 2.897073444862318, "BestLogPInGroup": -6.236515171080999, "_PATTERN_": "M1", "_GeneInGOAndHitList": 7.0, "Hits": "4CL2|ELI3-1|CAD9|OMT1|4CL1|CAD1|CCR2", "Description": "Monolignol biosynthesis, phenylalanine/tyrosine  => monolignol", "_GeneInHitList": 1402.0, "Category": "KEGG Pathway", "Log_q_value_": -0.6152171230266403, "Symbol": "M00039", "LogP": -2.056091421358098, "_RANK_": 1.0, "FirstInGroupByEnrichment": 0.0, "_LogP_MyList": -2.056091421358098, "_TotalGeneInLibrary": 19148.0, "_GeneInGO": 33.0, "shared_name": "95", "_InGO": 0.4992867332382311, "Gene": "M00039", "_MEMBER_MyList": 1.0, "_COUNT_001": 7.0, "SUID": 15020990, "id_original": "95", "selected": false, "CategoryID": 24.0, "STDV_InGO": 0.1882409488853522, "EvidenceCutoff": 0.0, "PARENT_GO": "", "FirstInGroupByLogP": 0.0, "GROUP_ID": 2.0, "name": "95", "BestEnrichmentInGroup": 3.414407988587732, "CLUSTER_LABEL": " ", "GeneID": "821678|829954|830088|835504|841593|843600|844421", "Z_score": 3.0656890345478947, "GiniIndex": 0.0, "_COUNT_001_PCT": 100.0}, "position": {"x": -193.26117574306897, "y": 929.657854821143}, "selected": false}, {"data": {"id": "15020989", "Enrichment": 2.897073444862318, "BestLogPInGroup": -6.236515171080999, "_PATTERN_": "M1", "_GeneInGOAndHitList": 7.0, "Hits": "4CL2|ELI3-1|CAD9|OMT1|4CL1|CAD1|CCR2", "Description": "Monolignol biosynthesis, phenylalanine/tyrosine  => monolignol", "_GeneInHitList": 1402.0, "Category": "KEGG Pathway", "Log_q_value_": -0.6152171230266403, "Symbol": "ath_M00039", "LogP": -2.056091421358098, "_RANK_": 1.0, "FirstInGroupByEnrichment": 0.0, "_LogP_MyList": -2.056091421358098, "_TotalGeneInLibrary": 19148.0, "_GeneInGO": 33.0, "shared_name": "94", "_InGO": 0.4992867332382311, "Gene": "ath_M00039", "_MEMBER_MyList": 1.0, "_COUNT_001": 7.0, "SUID": 15020989, "id_original": "94", "selected": false, "CategoryID": 24.0, "STDV_InGO": 0.1882409488853522, "EvidenceCutoff": 0.0, "PARENT_GO": "", "FirstInGroupByLogP": 0.0, "GROUP_ID": 2.0, "name": "94", "BestEnrichmentInGroup": 3.414407988587732, "CLUSTER_LABEL": " ", "GeneID": "821678|829954|830088|835504|841593|843600|844421", "Z_score": 3.0656890345478947, "GiniIndex": 0.0, "_COUNT_001_PCT": 100.0}, "position": {"x": -149.89099752041272, "y": 881.332903649268}, "selected": false}, {"data": {"id": "15020988", "Enrichment": 2.2865718656605627, "BestLogPInGroup": -6.053012601928982, "_PATTERN_": "M1", "_GeneInGOAndHitList": 37.0, "Hits": "XTH32|CYT1|GSL10|CSLD3|XTH16|BAM1|AT3G58560|XT1|GSL05|XTH15|CT-BMY|SS4|XTH9|SUS3|XTH26|XTH24|CESA1|CEV1|XXT3|GSL12|XTH5|UGP2|IRX3|RCP1|SBE2.2|AT5G20950|UK/UPRT1|CESA4|SUS2|COB|CALS1|SS3|AVP1|APL2|GBSS1|AT1G77460|AT1G78880", "Description": "cellular glucan metabolic process", "_GeneInHitList": 1402.0, "Category": "GO Biological Processes", "Log_q_value_": -2.808876837601329, "Symbol": "GO:0006073", "LogP": -5.736398962672304, "_RANK_": 1.0, "FirstInGroupByEnrichment": 0.0, "_LogP_MyList": -5.736398962672304, "_TotalGeneInLibrary": 19148.0, "_GeneInGO": 221.0, "shared_name": "93", "_InGO": 2.6390870185449358, "Gene": "GO:0006073", "_MEMBER_MyList": 1.0, "_COUNT_001": 37.0, "SUID": 15020988, "id_original": "93", "selected": false, "CategoryID": 19.0, "STDV_InGO": 0.4280999403053837, "EvidenceCutoff": 0.0, "PARENT_GO": "19_GO:0008152 metabolic process", "FirstInGroupByLogP": 0.0, "GROUP_ID": 3.0, "name": "93", "BestEnrichmentInGroup": 2.396075781465075, "CLUSTER_LABEL": " ", "GeneID": "818259|818562|819903|821148|821955|821975|825025|825446|825650|827051|827419|827550|828024|828081|829006|829150|829376|830399|830665|831140|831233|831596|831608|831618|831769|832220|834088|834426|834978|836213|837059|837716|838138|839660|840184|844082|844225", "Z_score": 5.407087938441046, "GiniIndex": 0.0, "_COUNT_001_PCT": 100.0}, "position": {"x": 457.86460436252185, "y": -0.4718219977048079}, "selected": false}, {"data": {"id": "15020987", "Enrichment": 2.048644793152639, "BestLogPInGroup": -6.053012601928982, "_PATTERN_": "M1", "_GeneInGOAndHitList": 45.0, "Hits": "MAN2|XTH32|CYT1|GSL10|CSLD3|AT3G03210|XTH16|BAM1|AT3G58560|GAUT1|XT1|GSL05|XTH15|CT-BMY|SS4|XTH9|SUS3|XTH26|XTH24|CESA1|CEV1|XXT3|GSL12|XTH5|AT5G15740|UGP2|IRX3|RCP1|SBE2.2|AT5G20950|UK/UPRT1|CESA4|SUS2|COB|CALS1|GXM3|SS3|AVP1|IRX9-L|APL2|GBSS1|AT1G67330|AT1G77460|AT1G78880|AtkdsA1", "Description": "cellular polysaccharide metabolic process", "_GeneInHitList": 1402.0, "Category": "GO Biological Processes", "Log_q_value_": -2.734549311640023, "Symbol": "GO:0044264", "LogP": -5.475315200326446, "_RANK_": 1.0, "FirstInGroupByEnrichment": 0.0, "_LogP_MyList": -5.475315200326446, "_TotalGeneInLibrary": 19148.0, "_GeneInGO": 300.0, "shared_name": "92", "_InGO": 3.209700427960057, "Gene": "GO:0044264", "_MEMBER_MyList": 1.0, "_COUNT_001": 45.0, "SUID": 15020987, "id_original": "92", "selected": false, "CategoryID": 19.0, "STDV_InGO": 0.4707324747009271, "EvidenceCutoff": 0.0, "PARENT_GO": "19_GO:0008152 metabolic process", "FirstInGroupByLogP": 0.0, "GROUP_ID": 3.0, "name": "92", "BestEnrichmentInGroup": 2.396075781465075, "CLUSTER_LABEL": " ", "GeneID": "816596|818259|818562|819903|821148|821222|821955|821975|825025|825285|825446|825650|827051|827419|827550|828024|828081|829006|829150|829376|830399|830665|831140|831233|831430|831596|831608|831618|831769|832220|834088|834426|834978|836213|837059|837488|837716|838138|839652|839660|840184|843054|844082|844225|844288", "Z_score": 5.145534950619312, "GiniIndex": 0.0, "_COUNT_001_PCT": 100.0}, "position": {"x": 513.4101671066625, "y": -0.4254352789548079}, "selected": false}, {"data": {"id": "15020986", "Enrichment": 2.2261338427796664, "BestLogPInGroup": -6.053012601928982, "_PATTERN_": "M1", "_GeneInGOAndHitList": 37.0, "Hits": "XTH32|CYT1|GSL10|CSLD3|XTH16|BAM1|AT3G58560|XT1|GSL05|XTH15|CT-BMY|SS4|XTH9|SUS3|XTH26|XTH24|CESA1|CEV1|XXT3|GSL12|XTH5|UGP2|IRX3|RCP1|SBE2.2|AT5G20950|UK/UPRT1|CESA4|SUS2|COB|CALS1|SS3|AVP1|APL2|GBSS1|AT1G77460|AT1G78880", "Description": "glucan metabolic process", "_GeneInHitList": 1402.0, "Category": "GO Biological Processes", "Log_q_value_": -2.734549311640023, "Symbol": "GO:0044042", "LogP": -5.4538805986237495, "_RANK_": 1.0, "FirstInGroupByEnrichment": 0.0, "_LogP_MyList": -5.4538805986237495, "_TotalGeneInLibrary": 19148.0, "_GeneInGO": 227.0, "shared_name": "91", "_InGO": 2.6390870185449358, "Gene": "GO:0044042", "_MEMBER_MyList": 1.0, "_COUNT_001": 37.0, "SUID": 15020986, "id_original": "91", "selected": false, "CategoryID": 19.0, "STDV_InGO": 0.4280999403053837, "EvidenceCutoff": 0.0, "PARENT_GO": "19_GO:0008152 metabolic process", "FirstInGroupByLogP": 0.0, "GROUP_ID": 3.0, "name": "91", "BestEnrichmentInGroup": 2.396075781465075, "CLUSTER_LABEL": " ", "GeneID": "818259|818562|819903|821148|821955|821975|825025|825446|825650|827051|827419|827550|828024|828081|829006|829150|829376|830399|830665|831140|831233|831596|831608|831618|831769|832220|834088|834426|834978|836213|837059|837716|838138|839660|840184|844082|844225", "Z_score": 5.22339540001251, "GiniIndex": 0.0, "_COUNT_001_PCT": 100.0}, "position": {"x": 508.69309557345935, "y": 63.46348073667019}, "selected": false}, {"data": {"id": "15020985", "Enrichment": 1.821017593913457, "BestLogPInGroup": -6.053012601928982, "_PATTERN_": "M1", "_GeneInGOAndHitList": 60.0, "Hits": "MAN2|XTH32|GAUT7|CYT1|GSL10|CSLD3|AT3G03210|XTH16|BAM1|AT3G24670|UGD2|AT3G49220|AT3G58560|GAUT1|GATL7|XT1|GSL05|AT4G13710|XTH15|CT-BMY|SS4|QUA3|XTH9|ATPMEPCRB|SUS3|AT4G24780|XTH26|XTH24|CESA1|LUG|CEV1|XXT3|AT5G09760|GSL12|XTH5|UGD3|AT5G15740|UGP2|IRX3|RCP1|SBE2.2|AT5G20950|AT5G27870|UK/UPRT1|CESA4|SUS2|COB|CALS1|GXM3|SS3|AT1G02810|AVP1|AT1G04680|IRX9-L|APL2|GBSS1|AT1G67330|AT1G77460|AT1G78880|AtkdsA1", "Description": "polysaccharide metabolic process", "_GeneInHitList": 1402.0, "Category": "GO Biological Processes", "Log_q_value_": -2.693446287924212, "Symbol": "GO:0005976", "LogP": -5.345830785277325, "_RANK_": 1.0, "FirstInGroupByEnrichment": 0.0, "_LogP_MyList": -5.345830785277325, "_TotalGeneInLibrary": 19148.0, "_GeneInGO": 450.0, "shared_name": "90", "_InGO": 4.279600570613409, "Gene": "GO:0005976", "_MEMBER_MyList": 1.0, "_COUNT_001": 60.0, "SUID": 15020985, "id_original": "90", "selected": false, "CategoryID": 19.0, "STDV_InGO": 0.5405425208487008, "EvidenceCutoff": 0.0, "PARENT_GO": "19_GO:0008152 metabolic process", "FirstInGroupByLogP": 0.0, "GROUP_ID": 3.0, "name": "90", "BestEnrichmentInGroup": 2.396075781465075, "CLUSTER_LABEL": " ", "GeneID": "816596|818259|818447|818562|819903|821148|821222|821955|821975|822063|822594|824083|825025|825285|825440|825446|825650|827005|827051|827419|827550|828020|828024|828064|828081|828580|829006|829150|829376|829390|830399|830665|830836|831140|831233|831402|831430|831596|831608|831618|831769|832220|832850|834088|834426|834978|836213|837059|837488|837716|838078|838138|839452|839652|839660|840184|843054|844082|844225|844288", "Z_score": 4.95376362589759, "GiniIndex": 0.0, "_COUNT_001_PCT": 100.0}, "position": {"x": 558.7983659592015, "y": 54.75150563901394}, "selected": false}, {"data": {"id": "15020984", "Enrichment": 1.8641336093682324, "BestLogPInGroup": -6.053012601928982, "_PATTERN_": "M1", "_GeneInGOAndHitList": 49.0, "Hits": "APK|FBA1|GAUT7|CYT1|GSL10|CSLD3|AT3G03210|EIN3|TPI|AT3G58560|GAUT1|GATL7|XT1|GSL05|CT-BMY|TPS5|SS4|QUA3|CESA1|MIPS1|CEV1|XXT3|GSL12|AT5G15740|IRX3|SBE2.2|AT5G20950|GME|CESA4|COB|CALS1|TPS7|GXM3|SS3|GAPA-2|GAPC2|SPS3F|AT1G04770|IRX9-L|APL2|GBSS1|GCR1|AT1G67330|CP12-3|AT1G77460|TPS1|AT1G78880|AtkdsA1|PGK", "Description": "carbohydrate biosynthetic process", "_GeneInHitList": 1402.0, "Category": "GO Biological Processes", "Log_q_value_": -2.230488275215687, "Symbol": "GO:0016051", "LogP": -4.750247207294209, "_RANK_": 1.0, "FirstInGroupByEnrichment": 0.0, "_LogP_MyList": -4.750247207294209, "_TotalGeneInLibrary": 19148.0, "_GeneInGO": 359.0, "shared_name": "89", "_InGO": 3.4950071326676175, "Gene": "GO:0016051", "_MEMBER_MyList": 1.0, "_COUNT_001": 49.0, "SUID": 15020984, "id_original": "89", "selected": false, "CategoryID": 19.0, "STDV_InGO": 0.4904840824118596, "EvidenceCutoff": 0.0, "PARENT_GO": "19_GO:0008152 metabolic process", "FirstInGroupByLogP": 0.0, "GROUP_ID": 3.0, "name": "89", "BestEnrichmentInGroup": 2.396075781465075, "CLUSTER_LABEL": " ", "GeneID": "815963|816672|818447|818562|819903|821148|821222|821625|824710|825025|825285|825440|825446|825650|827419|827498|827550|828020|829376|830139|830399|830665|831140|831430|831608|831769|832220|833002|834426|836213|837059|837152|837488|837716|837848|837904|839382|839418|839652|839660|840184|841247|843054|843989|844082|844194|844225|844288|844293", "Z_score": 4.645692119429552, "GiniIndex": 0.0, "_COUNT_001_PCT": 100.0}, "position": {"x": 499.9525560226781, "y": -48.91878244692356}, "selected": false}, {"data": {"id": "15020983", "Enrichment": 1.9031126493767685, "BestLogPInGroup": -6.053012601928982, "_PATTERN_": "M1", "_GeneInGOAndHitList": 34.0, "Hits": "CYT1|GSL10|CSLD3|AT3G03210|AT3G58560|GAUT1|XT1|GSL05|CT-BMY|TPS5|SS4|CESA1|MIPS1|CEV1|XXT3|GSL12|IRX3|SBE2.2|AT5G20950|CESA4|COB|CALS1|TPS7|GXM3|SS3|SPS3F|IRX9-L|APL2|GBSS1|AT1G67330|AT1G77460|TPS1|AT1G78880|AtkdsA1", "Description": "cellular carbohydrate biosynthetic process", "_GeneInHitList": 1402.0, "Category": "GO Biological Processes", "Log_q_value_": -1.5504733546118707, "Symbol": "GO:0034637", "LogP": -3.6587898076147085, "_RANK_": 1.0, "FirstInGroupByEnrichment": 0.0, "_LogP_MyList": -3.6587898076147085, "_TotalGeneInLibrary": 19148.0, "_GeneInGO": 244.0, "shared_name": "88", "_InGO": 2.425106990014265, "Gene": "GO:0034637", "_MEMBER_MyList": 1.0, "_COUNT_001": 34.0, "SUID": 15020983, "id_original": "88", "selected": false, "CategoryID": 19.0, "STDV_InGO": 0.4108284270796343, "EvidenceCutoff": 0.0, "PARENT_GO": "19_GO:0008152 metabolic process", "FirstInGroupByLogP": 0.0, "GROUP_ID": 3.0, "name": "88", "BestEnrichmentInGroup": 2.396075781465075, "CLUSTER_LABEL": " ", "GeneID": "818562|819903|821148|821222|825025|825285|825446|825650|827419|827498|827550|829376|830139|830399|830665|831140|831608|831769|832220|834426|836213|837059|837152|837488|837716|839382|839652|839660|840184|843054|844082|844194|844225|844288", "Z_score": 3.9905625354563288, "GiniIndex": 0.0, "_COUNT_001_PCT": 100.0}, "position": {"x": 483.65272081759997, "y": -87.20798227602512}, "selected": false}, {"data": {"id": "15020982", "Enrichment": 2.1616395898972693, "BestLogPInGroup": -6.053012601928982, "_PATTERN_": "M1", "_GeneInGOAndHitList": 22.0, "Hits": "CYT1|GSL10|CSLD3|AT3G58560|XT1|GSL05|SS4|CESA1|CEV1|XXT3|GSL12|IRX3|SBE2.2|AT5G20950|CESA4|COB|CALS1|SS3|APL2|GBSS1|AT1G77460|AT1G78880", "Description": "glucan biosynthetic process", "_GeneInHitList": 1402.0, "Category": "GO Biological Processes", "Log_q_value_": -1.3242727418729727, "Symbol": "GO:0009250", "LogP": -3.316605300920437, "_RANK_": 1.0, "FirstInGroupByEnrichment": 0.0, "_LogP_MyList": -3.316605300920437, "_TotalGeneInLibrary": 19148.0, "_GeneInGO": 139.0, "shared_name": "87", "_InGO": 1.5691868758915835, "Gene": "GO:0009250", "_MEMBER_MyList": 1.0, "_COUNT_001": 22.0, "SUID": 15020982, "id_original": "87", "selected": false, "CategoryID": 19.0, "STDV_InGO": 0.33191651595647464, "EvidenceCutoff": 0.0, "PARENT_GO": "19_GO:0008152 metabolic process", "FirstInGroupByLogP": 0.0, "GROUP_ID": 3.0, "name": "87", "BestEnrichmentInGroup": 2.396075781465075, "CLUSTER_LABEL": " ", "GeneID": "818562|819903|821148|825025|825446|825650|827550|829376|830399|830665|831140|831608|831769|832220|834426|836213|837059|837716|839660|840184|844082|844225", "Z_score": 3.863432300777979, "GiniIndex": 0.0, "_COUNT_001_PCT": 100.0}, "position": {"x": 423.22767198947497, "y": -33.345219824853245}, "selected": false}, {"data": {"id": "15020981", "Enrichment": 1.9025556951334623, "BestLogPInGroup": -6.053012601928982, "_PATTERN_": "M1", "_GeneInGOAndHitList": 28.0, "Hits": "CYT1|GSL10|CSLD3|AT3G03210|AT3G58560|GAUT1|XT1|GSL05|SS4|CESA1|CEV1|XXT3|GSL12|IRX3|SBE2.2|AT5G20950|CESA4|COB|CALS1|GXM3|SS3|IRX9-L|APL2|GBSS1|AT1G67330|AT1G77460|AT1G78880|AtkdsA1", "Description": "cellular polysaccharide biosynthetic process", "_GeneInHitList": 1402.0, "Category": "GO Biological Processes", "Log_q_value_": -1.1777791362397512, "Symbol": "GO:0033692", "LogP": -3.1189591728398343, "_RANK_": 1.0, "FirstInGroupByEnrichment": 0.0, "_LogP_MyList": -3.1189591728398343, "_TotalGeneInLibrary": 19148.0, "_GeneInGO": 201.0, "shared_name": "86", "_InGO": 1.9971469329529243, "Gene": "GO:0033692", "_MEMBER_MyList": 1.0, "_COUNT_001": 28.0, "SUID": 15020981, "id_original": "86", "selected": false, "CategoryID": 19.0, "STDV_InGO": 0.37363741742887135, "EvidenceCutoff": 0.0, "PARENT_GO": "19_GO:0008152 metabolic process", "FirstInGroupByLogP": 0.0, "GROUP_ID": 3.0, "name": "86", "BestEnrichmentInGroup": 2.396075781465075, "CLUSTER_LABEL": " ", "GeneID": "818562|819903|821148|821222|825025|825285|825446|825650|827550|829376|830399|830665|831140|831608|831769|832220|834426|836213|837059|837488|837716|839652|839660|840184|843054|844082|844225|844288", "Z_score": 3.615563129880993, "GiniIndex": 0.0, "_COUNT_001_PCT": 100.0}, "position": {"x": 561.9853471603734, "y": 3.336130883154567}, "selected": false}, {"data": {"id": "15020980", "Enrichment": 1.8134615043121562, "BestLogPInGroup": -6.053012601928982, "_PATTERN_": "M1", "_GeneInGOAndHitList": 32.0, "Hits": "GAUT7|CYT1|GSL10|CSLD3|AT3G03210|AT3G58560|GAUT1|GATL7|XT1|GSL05|SS4|QUA3|CESA1|CEV1|XXT3|GSL12|AT5G15740|IRX3|SBE2.2|AT5G20950|CESA4|COB|CALS1|GXM3|SS3|IRX9-L|APL2|GBSS1|AT1G67330|AT1G77460|AT1G78880|AtkdsA1", "Description": "polysaccharide biosynthetic process", "_GeneInHitList": 1402.0, "Category": "GO Biological Processes", "Log_q_value_": -1.175703913452719, "Symbol": "GO:0000271", "LogP": -3.1108935863636145, "_RANK_": 1.0, "FirstInGroupByEnrichment": 0.0, "_LogP_MyList": -3.1108935863636145, "_TotalGeneInLibrary": 19148.0, "_GeneInGO": 241.0, "shared_name": "85", "_InGO": 2.282453637660485, "Gene": "GO:0000271", "_MEMBER_MyList": 1.0, "_COUNT_001": 32.0, "SUID": 15020980, "id_original": "85", "selected": false, "CategoryID": 19.0, "STDV_InGO": 0.398853357546289, "EvidenceCutoff": 0.0, "PARENT_GO": "19_GO:0008152 metabolic process", "FirstInGroupByLogP": 0.0, "GROUP_ID": 3.0, "name": "85", "BestEnrichmentInGroup": 2.396075781465075, "CLUSTER_LABEL": " ", "GeneID": "818447|818562|819903|821148|821222|825025|825285|825440|825446|825650|827550|828020|829376|830399|830665|831140|831430|831608|831769|832220|834426|836213|837059|837488|837716|839652|839660|840184|843054|844082|844225|844288", "Z_score": 3.5719745141703076, "GiniIndex": 0.0, "_COUNT_001_PCT": 100.0}, "position": {"x": 559.1935685959203, "y": -48.26067087465793}, "selected": false}, {"data": {"id": "15020979", "Enrichment": 2.979846971858384, "BestLogPInGroup": -5.704299383640737, "_PATTERN_": "M1", "_GeneInGOAndHitList": 12.0, "Hits": "SAR1|MOR1|CSLD3|TES|CESA1|AT4G34660|CEV1|GCP2|IRX3|DL1|CESA4|GAI", "Description": "cytoskeleton-dependent cytokinesis", "_GeneInHitList": 1402.0, "Category": "GO Biological Processes", "Log_q_value_": -1.3190534296688972, "Symbol": "GO:0061640", "LogP": -3.285057049994012, "_RANK_": 1.0, "FirstInGroupByEnrichment": 0.0, "_LogP_MyList": -3.285057049994012, "_TotalGeneInLibrary": 19148.0, "_GeneInGO": 55.0, "shared_name": "84", "_InGO": 0.8559201141226819, "Gene": "GO:0061640", "_MEMBER_MyList": 1.0, "_COUNT_001": 12.0, "SUID": 15020979, "id_original": "84", "selected": false, "CategoryID": 19.0, "STDV_InGO": 0.24602316582889314, "EvidenceCutoff": 0.0, "PARENT_GO": "19_GO:0009987 cellular process", "FirstInGroupByLogP": 0.0, "GROUP_ID": 4.0, "name": "84", "BestEnrichmentInGroup": 6.828815977175464, "CLUSTER_LABEL": " ", "GeneID": "817874|818131|821148|823396|829376|829618|830399|830445|831608|834213|834426|838057", "Z_score": 4.132853577824889, "GiniIndex": 0.0, "_COUNT_001_PCT": 100.0}, "position": {"x": 633.6790117111547, "y": -196.50505564028293}, "selected": false}, {"data": {"id": "15020978", "Enrichment": 2.234885228893788, "BestLogPInGroup": -5.704299383640737, "_PATTERN_": "M1", "_GeneInGOAndHitList": 18.0, "Hits": "IQD6|SAR1|MOR1|CSLD3|TES|CESA1|PC-MYB1|AT4G34660|CEV1|GCP2|IRX3|DL1|CESA4|PLE|RAB11c|GAI|DRP5A|MINE1", "Description": "cytokinesis", "_GeneInHitList": 1402.0, "Category": "GO Biological Processes", "Log_q_value_": -1.0893451226291961, "Symbol": "GO:0000910", "LogP": -2.990230564370106, "_RANK_": 1.0, "FirstInGroupByEnrichment": 0.0, "_LogP_MyList": -2.990230564370106, "_TotalGeneInLibrary": 19148.0, "_GeneInGO": 110.0, "shared_name": "83", "_InGO": 1.2838801711840229, "Gene": "GO:0000910", "_MEMBER_MyList": 1.0, "_COUNT_001": 18.0, "SUID": 15020978, "id_original": "83", "selected": false, "CategoryID": 19.0, "STDV_InGO": 0.30066458582625477, "EvidenceCutoff": 0.0, "PARENT_GO": "19_GO:0009987 cellular process", "FirstInGroupByLogP": 0.0, "GROUP_ID": 4.0, "name": "83", "BestEnrichmentInGroup": 6.828815977175464, "CLUSTER_LABEL": " ", "GeneID": "817158|817874|818131|821148|823396|829376|829409|829618|830399|830445|831608|834213|834426|835234|837490|838057|841748|843271", "Z_score": 3.6507863161259526, "GiniIndex": 0.0, "_COUNT_001_PCT": 100.0}, "position": {"x": 636.3816789474828, "y": -277.65582296663797}, "selected": false}, {"data": {"id": "15020977", "Enrichment": 6.828815977175464, "BestLogPInGroup": -5.704299383640737, "_PATTERN_": "M1", "_GeneInGOAndHitList": 4.0, "Hits": "SAR1|MOR1|AT4G34660|DL1", "Description": "cell plate formation involved in plant-type cell wall biogenesis", "_GeneInHitList": 1402.0, "Category": "GO Biological Processes", "Log_q_value_": -1.0249615888489663, "Symbol": "GO:0009920", "LogP": -2.8022848228103796, "_RANK_": 1.0, "FirstInGroupByEnrichment": 0.0, "_LogP_MyList": -2.8022848228103796, "_TotalGeneInLibrary": 19148.0, "_GeneInGO": 8.0, "shared_name": "82", "_InGO": 0.28530670470756064, "Gene": "GO:0009920", "_MEMBER_MyList": 1.0, "_COUNT_001": 4.0, "SUID": 15020977, "id_original": "82", "selected": false, "CategoryID": 19.0, "STDV_InGO": 0.14244970720733605, "EvidenceCutoff": 0.0, "PARENT_GO": "19_GO:0009987 cellular process", "FirstInGroupByLogP": 0.0, "GROUP_ID": 4.0, "name": "82", "BestEnrichmentInGroup": 6.828815977175464, "CLUSTER_LABEL": " ", "GeneID": "817874|818131|829618|834213", "Z_score": 4.634773423321357, "GiniIndex": 0.0, "_COUNT_001_PCT": 100.0}, "position": {"x": 550.4007219162328, "y": -307.9546940069822}, "selected": false}, {"data": {"id": "15020976", "Enrichment": 2.8015655290976262, "BestLogPInGroup": -5.468296295086053, "_PATTERN_": "M1", "_GeneInGOAndHitList": 24.0, "Hits": "HXK2|FBA1|LOS2|PKP-ALPHA|ALDH2B4|AT3G49160|TPI|PFK3|AT4G33070|PDC3|ACS|HOT5|PFK2|GAPC2|GAPCP-2|ALDH2B7|EMB3003|ALDH3H1|ALDH7B4|E1 ALPHA|ENO1|ADH1|GAPCP-1|PGK", "Description": "Glycolysis / Gluconeogenesis", "_GeneInHitList": 1402.0, "Category": "KEGG Pathway", "Log_q_value_": -2.734549311640023, "Symbol": "ko00010", "LogP": -5.468296295086053, "_RANK_": 1.0, "FirstInGroupByEnrichment": 0.0, "_LogP_MyList": -5.468296295086053, "_TotalGeneInLibrary": 19148.0, "_GeneInGO": 117.0, "shared_name": "81", "_InGO": 1.7118402282453637, "Gene": "ko00010", "_MEMBER_MyList": 1.0, "_COUNT_001": 24.0, "SUID": 15020976, "id_original": "81", "selected": false, "CategoryID": 24.0, "STDV_InGO": 0.3464241892120892, "EvidenceCutoff": 0.0, "PARENT_GO": "", "FirstInGroupByLogP": 0.0, "GROUP_ID": 5.0, "name": "81", "BestEnrichmentInGroup": 4.268009985734665, "CLUSTER_LABEL": " ", "GeneID": "816505|816672|818226|821870|823955|824077|824710|828733|829444|831414|833655|834417|834832|837904|838199|838991|840346|841020|841849|842284|843741|844047|844291|844293", "Z_score": 5.493970544217332, "GiniIndex": 0.0, "_COUNT_001_PCT": 100.0}, "position": {"x": 137.32378137973376, "y": 530.5784786004397}, "selected": false}, {"data": {"id": "15020975", "Enrichment": 3.1805444277255583, "BestLogPInGroup": -5.468296295086053, "_PATTERN_": "M1", "_GeneInGOAndHitList": 17.0, "Hits": "HXK2|FBA1|LOS2|APY1|PKP-ALPHA|AT3G49160|TPI|NDPK1|PFK3|PYR6|PFK2|ZEU1|GAPC2|GAPCP-2|ENO1|GAPCP-1|PGK", "Description": "nucleoside diphosphate metabolic process", "_GeneInHitList": 1402.0, "Category": "GO Biological Processes", "Log_q_value_": -2.2372439008511376, "Symbol": "GO:0009132", "LogP": -4.805307512504215, "_RANK_": 1.0, "FirstInGroupByEnrichment": 0.0, "_LogP_MyList": -4.805307512504215, "_TotalGeneInLibrary": 19148.0, "_GeneInGO": 73.0, "shared_name": "80", "_InGO": 1.2125534950071326, "Gene": "GO:0009132", "_MEMBER_MyList": 1.0, "_COUNT_001": 17.0, "SUID": 15020975, "id_original": "80", "selected": false, "CategoryID": 19.0, "STDV_InGO": 0.292298998231172, "EvidenceCutoff": 0.0, "PARENT_GO": "19_GO:0008152 metabolic process", "FirstInGroupByLogP": 0.0, "GROUP_ID": 5.0, "name": "80", "BestEnrichmentInGroup": 4.268009985734665, "CLUSTER_LABEL": " ", "GeneID": "816505|816672|818226|819563|821870|824077|824710|826515|828733|832710|834832|836063|837904|838199|843741|844291|844293", "Z_score": 5.246482556879415, "GiniIndex": 0.0, "_COUNT_001_PCT": 100.0}, "position": {"x": 182.04774988559313, "y": 682.1887386102055}, "selected": false}, {"data": {"id": "15020974", "Enrichment": 3.2966697820847064, "BestLogPInGroup": -5.468296295086053, "_PATTERN_": "M1", "_GeneInGOAndHitList": 14.0, "Hits": "HXK2|FBA1|LOS2|PKP-ALPHA|AT3G49160|TPI|PFK3|PYR6|PFK2|GAPC2|GAPCP-2|ENO1|GAPCP-1|PGK", "Description": "ribonucleoside diphosphate metabolic process", "_GeneInHitList": 1402.0, "Category": "GO Biological Processes", "Log_q_value_": -1.8619711909027157, "Symbol": "GO:0009185", "LogP": -4.245510375963249, "_RANK_": 1.0, "FirstInGroupByEnrichment": 0.0, "_LogP_MyList": -4.245510375963249, "_TotalGeneInLibrary": 19148.0, "_GeneInGO": 58.0, "shared_name": "79", "_InGO": 0.9985734664764622, "Gene": "GO:0009185", "_MEMBER_MyList": 1.0, "_COUNT_001": 14.0, "SUID": 15020974, "id_original": "79", "selected": false, "CategoryID": 19.0, "STDV_InGO": 0.26554414523169173, "EvidenceCutoff": 0.0, "PARENT_GO": "19_GO:0008152 metabolic process", "FirstInGroupByLogP": 0.0, "GROUP_ID": 5.0, "name": "79", "BestEnrichmentInGroup": 4.268009985734665, "CLUSTER_LABEL": " ", "GeneID": "816505|816672|818226|821870|824077|824710|828733|832710|834832|837904|838199|843741|844291|844293", "Z_score": 4.923610914636729, "GiniIndex": 0.0, "_COUNT_001_PCT": 100.0}, "position": {"x": 135.57289636996813, "y": 643.7044551629399}, "selected": false}, {"data": {"id": "15020973", "Enrichment": 2.8314602832190943, "BestLogPInGroup": -5.468296295086053, "_PATTERN_": "M1", "_GeneInGOAndHitList": 17.0, "Hits": "HXK2|NADP-ME1|FBA1|LOS2|PKP-ALPHA|AT3G49160|TPI|LCD|NAD-ME2|PFK3|PFK2|GAPC2|GAPCP-2|E1 ALPHA|ENO1|GAPCP-1|PGK", "Description": "pyruvate metabolic process", "_GeneInHitList": 1402.0, "Category": "GO Biological Processes", "Log_q_value_": -1.756909166823593, "Symbol": "GO:0006090", "LogP": -4.11582475318604, "_RANK_": 1.0, "FirstInGroupByEnrichment": 0.0, "_LogP_MyList": -4.11582475318604, "_TotalGeneInLibrary": 19148.0, "_GeneInGO": 82.0, "shared_name": "78", "_InGO": 1.2125534950071326, "Gene": "GO:0006090", "_MEMBER_MyList": 1.0, "_COUNT_001": 17.0, "SUID": 15020973, "id_original": "78", "selected": false, "CategoryID": 19.0, "STDV_InGO": 0.292298998231172, "EvidenceCutoff": 0.0, "PARENT_GO": "19_GO:0008152 metabolic process", "FirstInGroupByLogP": 0.0, "GROUP_ID": 5.0, "name": "78", "BestEnrichmentInGroup": 4.268009985734665, "CLUSTER_LABEL": " ", "GeneID": "816505|816509|816672|818226|821870|824077|824710|825386|828222|828733|834832|837904|838199|842284|843741|844291|844293", "Z_score": 4.671418472564138, "GiniIndex": 0.0, "_COUNT_001_PCT": 100.0}, "position": {"x": 192.2731832352025, "y": 622.2365901727055}, "selected": false}, {"data": {"id": "15020972", "Enrichment": 3.2879484334548525, "BestLogPInGroup": -5.468296295086053, "_PATTERN_": "M1", "_GeneInGOAndHitList": 13.0, "Hits": "HXK2|FBA1|LOS2|PKP-ALPHA|AT3G49160|TPI|PFK3|PFK2|GAPC2|GAPCP-2|ENO1|GAPCP-1|PGK", "Description": "glycolytic process", "_GeneInHitList": 1402.0, "Category": "GO Biological Processes", "Log_q_value_": -1.7286339590043345, "Symbol": "GO:0006096", "LogP": -3.970843991268399, "_RANK_": 1.0, "FirstInGroupByEnrichment": 0.0, "_LogP_MyList": -3.970843991268399, "_TotalGeneInLibrary": 19148.0, "_GeneInGO": 54.0, "shared_name": "77", "_InGO": 0.927246790299572, "Gene": "GO:0006096", "_MEMBER_MyList": 1.0, "_COUNT_001": 13.0, "SUID": 15020972, "id_original": "77", "selected": false, "CategoryID": 19.0, "STDV_InGO": 0.25597690195903455, "EvidenceCutoff": 0.0, "PARENT_GO": "19_GO:0008152 metabolic process", "FirstInGroupByLogP": 0.0, "GROUP_ID": 5.0, "name": "77", "BestEnrichmentInGroup": 4.268009985734665, "CLUSTER_LABEL": " ", "GeneID": "816505|816672|818226|821870|824077|824710|828733|834832|837904|838199|843741|844291|844293", "Z_score": 4.732262091969867, "GiniIndex": 0.0, "_COUNT_001_PCT": 100.0}, "position": {"x": 109.48558557895251, "y": 601.3965938348149}, "selected": false}, {"data": {"id": "15020971", "Enrichment": 3.2879484334548525, "BestLogPInGroup": -5.468296295086053, "_PATTERN_": "M1", "_GeneInGOAndHitList": 13.0, "Hits": "HXK2|FBA1|LOS2|PKP-ALPHA|AT3G49160|TPI|PFK3|PFK2|GAPC2|GAPCP-2|ENO1|GAPCP-1|PGK", "Description": "ATP generation from ADP", "_GeneInHitList": 1402.0, "Category": "GO Biological Processes", "Log_q_value_": -1.7286339590043345, "Symbol": "GO:0006757", "LogP": -3.970843991268399, "_RANK_": 1.0, "FirstInGroupByEnrichment": 0.0, "_LogP_MyList": -3.970843991268399, "_TotalGeneInLibrary": 19148.0, "_GeneInGO": 54.0, "shared_name": "76", "_InGO": 0.927246790299572, "Gene": "GO:0006757", "_MEMBER_MyList": 1.0, "_COUNT_001": 13.0, "SUID": 15020971, "id_original": "76", "selected": false, "CategoryID": 19.0, "STDV_InGO": 0.25597690195903455, "EvidenceCutoff": 0.0, "PARENT_GO": "19_GO:0008152 metabolic process", "FirstInGroupByLogP": 0.0, "GROUP_ID": 5.0, "name": "76", "BestEnrichmentInGroup": 4.268009985734665, "CLUSTER_LABEL": " ", "GeneID": "816505|816672|818226|821870|824077|824710|828733|834832|837904|838199|843741|844291|844293", "Z_score": 4.732262091969867, "GiniIndex": 0.0, "_COUNT_001_PCT": 100.0}, "position": {"x": 112.04662073520251, "y": 691.3354060906743}, "selected": false}, {"data": {"id": "15020970", "Enrichment": 3.2879484334548525, "BestLogPInGroup": -5.468296295086053, "_PATTERN_": "M1", "_GeneInGOAndHitList": 13.0, "Hits": "HXK2|FBA1|LOS2|PKP-ALPHA|AT3G49160|TPI|PFK3|PFK2|GAPC2|GAPCP-2|ENO1|GAPCP-1|PGK", "Description": "purine nucleoside diphosphate metabolic process", "_GeneInHitList": 1402.0, "Category": "GO Biological Processes", "Log_q_value_": -1.7286339590043345, "Symbol": "GO:0009135", "LogP": -3.970843991268399, "_RANK_": 1.0, "FirstInGroupByEnrichment": 0.0, "_LogP_MyList": -3.970843991268399, "_TotalGeneInLibrary": 19148.0, "_GeneInGO": 54.0, "shared_name": "75", "_InGO": 0.927246790299572, "Gene": "GO:0009135", "_MEMBER_MyList": 1.0, "_COUNT_001": 13.0, "SUID": 15020970, "id_original": "75", "selected": false, "CategoryID": 19.0, "STDV_InGO": 0.25597690195903455, "EvidenceCutoff": 0.0, "PARENT_GO": "19_GO:0008152 metabolic process", "FirstInGroupByLogP": 0.0, "GROUP_ID": 5.0, "name": "75", "BestEnrichmentInGroup": 4.268009985734665, "CLUSTER_LABEL": " ", "GeneID": "816505|816672|818226|821870|824077|824710|828733|834832|837904|838199|843741|844291|844293", "Z_score": 4.732262091969867, "GiniIndex": 0.0, "_COUNT_001_PCT": 100.0}, "position": {"x": 63.48723352817126, "y": 667.7324397820805}, "selected": false}, {"data": {"id": "15020969", "Enrichment": 3.2879484334548525, "BestLogPInGroup": -5.468296295086053, "_PATTERN_": "M1", "_GeneInGOAndHitList": 13.0, "Hits": "HXK2|FBA1|LOS2|PKP-ALPHA|AT3G49160|TPI|PFK3|PFK2|GAPC2|GAPCP-2|ENO1|GAPCP-1|PGK", "Description": "purine ribonucleoside diphosphate metabolic process", "_GeneInHitList": 1402.0, "Category": "GO Biological Processes", "Log_q_value_": -1.7286339590043345, "Symbol": "GO:0009179", "LogP": -3.970843991268399, "_RANK_": 1.0, "FirstInGroupByEnrichment": 0.0, "_LogP_MyList": -3.970843991268399, "_TotalGeneInLibrary": 19148.0, "_GeneInGO": 54.0, "shared_name": "74", "_InGO": 0.927246790299572, "Gene": "GO:0009179", "_MEMBER_MyList": 1.0, "_COUNT_001": 13.0, "SUID": 15020969, "id_original": "74", "selected": false, "CategoryID": 19.0, "STDV_InGO": 0.25597690195903455, "EvidenceCutoff": 0.0, "PARENT_GO": "19_GO:0008152 metabolic process", "FirstInGroupByLogP": 0.0, "GROUP_ID": 5.0, "name": "74", "BestEnrichmentInGroup": 4.268009985734665, "CLUSTER_LABEL": " ", "GeneID": "816505|816672|818226|821870|824077|824710|828733|834832|837904|838199|843741|844291|844293", "Z_score": 4.732262091969867, "GiniIndex": 0.0, "_COUNT_001_PCT": 100.0}, "position": {"x": 53.41551721957751, "y": 621.5698421258305}, "selected": false}, {"data": {"id": "15020968", "Enrichment": 3.2879484334548525, "BestLogPInGroup": -5.468296295086053, "_PATTERN_": "M1", "_GeneInGOAndHitList": 13.0, "Hits": "HXK2|FBA1|LOS2|PKP-ALPHA|AT3G49160|TPI|PFK3|PFK2|GAPC2|GAPCP-2|ENO1|GAPCP-1|PGK", "Description": "ADP metabolic process", "_GeneInHitList": 1402.0, "Category": "GO Biological Processes", "Log_q_value_": -1.7286339590043345, "Symbol": "GO:0046031", "LogP": -3.970843991268399, "_RANK_": 1.0, "FirstInGroupByEnrichment": 0.0, "_LogP_MyList": -3.970843991268399, "_TotalGeneInLibrary": 19148.0, "_GeneInGO": 54.0, "shared_name": "73", "_InGO": 0.927246790299572, "Gene": "GO:0046031", "_MEMBER_MyList": 1.0, "_COUNT_001": 13.0, "SUID": 15020968, "id_original": "73", "selected": false, "CategoryID": 19.0, "STDV_InGO": 0.25597690195903455, "EvidenceCutoff": 0.0, "PARENT_GO": "19_GO:0008152 metabolic process", "FirstInGroupByLogP": 0.0, "GROUP_ID": 5.0, "name": "73", "BestEnrichmentInGroup": 4.268009985734665, "CLUSTER_LABEL": " ", "GeneID": "816505|816672|818226|821870|824077|824710|828733|834832|837904|838199|843741|844291|844293", "Z_score": 4.732262091969867, "GiniIndex": 0.0, "_COUNT_001_PCT": 100.0}, "position": {"x": 176.11116541293688, "y": 575.9444148797368}, "selected": false}, {"data": {"id": "15020967", "Enrichment": 1.6861274017717194, "BestLogPInGroup": -5.389306422252899, "_PATTERN_": "M1", "_GeneInGOAndHitList": 30.0, "Hits": "AT2G04540|AT2G22230|KCS11|emb1997|SSI2|FAD2|NCED3|ICE1|ACX1|GLB1|AIM1|CYP83B1|OST1|CAC1|TT2|PHB3|AOS|KCS20|MOB1-like|PANC|NFXL1|NRB4|KCS4|OPCL1|KCS1|LOX1|KAS III|LOX6|AT1G75000|OPR2", "Description": "monocarboxylic acid biosynthetic process", "_GeneInHitList": 1402.0, "Category": "GO Biological Processes", "Log_q_value_": -0.8391803482204213, "Symbol": "GO:0072330", "LogP": -2.464670599307189, "_RANK_": 1.0, "FirstInGroupByEnrichment": 0.0, "_LogP_MyList": -2.464670599307189, "_TotalGeneInLibrary": 19148.0, "_GeneInGO": 243.0, "shared_name": "72", "_InGO": 2.1398002853067046, "Gene": "GO:0072330", "_MEMBER_MyList": 1.0, "_COUNT_001": 30.0, "SUID": 15020967, "id_original": "72", "selected": false, "CategoryID": 19.0, "STDV_InGO": 0.386469889160865, "EvidenceCutoff": 0.0, "PARENT_GO": "19_GO:0008152 metabolic process", "FirstInGroupByLogP": 0.0, "GROUP_ID": 6.0, "name": "72", "BestEnrichmentInGroup": 1.787501932675786, "CLUSTER_LABEL": " ", "GeneID": "814996|816756|817205|817437|818973|820387|820667|822287|827381|828213|829022|829277|829541|831500|833520|834077|834273|834398|834591|834942|837555|838147|838528|838639|839395|841944|842561|843077|843838|844002", "Z_score": 3.025475893162093, "GiniIndex": 0.0, "_COUNT_001_PCT": 100.0}, "position": {"x": -22.775431266750616, "y": 398.4147823113772}, "selected": false}, {"data": {"id": "15020966", "Enrichment": 1.692612507163149, "BestLogPInGroup": -5.389306422252899, "_PATTERN_": "M1", "_GeneInGOAndHitList": 29.0, "Hits": "AT2G04540|AT2G22230|KCS11|SSI2|FAD2|PLDALPHA1|AAE7|ACX4|HCD1|ACX1|GLB1|AIM1|OST1|ELI3-1|CAC1|TT2|AOS|KCS20|MOB1-like|CYP86A1|ACX2|NRB4|KCS4|KCS1|ABCD2|KAS III|AAE11|AT1G75000|LACS9", "Description": "fatty acid metabolic process", "_GeneInHitList": 1402.0, "Category": "GO Biological Processes", "Log_q_value_": -0.8284481386679862, "Symbol": "GO:0006631", "LogP": -2.425563547378886, "_RANK_": 1.0, "FirstInGroupByEnrichment": 0.0, "_LogP_MyList": -2.425563547378886, "_TotalGeneInLibrary": 19148.0, "_GeneInGO": 234.0, "shared_name": "71", "_InGO": 2.0684736091298146, "Gene": "GO:0006631", "_MEMBER_MyList": 1.0, "_COUNT_001": 29.0, "SUID": 15020966, "id_original": "71", "selected": false, "CategoryID": 19.0, "STDV_InGO": 0.38011258359380673, "EvidenceCutoff": 0.0, "PARENT_GO": "19_GO:0008152 metabolic process", "FirstInGroupByLogP": 0.0, "GROUP_ID": 6.0, "name": "71", "BestEnrichmentInGroup": 1.787501932675786, "CLUSTER_LABEL": " ", "GeneID": "814996|816756|817205|818973|820387|820816|820946|824347|827089|827381|828213|829022|829541|829954|831500|833520|834273|834398|834591|836003|836635|838147|838528|839395|841876|842561|842926|843838|844094", "Z_score": 2.9962683236581094, "GiniIndex": 0.0, "_COUNT_001_PCT": 100.0}, "position": {"x": -71.38703404995374, "y": 523.9844844598147}, "selected": false}, {"data": {"id": "15020965", "Enrichment": 1.586367413935498, "BestLogPInGroup": -4.915648581242282, "_PATTERN_": "M1", "_GeneInGOAndHitList": 64.0, "Hits": "SAE2|CPN60A|emb1997|FAC1|emb2171|emb1974|emb2738|AT3G15380|WSIP2|TCTP|TPR2|BTS|ZF2|NF-YA9|EMB2261|ACX4|eIF6A|FUS6|CRF6|CUL1|MTA|HOG1|FCA|MEE49|HB22|emb2726|EMB2758|EDA9|GGPS1|MIPS1|EMB3010|AT5G13200|DCP2|AT5G13780|EMB2773|TOZ|EMB1241|emb2734|EMB1467|EMB2656|DL1|MOB1-like|KASI|OBE2|PANC|AT5G51340|ZEU1|SLK2|CVP2|MAGO|TPL|emb1507|CUL3|EMB3003|EMB2756|EMB1075|SEU|AT1G60160|YDA|GTB1|emb1688|CUL3B|TPS1|TPR1", "Description": "embryo development ending in seed dormancy", "_GeneInHitList": 1402.0, "Category": "GO Biological Processes", "Log_q_value_": -1.6300266851891103, "Symbol": "GO:0009793", "LogP": -3.792048757952663, "_RANK_": 1.0, "FirstInGroupByEnrichment": 0.0, "_LogP_MyList": -3.792048757952663, "_TotalGeneInLibrary": 19148.0, "_GeneInGO": 551.0, "shared_name": "70", "_InGO": 4.56490727532097, "Gene": "GO:0009793", "_MEMBER_MyList": 1.0, "_COUNT_001": 64.0, "SUID": 15020965, "id_original": "70", "selected": false, "CategoryID": 19.0, "STDV_InGO": 0.5574372971908524, "EvidenceCutoff": 0.0, "PARENT_GO": "19_GO:0022414 reproductive process", "FirstInGroupByLogP": 0.0, "GROUP_ID": 7.0, "name": "70", "BestEnrichmentInGroup": 1.586367413935498, "CLUSTER_LABEL": " ", "GeneID": "816686|817344|817437|818408|819595|819892|820382|820777|820831|820916|820936|821357|821495|821640|824078|824347|824728|825286|825336|825648|826670|827028|827323|828136|828568|829027|829546|829568|829834|830139|830900|831159|831201|831223|831407|831538|831638|832102|833729|833741|834213|834591|834671|834868|834942|835208|836063|836329|837048|837560|838144|838690|839226|840346|840358|840958|840981|842311|842674|842855|843064|843303|844194|844388", "Z_score": 3.925530157301173, "GiniIndex": 0.0, "_COUNT_001_PCT": 100.0}, "position": {"x": 472.66361368564196, "y": 893.177386071143}, "selected": false}, {"data": {"id": "15020964", "Enrichment": 1.5668858577765619, "BestLogPInGroup": -4.915648581242282, "_PATTERN_": "M1", "_GeneInGOAndHitList": 67.0, "Hits": "SAE2|CPN60A|emb1997|FAC1|emb2171|emb1974|emb2738|AT3G15380|WSIP2|TCTP|TPR2|BTS|ZF2|NF-YA9|EMB2261|ACX4|eIF6A|FUS6|CRF6|CUL1|MTA|HOG1|FCA|MEE49|PRL|HB22|emb2726|LUG|EMB2758|EDA9|GGPS1|MIPS1|EMB3010|AT5G13200|DCP2|AT5G13780|EMB2773|TOZ|EMB1241|emb2734|EMB1467|EMB2656|DL1|MOB1-like|KASI|OBE2|PANC|AT5G51340|ZEU1|SLK2|CVP2|MAGO|TPL|emb1507|CUL3|EMB3003|EMB2756|EMB1075|SEU|NAM|AT1G60160|YDA|GTB1|emb1688|CUL3B|TPS1|TPR1", "Description": "embryo development", "_GeneInHitList": 1402.0, "Category": "GO Biological Processes", "Log_q_value_": -1.6300266851891103, "Symbol": "GO:0009790", "LogP": -3.784259273731116, "_RANK_": 1.0, "FirstInGroupByEnrichment": 0.0, "_LogP_MyList": -3.784259273731116, "_TotalGeneInLibrary": 19148.0, "_GeneInGO": 584.0, "shared_name": "69", "_InGO": 4.778887303851641, "Gene": "GO:0009790", "_MEMBER_MyList": 1.0, "_COUNT_001": 67.0, "SUID": 15020964, "id_original": "69", "selected": false, "CategoryID": 19.0, "STDV_InGO": 0.5697128481359129, "EvidenceCutoff": 0.0, "PARENT_GO": "19_GO:0032501 multicellular organismal process", "FirstInGroupByLogP": 0.0, "GROUP_ID": 7.0, "name": "69", "BestEnrichmentInGroup": 1.586367413935498, "CLUSTER_LABEL": " ", "GeneID": "816686|817344|817437|818408|819595|819892|820382|820777|820831|820916|820936|821357|821495|821640|824078|824347|824728|825286|825336|825648|826670|827028|827323|828136|828153|828568|829027|829390|829546|829568|829834|830139|830900|831159|831201|831223|831407|831538|831638|832102|833729|833741|834213|834591|834671|834868|834942|835208|836063|836329|837048|837560|838144|838690|839226|840346|840358|840958|840981|841721|842311|842674|842855|843064|843303|844194|844388", "Z_score": 3.9105730523592506, "GiniIndex": 0.0, "_COUNT_001_PCT": 100.0}, "position": {"x": 543.2019895401342, "y": 811.6552303094243}, "selected": false}, {"data": {"id": "15020963", "Enrichment": 1.637805457940457, "BestLogPInGroup": -4.7646501755889314, "_PATTERN_": "M1", "_GeneInGOAndHitList": 59.0, "Hits": "GRP7|RCY1|CSD2|PP2CG1|CYT1|AT2G40700|PIP1B|ATCHR12|CAX9|NCED3|BPM4|ZF2|AT3G23940|J3|HSP17.4|HA4|PIMT1|FUS6|YY1|ATHSP22.0|AT4G16830|SHD|CESA1|OST1|ADC2|CSDP1|VHA-A3|RD19|AT5G04500|SK13|RSR4|EIN2|MSS1|HK2|PHB3|HSP18.2|COB|SLK2|NPX1|SNRK2.5|ANNAT2|BT3|STO|AT1G07400|NFXL1|GAI|AVP1|EBS5|ABCC5|ALDH3H1|AT1G53540|ALDH7B4|AHG2|AT1G62660|AT1G67580|ADH1|SKIP|RAP2.4|CPL4", "Description": "response to salt stress", "_GeneInHitList": 1402.0, "Category": "GO Biological Processes", "Log_q_value_": -1.7005428712290187, "Symbol": "GO:0009651", "LogP": -3.9136941929761235, "_RANK_": 1.0, "FirstInGroupByEnrichment": 0.0, "_LogP_MyList": -3.9136941929761235, "_TotalGeneInLibrary": 19148.0, "_GeneInGO": 492.0, "shared_name": "68", "_InGO": 4.20827389443652, "Gene": "GO:0009651", "_MEMBER_MyList": 1.0, "_COUNT_001": 59.0, "SUID": 15020963, "id_original": "68", "selected": false, "CategoryID": 19.0, "STDV_InGO": 0.5362187448024367, "EvidenceCutoff": 0.0, "PARENT_GO": "19_GO:0050896 response to stimulus", "FirstInGroupByLogP": 0.0, "GROUP_ID": 8.0, "name": "68", "BestEnrichmentInGroup": 1.637805457940457, "CLUSTER_LABEL": " ", "GeneID": "816705|817183|817365|817935|818562|818665|819204|819772|820622|820667|821170|821495|821977|823531|823768|823950|823991|825286|826093|826616|827389|828520|829376|829541|829623|829758|830063|830064|830329|831316|831738|831889|832703|833552|834077|836093|836213|836329|836452|836485|836626|837076|837113|837252|837555|838057|838138|838406|839277|841020|841789|841849|842037|842563|843079|844047|844055|844143|5008312", "Z_score": 4.028428437264095, "GiniIndex": 0.0, "_COUNT_001_PCT": 100.0}, "position": {"x": 15.905486473117548, "y": 804.8659236687993}, "selected": false}, {"data": {"id": "15020962", "Enrichment": 1.559521987867061, "BestLogPInGroup": -4.7646501755889314, "_PATTERN_": "M1", "_GeneInGOAndHitList": 66.0, "Hits": "GRP7|RCY1|CSD2|TEJ|PP2CG1|CYT1|AT2G40700|PIP1B|ATCHR12|CYSB|CAX9|NCED3|BPM4|ZF2|AT3G23940|ARP6|J3|HSP17.4|HA4|PIMT1|FUS6|YY1|ATHSP22.0|AT4G16830|SHD|CESA1|OST1|ADC2|CSDP1|VHA-A3|RD19|AT5G04500|SK13|RSR4|EIN2|MSS1|TT2|HK2|PHB3|RBOHD|RCF3|HSP18.2|COB|SLK2|NPX1|SNRK2.5|ANNAT2|BT3|STO|AT1G07400|NFXL1|GAI|AVP1|EBS5|ABCC5|ALDH3H1|AT1G53540|ALDH7B4|AHG2|AT1G62660|RBOH F|AT1G67580|ADH1|SKIP|RAP2.4|CPL4", "Description": "response to osmotic stress", "_GeneInHitList": 1402.0, "Category": "GO Biological Processes", "Log_q_value_": -1.5611422757200042, "Symbol": "GO:0006970", "LogP": -3.6784135713757684, "_RANK_": 1.0, "FirstInGroupByEnrichment": 0.0, "_LogP_MyList": -3.6784135713757684, "_TotalGeneInLibrary": 19148.0, "_GeneInGO": 578.0, "shared_name": "67", "_InGO": 4.70756062767475, "Gene": "GO:0006970", "_MEMBER_MyList": 1.0, "_COUNT_001": 66.0, "SUID": 15020962, "id_original": "67", "selected": false, "CategoryID": 19.0, "STDV_InGO": 0.5656570136891198, "EvidenceCutoff": 0.0, "PARENT_GO": "19_GO:0050896 response to stimulus", "FirstInGroupByLogP": 0.0, "GROUP_ID": 8.0, "name": "67", "BestEnrichmentInGroup": 1.637805457940457, "CLUSTER_LABEL": " ", "GeneID": "816705|817183|817365|817745|817935|818562|818665|819204|819772|820428|820622|820667|821170|821495|821977|823150|823531|823768|823950|823991|825286|826093|826616|827389|828520|829376|829541|829623|829758|830063|830064|830329|831316|831738|831889|832703|833520|833552|834077|834842|835386|836093|836213|836329|836452|836485|836626|837076|837113|837252|837555|838057|838138|838406|839277|841020|841789|841849|842037|842563|842710|843079|844047|844055|844143|5008312", "Z_score": 3.839275364318753, "GiniIndex": 0.0, "_COUNT_001_PCT": 100.0}, "position": {"x": 5.548821815524775, "y": 884.5721900719975}, "selected": false}, {"data": {"id": "15020961", "Enrichment": 1.5247237573740942, "BestLogPInGroup": -4.7646501755889314, "_PATTERN_": "M1", "_GeneInGOAndHitList": 47.0, "Hits": "LHCB2.1|HIS1-3|GRP7|PKL|TEJ|PP2CG1|PIP1B|RECQI1|ATCHR12|CYSB|NCED3|TCTP|BPM4|ZF2|OCT4|BAM1|FMA|MBF1C|PIP1A|YY1|SUS3|PIP1;5|SHD|LUG|OST1|CER9|CSDP1|RD19|AT5G13780|MSS1|HK2|SAD1|EXO70B1|SIZ1|ANNAT2|ABCG40|AVP1|AT1G18390|CIPK23|ALDH3H1|RD21A|ALDH7B4|AT1G62660|AT1G63490|ADH1|RAP2.4|AT1G79600", "Description": "response to water", "_GeneInHitList": 1402.0, "Category": "GO Biological Processes", "Log_q_value_": -0.8962686451628707, "Symbol": "GO:0009415", "LogP": -2.594593890256002, "_RANK_": 1.0, "FirstInGroupByEnrichment": 0.0, "_LogP_MyList": -2.594593890256002, "_TotalGeneInLibrary": 19148.0, "_GeneInGO": 421.0, "shared_name": "66", "_InGO": 3.3523537803138375, "Gene": "GO:0009415", "_MEMBER_MyList": 1.0, "_COUNT_001": 47.0, "SUID": 15020961, "id_original": "66", "selected": false, "CategoryID": 19.0, "STDV_InGO": 0.4807248317720965, "EvidenceCutoff": 0.0, "PARENT_GO": "19_GO:0050896 response to stimulus", "FirstInGroupByLogP": 0.0, "GROUP_ID": 8.0, "name": "66", "BestEnrichmentInGroup": 1.637805457940457, "CLUSTER_LABEL": " ", "GeneID": "815058|816317|816705|817055|817745|817935|819204|819743|819772|820428|820667|820916|821170|821495|821613|821975|822000|822041|825316|826093|828081|828439|828520|829390|829541|829556|829758|830064|831223|832703|833552|834945|835956|836163|836626|838122|838138|838420|839907|841020|841122|841849|842563|842655|844047|844143|844298", "Z_score": 3.059932224757547, "GiniIndex": 0.0, "_COUNT_001_PCT": 100.0}, "position": {"x": 76.32725847629138, "y": 917.1912620324467}, "selected": false}, {"data": {"id": "15020960", "Enrichment": 1.5285914109492522, "BestLogPInGroup": -4.7646501755889314, "_PATTERN_": "M1", "_GeneInGOAndHitList": 46.0, "Hits": "LHCB2.1|HIS1-3|GRP7|PKL|TEJ|PP2CG1|PIP1B|RECQI1|ATCHR12|CYSB|NCED3|TCTP|BPM4|ZF2|OCT4|BAM1|MBF1C|PIP1A|YY1|SUS3|PIP1;5|SHD|LUG|OST1|CER9|CSDP1|RD19|AT5G13780|MSS1|HK2|SAD1|EXO70B1|SIZ1|ANNAT2|ABCG40|AVP1|AT1G18390|CIPK23|ALDH3H1|RD21A|ALDH7B4|AT1G62660|AT1G63490|ADH1|RAP2.4|AT1G79600", "Description": "response to water deprivation", "_GeneInHitList": 1402.0, "Category": "GO Biological Processes", "Log_q_value_": -0.8941632112081416, "Symbol": "GO:0009414", "LogP": -2.5730291655175823, "_RANK_": 1.0, "FirstInGroupByEnrichment": 0.0, "_LogP_MyList": -2.5730291655175823, "_TotalGeneInLibrary": 19148.0, "_GeneInGO": 411.0, "shared_name": "65", "_InGO": 3.2810271041369474, "Gene": "GO:0009414", "_MEMBER_MyList": 1.0, "_COUNT_001": 46.0, "SUID": 15020960, "id_original": "65", "selected": false, "CategoryID": 19.0, "STDV_InGO": 0.47575870149801724, "EvidenceCutoff": 0.0, "PARENT_GO": "19_GO:0050896 response to stimulus", "FirstInGroupByLogP": 0.0, "GROUP_ID": 8.0, "name": "65", "BestEnrichmentInGroup": 1.637805457940457, "CLUSTER_LABEL": " ", "GeneID": "815058|816317|816705|817055|817745|817935|819204|819743|819772|820428|820667|820916|821170|821495|821613|821975|822041|825316|826093|828081|828439|828520|829390|829541|829556|829758|830064|831223|832703|833552|834945|835956|836163|836626|838122|838138|838420|839907|841020|841122|841849|842563|842655|844047|844143|844298", "Z_score": 3.04484452307861, "GiniIndex": 0.0, "_COUNT_001_PCT": 100.0}, "position": {"x": 95.28818834689685, "y": 791.3354060906743}, "selected": false}, {"data": {"id": "15020959", "Enrichment": 4.70952826012101, "BestLogPInGroup": -4.626480052475294, "_PATTERN_": "M1", "_GeneInGOAndHitList": 10.0, "Hits": "SUVH2|ALDH2B4|AT3G55410|SUVH9|SUVH1|SUVH4|AT5G55070|ALDH2B7|ALDH3H1|ALDH7B4", "Description": "Lysine degradation", "_GeneInHitList": 1402.0, "Category": "KEGG Pathway", "Log_q_value_": -2.150186814177862, "Symbol": "ko00310", "LogP": -4.626480052475294, "_RANK_": 1.0, "FirstInGroupByEnrichment": 0.0, "_LogP_MyList": -4.626480052475294, "_TotalGeneInLibrary": 19148.0, "_GeneInGO": 29.0, "shared_name": "64", "_InGO": 0.7132667617689016, "Gene": "ko00310", "_MEMBER_MyList": 1.0, "_COUNT_001": 10.0, "SUID": 15020959, "id_original": "64", "selected": false, "CategoryID": 24.0, "STDV_InGO": 0.22474891157679552, "EvidenceCutoff": 0.0, "PARENT_GO": "", "FirstInGroupByLogP": 0.0, "GROUP_ID": 9.0, "name": "64", "BestEnrichmentInGroup": 4.70952826012101, "CLUSTER_LABEL": " ", "GeneID": "817892|823955|824707|826978|830376|831244|835598|838991|841020|841849", "Z_score": 5.619002602084457, "GiniIndex": 0.0, "_COUNT_001_PCT": 100.0}, "position": {"x": 134.91762293246813, "y": 371.41657521909207}, "selected": false}, {"data": {"id": "15020958", "Enrichment": 3.664242719460005, "BestLogPInGroup": -4.626480052475294, "_PATTERN_": "M1", "_GeneInGOAndHitList": 11.0, "Hits": "ALDH2B4|ACX4|ACX1|AIM1|HOT5|ACX2|ALDH2B7|ALDH3H1|ALDH7B4|ADH1|LACS9", "Description": "Fatty acid degradation", "_GeneInHitList": 1402.0, "Category": "KEGG Pathway", "Log_q_value_": -1.7005428712290187, "Symbol": "ath00071", "LogP": -3.896995412932408, "_RANK_": 1.0, "FirstInGroupByEnrichment": 0.0, "_LogP_MyList": -3.896995412932408, "_TotalGeneInLibrary": 19148.0, "_GeneInGO": 41.0, "shared_name": "63", "_InGO": 0.7845934379457917, "Gene": "ath00071", "_MEMBER_MyList": 1.0, "_COUNT_001": 11.0, "SUID": 15020958, "id_original": "63", "selected": false, "CategoryID": 24.0, "STDV_InGO": 0.23563396281225546, "EvidenceCutoff": 0.0, "PARENT_GO": "", "FirstInGroupByLogP": 0.0, "GROUP_ID": 9.0, "name": "63", "BestEnrichmentInGroup": 4.70952826012101, "CLUSTER_LABEL": " ", "GeneID": "823955|824347|827381|829022|834417|836635|838991|841020|841849|844047|844094", "Z_score": 4.800026124747922, "GiniIndex": 0.0, "_COUNT_001_PCT": 100.0}, "position": {"x": 50.69334925082751, "y": 380.84073903745144}, "selected": false}, {"data": {"id": "15020957", "Enrichment": 3.664242719460005, "BestLogPInGroup": -4.626480052475294, "_PATTERN_": "M1", "_GeneInGOAndHitList": 11.0, "Hits": "ALDH2B4|ACX4|ACX1|AIM1|HOT5|ACX2|ALDH2B7|ALDH3H1|ALDH7B4|ADH1|LACS9", "Description": "Fatty acid degradation", "_GeneInHitList": 1402.0, "Category": "KEGG Pathway", "Log_q_value_": -1.7005428712290187, "Symbol": "ko00071", "LogP": -3.896995412932408, "_RANK_": 1.0, "FirstInGroupByEnrichment": 0.0, "_LogP_MyList": -3.896995412932408, "_TotalGeneInLibrary": 19148.0, "_GeneInGO": 41.0, "shared_name": "62", "_InGO": 0.7845934379457917, "Gene": "ko00071", "_MEMBER_MyList": 1.0, "_COUNT_001": 11.0, "SUID": 15020957, "id_original": "62", "selected": false, "CategoryID": 24.0, "STDV_InGO": 0.23563396281225546, "EvidenceCutoff": 0.0, "PARENT_GO": "", "FirstInGroupByLogP": 0.0, "GROUP_ID": 9.0, "name": "62", "BestEnrichmentInGroup": 4.70952826012101, "CLUSTER_LABEL": " ", "GeneID": "823955|824347|827381|829022|834417|836635|838991|841020|841849|844047|844094", "Z_score": 4.800026124747922, "GiniIndex": 0.0, "_COUNT_001_PCT": 100.0}, "position": {"x": 44.25481165317126, "y": 417.5724208611819}, "selected": false}, {"data": {"id": "15020956", "Enrichment": 3.414407988587732, "BestLogPInGroup": -4.626480052475294, "_PATTERN_": "M1", "_GeneInGOAndHitList": 10.0, "Hits": "GAD4|GAD5|ALDH2B4|PAO5|PANC|ALDH2B7|SPDS1|ALDH3H1|ALDH7B4|SPDS2", "Description": "beta-Alanine metabolism", "_GeneInHitList": 1402.0, "Category": "KEGG Pathway", "Log_q_value_": -1.3242727418729727, "Symbol": "ath00410", "LogP": -3.321736353371016, "_RANK_": 1.0, "FirstInGroupByEnrichment": 0.0, "_LogP_MyList": -3.321736353371016, "_TotalGeneInLibrary": 19148.0, "_GeneInGO": 40.0, "shared_name": "61", "_InGO": 0.7132667617689016, "Gene": "ath00410", "_MEMBER_MyList": 1.0, "_COUNT_001": 10.0, "SUID": 15020956, "id_original": "61", "selected": false, "CategoryID": 24.0, "STDV_InGO": 0.22474891157679552, "EvidenceCutoff": 0.0, "PARENT_GO": "", "FirstInGroupByLogP": 0.0, "GROUP_ID": 9.0, "name": "61", "BestEnrichmentInGroup": 4.70952826012101, "CLUSTER_LABEL": " ", "GeneID": "814732|821044|823955|829093|834942|838991|838993|841020|841849|843367", "Z_score": 4.296424412636734, "GiniIndex": 0.0, "_COUNT_001_PCT": 100.0}, "position": {"x": 99.65437830356188, "y": 322.06379201596707}, "selected": false}, {"data": {"id": "15020955", "Enrichment": 3.414407988587732, "BestLogPInGroup": -4.626480052475294, "_PATTERN_": "M1", "_GeneInGOAndHitList": 10.0, "Hits": "GAD4|GAD5|ALDH2B4|PAO5|PANC|ALDH2B7|SPDS1|ALDH3H1|ALDH7B4|SPDS2", "Description": "beta-Alanine metabolism", "_GeneInHitList": 1402.0, "Category": "KEGG Pathway", "Log_q_value_": -1.3242727418729727, "Symbol": "ko00410", "LogP": -3.321736353371016, "_RANK_": 1.0, "FirstInGroupByEnrichment": 0.0, "_LogP_MyList": -3.321736353371016, "_TotalGeneInLibrary": 19148.0, "_GeneInGO": 40.0, "shared_name": "60", "_InGO": 0.7132667617689016, "Gene": "ko00410", "_MEMBER_MyList": 1.0, "_COUNT_001": 10.0, "SUID": 15020955, "id_original": "60", "selected": false, "CategoryID": 24.0, "STDV_InGO": 0.22474891157679552, "EvidenceCutoff": 0.0, "PARENT_GO": "", "FirstInGroupByLogP": 0.0, "GROUP_ID": 9.0, "name": "60", "BestEnrichmentInGroup": 4.70952826012101, "CLUSTER_LABEL": " ", "GeneID": "814732|821044|823955|829093|834942|838991|838993|841020|841849|843367", "Z_score": 4.296424412636734, "GiniIndex": 0.0, "_COUNT_001_PCT": 100.0}, "position": {"x": 153.07805384067126, "y": 310.5440700311038}, "selected": false}, {"data": {"id": "15020954", "Enrichment": 2.410170344885458, "BestLogPInGroup": -4.626480052475294, "_PATTERN_": "M1", "_GeneInGOAndHitList": 15.0, "Hits": "NADP-ME1|PKP-ALPHA|ALDH2B4|AT3G49160|NAD-ME2|CAC1|ACS|ALDH2B7|EMB3003|ALDH3H1|mMDH1|ALDH7B4|E1 ALPHA|PPC4|accD", "Description": "Pyruvate metabolism", "_GeneInHitList": 1402.0, "Category": "KEGG Pathway", "Log_q_value_": -1.068874534827267, "Symbol": "ath00620", "LogP": -2.92290439570845, "_RANK_": 1.0, "FirstInGroupByEnrichment": 0.0, "_LogP_MyList": -2.92290439570845, "_TotalGeneInLibrary": 19148.0, "_GeneInGO": 85.0, "shared_name": "59", "_InGO": 1.0699001426533523, "Gene": "ath00620", "_MEMBER_MyList": 1.0, "_COUNT_001": 15.0, "SUID": 15020954, "id_original": "59", "selected": false, "CategoryID": 24.0, "STDV_InGO": 0.2747652713050267, "EvidenceCutoff": 0.0, "PARENT_GO": "", "FirstInGroupByLogP": 0.0, "GROUP_ID": 9.0, "name": "59", "BestEnrichmentInGroup": 4.70952826012101, "CLUSTER_LABEL": " ", "GeneID": "816509|821870|823955|824077|828222|831500|833655|838991|840346|841020|841757|841849|842284|843206|844755", "Z_score": 3.6623475296348507, "GiniIndex": 0.0, "_COUNT_001_PCT": 100.0}, "position": {"x": 211.87471521762438, "y": 446.6313045281741}, "selected": false}, {"data": {"id": "15020953", "Enrichment": 2.410170344885458, "BestLogPInGroup": -4.626480052475294, "_PATTERN_": "M1", "_GeneInGOAndHitList": 15.0, "Hits": "NADP-ME1|PKP-ALPHA|ALDH2B4|AT3G49160|NAD-ME2|CAC1|ACS|ALDH2B7|EMB3003|ALDH3H1|mMDH1|ALDH7B4|E1 ALPHA|PPC4|accD", "Description": "Pyruvate metabolism", "_GeneInHitList": 1402.0, "Category": "KEGG Pathway", "Log_q_value_": -1.068874534827267, "Symbol": "ko00620", "LogP": -2.92290439570845, "_RANK_": 1.0, "FirstInGroupByEnrichment": 0.0, "_LogP_MyList": -2.92290439570845, "_TotalGeneInLibrary": 19148.0, "_GeneInGO": 85.0, "shared_name": "58", "_InGO": 1.0699001426533523, "Gene": "ko00620", "_MEMBER_MyList": 1.0, "_COUNT_001": 15.0, "SUID": 15020953, "id_original": "58", "selected": false, "CategoryID": 24.0, "STDV_InGO": 0.2747652713050267, "EvidenceCutoff": 0.0, "PARENT_GO": "", "FirstInGroupByLogP": 0.0, "GROUP_ID": 9.0, "name": "58", "BestEnrichmentInGroup": 4.70952826012101, "CLUSTER_LABEL": " ", "GeneID": "816509|821870|823955|824077|828222|831500|833655|838991|840346|841020|841757|841849|842284|843206|844755", "Z_score": 3.6623475296348507, "GiniIndex": 0.0, "_COUNT_001_PCT": 100.0}, "position": {"x": 98.24977625278063, "y": 427.32504537290066}, "selected": false}, {"data": {"id": "15020952", "Enrichment": 4.552543984783643, "BestLogPInGroup": -4.626480052475294, "_PATTERN_": "M1", "_GeneInGOAndHitList": 6.0, "Hits": "ALDH2B4|ATP-PRT2|ALDH2B7|EMB1075|ALDH3H1|ALDH7B4", "Description": "Histidine metabolism", "_GeneInHitList": 1402.0, "Category": "KEGG Pathway", "Log_q_value_": -1.0515850512791332, "Symbol": "ath00340", "LogP": -2.8816146357565495, "_RANK_": 1.0, "FirstInGroupByEnrichment": 0.0, "_LogP_MyList": -2.8816146357565495, "_TotalGeneInLibrary": 19148.0, "_GeneInGO": 18.0, "shared_name": "57", "_InGO": 0.42796005706134094, "Gene": "ath00340", "_MEMBER_MyList": 1.0, "_COUNT_001": 6.0, "SUID": 15020952, "id_original": "57", "selected": false, "CategoryID": 24.0, "STDV_InGO": 0.17433970785350827, "EvidenceCutoff": 0.0, "PARENT_GO": "", "FirstInGroupByLogP": 0.0, "GROUP_ID": 9.0, "name": "57", "BestEnrichmentInGroup": 4.70952826012101, "CLUSTER_LABEL": " ", "GeneID": "823955|837509|838991|840958|841020|841849", "Z_score": 4.238306577176704, "GiniIndex": 0.0, "_COUNT_001_PCT": 100.0}, "position": {"x": 200.80861414340563, "y": 341.15673330014675}, "selected": false}, {"data": {"id": "15020951", "Enrichment": 4.552543984783643, "BestLogPInGroup": -4.626480052475294, "_PATTERN_": "M1", "_GeneInGOAndHitList": 6.0, "Hits": "ALDH2B4|ATP-PRT2|ALDH2B7|EMB1075|ALDH3H1|ALDH7B4", "Description": "Histidine metabolism", "_GeneInHitList": 1402.0, "Category": "KEGG Pathway", "Log_q_value_": -1.0515850512791332, "Symbol": "ko00340", "LogP": -2.8816146357565495, "_RANK_": 1.0, "FirstInGroupByEnrichment": 0.0, "_LogP_MyList": -2.8816146357565495, "_TotalGeneInLibrary": 19148.0, "_GeneInGO": 18.0, "shared_name": "56", "_InGO": 0.42796005706134094, "Gene": "ko00340", "_MEMBER_MyList": 1.0, "_COUNT_001": 6.0, "SUID": 15020951, "id_original": "56", "selected": false, "CategoryID": 24.0, "STDV_InGO": 0.17433970785350827, "EvidenceCutoff": 0.0, "PARENT_GO": "", "FirstInGroupByLogP": 0.0, "GROUP_ID": 9.0, "name": "56", "BestEnrichmentInGroup": 4.70952826012101, "CLUSTER_LABEL": " ", "GeneID": "823955|837509|838991|840958|841020|841849", "Z_score": 4.238306577176704, "GiniIndex": 0.0, "_COUNT_001_PCT": 100.0}, "position": {"x": 192.278676399265, "y": 391.5344341058108}, "selected": false}, {"data": {"id": "15020950", "Enrichment": 4.552543984783643, "BestLogPInGroup": -4.084200167612807, "_PATTERN_": "M1", "_GeneInGOAndHitList": 9.0, "Hits": "TAT3|MAT3|MTO3|AT3G25570|ARD1|AT5G36160|TAT7|SPDS1|SPDS2", "Description": "Methionine salvage pathway", "_GeneInHitList": 1402.0, "Category": "KEGG Pathway", "Log_q_value_": -1.756909166823593, "Symbol": "ath_M00034", "LogP": -4.084200167612807, "_RANK_": 1.0, "FirstInGroupByEnrichment": 0.0, "_LogP_MyList": -4.084200167612807, "_TotalGeneInLibrary": 19148.0, "_GeneInGO": 27.0, "shared_name": "55", "_InGO": 0.6419400855920114, "Gene": "ath_M00034", "_MEMBER_MyList": 1.0, "_COUNT_001": 9.0, "SUID": 15020950, "id_original": "55", "selected": false, "CategoryID": 24.0, "STDV_InGO": 0.21329211095938733, "EvidenceCutoff": 0.0, "PARENT_GO": "", "FirstInGroupByLogP": 0.0, "GROUP_ID": 10.0, "name": "55", "BestEnrichmentInGroup": 4.966411619763973, "CLUSTER_LABEL": " ", "GeneID": "817022|818260|821003|822144|827124|833613|835480|838993|843367", "Z_score": 5.192065730685542, "GiniIndex": 0.0, "_COUNT_001_PCT": 100.0}, "position": {"x": 337.35684336093493, "y": 806.0825374383305}, "selected": false}, {"data": {"id": "15020949", "Enrichment": 4.966411619763973, "BestLogPInGroup": -4.084200167612807, "_PATTERN_": "M1", "_GeneInGOAndHitList": 4.0, "Hits": "AT5G34930|AT5G36160|TAT7|GCR1", "Description": "tyrosine metabolic process", "_GeneInHitList": 1402.0, "Category": "GO Biological Processes", "Log_q_value_": -0.7065824511429213, "Symbol": "GO:0006570", "LogP": -2.206241907764566, "_RANK_": 1.0, "FirstInGroupByEnrichment": 0.0, "_LogP_MyList": -2.206241907764566, "_TotalGeneInLibrary": 19148.0, "_GeneInGO": 11.0, "shared_name": "54", "_InGO": 0.28530670470756064, "Gene": "GO:0006570", "_MEMBER_MyList": 1.0, "_COUNT_001": 4.0, "SUID": 15020949, "id_original": "54", "selected": false, "CategoryID": 19.0, "STDV_InGO": 0.14244970720733605, "EvidenceCutoff": 0.0, "PARENT_GO": "19_GO:0008152 metabolic process", "FirstInGroupByLogP": 0.0, "GROUP_ID": 10.0, "name": "54", "BestEnrichmentInGroup": 4.966411619763973, "CLUSTER_LABEL": " ", "GeneID": "833436|833613|835480|841247", "Z_score": 3.6985486246038044, "GiniIndex": 0.0, "_COUNT_001_PCT": 100.0}, "position": {"x": 271.1901639786107, "y": 891.1894710320805}, "selected": false}, {"data": {"id": "15020948", "Enrichment": 1.9010623233162465, "BestLogPInGroup": -4.078300445135282, "_PATTERN_": "M1", "_GeneInGOAndHitList": 38.0, "Hits": "NMD3|SAR1|MOR1|XTH32|CYT1|RABA1g|KINESIN-13A|CSLD3|AT3G03210|RGP1|XTH16|GAUT1|XT1|XTH15|COBL7|RABA1d|QUA3|XTH9|XTH26|XTH24|CESA1|AT4G34660|CEV1|XXT3|XTH5|IRX3|AT5G20950|DL1|CESA4|COB|GXM3|IRX9-L|NAC012|AT1G67330|MAP70-1|AT1G77460|TPS1|AtkdsA1", "Description": "cell wall biogenesis", "_GeneInHitList": 1402.0, "Category": "GO Biological Processes", "Log_q_value_": -1.7286339590043345, "Symbol": "GO:0042546", "LogP": -4.005608192938868, "_RANK_": 1.0, "FirstInGroupByEnrichment": 0.0, "_LogP_MyList": -4.005608192938868, "_TotalGeneInLibrary": 19148.0, "_GeneInGO": 273.0, "shared_name": "53", "_InGO": 2.710413694721826, "Gene": "GO:0042546", "_MEMBER_MyList": 1.0, "_COUNT_001": 38.0, "SUID": 15020948, "id_original": "53", "selected": false, "CategoryID": 19.0, "STDV_InGO": 0.4336875581069966, "EvidenceCutoff": 0.0, "PARENT_GO": "19_GO:0009987 cellular process", "FirstInGroupByLogP": 0.0, "GROUP_ID": 11.0, "name": "53", "BestEnrichmentInGroup": 1.9010623233162465, "CLUSTER_LABEL": " ", "GeneID": "814908|817874|818131|818259|818562|820735|820915|821148|821222|821233|821955|825285|825446|827051|827298|827614|828020|828024|829006|829150|829376|829618|830399|830665|831233|831608|832220|834213|834426|836213|837488|839652|840171|843054|843134|844082|844194|844288", "Z_score": 4.214701394150032, "GiniIndex": 0.0, "_COUNT_001_PCT": 100.0}, "position": {"x": 537.6268724289281, "y": -88.77473947817356}, "selected": false}, {"data": {"id": "15020947", "Enrichment": 1.740678582417275, "BestLogPInGroup": -4.078300445135282, "_PATTERN_": "M1", "_GeneInGOAndHitList": 39.0, "Hits": "NMD3|EPR1|SAR1|MOR1|EXPA8|AT2G41480|KINESIN-13A|CSLD3|RGP1|UGD2|EXLA1|GAUT1|COBL7|EXPA17|QUA3|ANL2|XTH9|XTH24|CESA1|AT4G34660|SLP2|CEV1|UGD3|AT5G15740|IRX3|DL1|CESA4|COB|MAN7|GXM3|AVP1|EXPA10|IRX9-L|NAC012|AT1G67330|MAP70-1|AT1G77460|TPS1|AtkdsA1", "Description": "plant-type cell wall organization or biogenesis", "_GeneInHitList": 1402.0, "Category": "GO Biological Processes", "Log_q_value_": -1.3200292836176077, "Symbol": "GO:0071669", "LogP": -3.2963750280729096, "_RANK_": 1.0, "FirstInGroupByEnrichment": 0.0, "_LogP_MyList": -3.2963750280729096, "_TotalGeneInLibrary": 19148.0, "_GeneInGO": 306.0, "shared_name": "52", "_InGO": 2.7817403708987163, "Gene": "GO:0071669", "_MEMBER_MyList": 1.0, "_COUNT_001": 39.0, "SUID": 15020947, "id_original": "52", "selected": false, "CategoryID": 19.0, "STDV_InGO": 0.43919583302025594, "EvidenceCutoff": 0.0, "PARENT_GO": "19_GO:0009987 cellular process", "FirstInGroupByLogP": 0.0, "GROUP_ID": 11.0, "name": "52", "BestEnrichmentInGroup": 1.9010623233162465, "CLUSTER_LABEL": " ", "GeneID": "814908|817282|817874|818131|818656|818746|820915|821148|821233|822594|823740|825285|827298|827983|828020|828022|828024|829150|829376|829618|829650|830399|831402|831430|831608|834213|834426|836213|836778|837488|838138|839218|839652|840171|843054|843134|844082|844194|844288", "Z_score": 3.6711416087495223, "GiniIndex": 0.0, "_COUNT_001_PCT": 100.0}, "position": {"x": 632.7277788009984, "y": -62.59413645082981}, "selected": false}, {"data": {"id": "15020946", "Enrichment": 1.637044926035214, "BestLogPInGroup": -4.078300445135282, "_PATTERN_": "M1", "_GeneInGOAndHitList": 35.0, "Hits": "EPR1|EXPA8|AT2G41480|GSL10|CSLC6|UGD2|EXLA1|AT3G49220|GAUT1|GSL05|COBL7|EXPA17|QUA3|ANL2|ATPMEPCRB|XTH24|CYP83B1|SLP2|AT5G09760|UGD3|AT5G15740|UGP2|IRX3|EIN2|AT5G27870|CESA4|COB|MAN7|AT1G02810|AVP1|UGT74B1|EXPA10|AT1G67330|AT1G77460|AtkdsA1", "Description": "cell wall organization", "_GeneInHitList": 1402.0, "Category": "GO Biological Processes", "Log_q_value_": -0.8941632112081416, "Symbol": "GO:0071555", "LogP": -2.562341975744487, "_RANK_": 1.0, "FirstInGroupByEnrichment": 0.0, "_LogP_MyList": -2.562341975744487, "_TotalGeneInLibrary": 19148.0, "_GeneInGO": 292.0, "shared_name": "51", "_InGO": 2.4964336661911557, "Gene": "GO:0071555", "_MEMBER_MyList": 1.0, "_COUNT_001": 35.0, "SUID": 15020946, "id_original": "51", "selected": false, "CategoryID": 19.0, "STDV_InGO": 0.4166738630025065, "EvidenceCutoff": 0.0, "PARENT_GO": "19_GO:0009987 cellular process", "FirstInGroupByLogP": 0.0, "GROUP_ID": 11.0, "name": "51", "BestEnrichmentInGroup": 1.9010623233162465, "CLUSTER_LABEL": " ", "GeneID": "817282|818656|818746|819903|819921|822594|823740|824083|825285|825650|827298|827983|828020|828022|828064|829150|829277|829650|830836|831402|831430|831596|831608|831889|832850|834426|836213|836778|838078|838138|839022|839218|843054|844082|844288", "Z_score": 3.0832648991611844, "GiniIndex": 0.0, "_COUNT_001_PCT": 100.0}, "position": {"x": 679.9550737228734, "y": 52.89979055112332}, "selected": false}, {"data": {"id": "15020945", "Enrichment": 1.8547401419488914, "BestLogPInGroup": -4.078300445135282, "_PATTERN_": "M1", "_GeneInGOAndHitList": 22.0, "Hits": "EPR1|EXPA8|AT2G41480|UGD2|EXLA1|GAUT1|COBL7|EXPA17|QUA3|ANL2|XTH24|SLP2|UGD3|AT5G15740|IRX3|COB|MAN7|AVP1|EXPA10|AT1G67330|AT1G77460|AtkdsA1", "Description": "plant-type cell wall organization", "_GeneInHitList": 1402.0, "Category": "GO Biological Processes", "Log_q_value_": -0.8303823421046228, "Symbol": "GO:0009664", "LogP": -2.438563176965683, "_RANK_": 1.0, "FirstInGroupByEnrichment": 0.0, "_LogP_MyList": -2.438563176965683, "_TotalGeneInLibrary": 19148.0, "_GeneInGO": 162.0, "shared_name": "50", "_InGO": 1.5691868758915835, "Gene": "GO:0009664", "_MEMBER_MyList": 1.0, "_COUNT_001": 22.0, "SUID": 15020945, "id_original": "50", "selected": false, "CategoryID": 19.0, "STDV_InGO": 0.33191651595647464, "EvidenceCutoff": 0.0, "PARENT_GO": "19_GO:0009987 cellular process", "FirstInGroupByLogP": 0.0, "GROUP_ID": 11.0, "name": "50", "BestEnrichmentInGroup": 1.9010623233162465, "CLUSTER_LABEL": " ", "GeneID": "817282|818656|818746|822594|823740|825285|827298|827983|828020|828022|829150|829650|831402|831430|831608|836213|836778|838138|839218|843054|844082|844288", "Z_score": 3.070782143116762, "GiniIndex": 0.0, "_COUNT_001_PCT": 100.0}, "position": {"x": 724.9589189377172, "y": -67.20644113832981}, "selected": false}, {"data": {"id": "15020944", "Enrichment": 1.774720536441081, "BestLogPInGroup": -4.078300445135282, "_PATTERN_": "M1", "_GeneInGOAndHitList": 23.0, "Hits": "EPR1|EXPA8|GSL10|EXLA1|AT3G49220|GSL05|EXPA17|ANL2|ATPMEPCRB|XTH24|CYP83B1|SLP2|AT5G09760|UGP2|IRX3|EIN2|AT5G27870|CESA4|MAN7|AT1G02810|UGT74B1|EXPA10|AT1G67330", "Description": "cell wall modification", "_GeneInHitList": 1402.0, "Category": "GO Biological Processes", "Log_q_value_": -0.7308831945286389, "Symbol": "GO:0042545", "LogP": -2.2838830597458406, "_RANK_": 1.0, "FirstInGroupByEnrichment": 0.0, "_LogP_MyList": -2.2838830597458406, "_TotalGeneInLibrary": 19148.0, "_GeneInGO": 177.0, "shared_name": "49", "_InGO": 1.6405135520684737, "Gene": "GO:0042545", "_MEMBER_MyList": 1.0, "_COUNT_001": 23.0, "SUID": 15020944, "id_original": "49", "selected": false, "CategoryID": 19.0, "STDV_InGO": 0.33925326079326606, "EvidenceCutoff": 0.0, "PARENT_GO": "19_GO:0009987 cellular process", "FirstInGroupByLogP": 0.0, "GROUP_ID": 11.0, "name": "49", "BestEnrichmentInGroup": 1.9010623233162465, "CLUSTER_LABEL": " ", "GeneID": "817282|818656|819903|823740|824083|825650|827983|828022|828064|829150|829277|829650|830836|831596|831608|831889|832850|834426|836778|838078|839022|839218|843054", "Z_score": 2.9104539122095607, "GiniIndex": 0.0, "_COUNT_001_PCT": 100.0}, "position": {"x": 747.079982170139, "y": 9.379648949560817}, "selected": false}, {"data": {"id": "15020943", "Enrichment": 1.743527483534161, "BestLogPInGroup": -4.078300445135282, "_PATTERN_": "M1", "_GeneInGOAndHitList": 24.0, "Hits": "NMD3|SAR1|MOR1|KINESIN-13A|CSLD3|RGP1|GAUT1|COBL7|XTH9|CESA1|AT4G34660|CEV1|IRX3|DL1|CESA4|COB|GXM3|IRX9-L|NAC012|AT1G67330|MAP70-1|AT1G77460|TPS1|AtkdsA1", "Description": "plant-type cell wall biogenesis", "_GeneInHitList": 1402.0, "Category": "GO Biological Processes", "Log_q_value_": -0.7215275856203764, "Symbol": "GO:0009832", "LogP": -2.2617682092375624, "_RANK_": 1.0, "FirstInGroupByEnrichment": 0.0, "_LogP_MyList": -2.2617682092375624, "_TotalGeneInLibrary": 19148.0, "_GeneInGO": 188.0, "shared_name": "48", "_InGO": 1.7118402282453637, "Gene": "GO:0009832", "_MEMBER_MyList": 1.0, "_COUNT_001": 24.0, "SUID": 15020943, "id_original": "48", "selected": false, "CategoryID": 19.0, "STDV_InGO": 0.3464241892120892, "EvidenceCutoff": 0.0, "PARENT_GO": "19_GO:0009987 cellular process", "FirstInGroupByLogP": 0.0, "GROUP_ID": 11.0, "name": "48", "BestEnrichmentInGroup": 1.9010623233162465, "CLUSTER_LABEL": " ", "GeneID": "814908|817874|818131|820915|821148|821233|825285|827298|828024|829376|829618|830399|831608|834213|834426|836213|837488|839652|840171|843054|843134|844082|844194|844288", "Z_score": 2.8795917542621616, "GiniIndex": 0.0, "_COUNT_001_PCT": 100.0}, "position": {"x": 579.703517326389, "y": -136.21178171450168}, "selected": false}, {"data": {"id": "15020942", "Enrichment": 2.2598959348925995, "BestLogPInGroup": -3.729418516988323, "_PATTERN_": "M1", "_GeneInGOAndHitList": 23.0, "Hits": "AT2G01630|HXK2|AT3G13560|ATBFRUCT1|BAM1|NUDX14|CT-BMY|TPS5|SUS3|AMY1|UGP2|SBE2.2|AT5G20950|SUS2|TPS7|BGLU40|SPS3F|BGLU11|APL2|GBSS1|BGLU46|AT1G62660|TPS1", "Description": "Starch and sucrose metabolism", "_GeneInHitList": 1402.0, "Category": "KEGG Pathway", "Log_q_value_": -1.603003841892689, "Symbol": "ko00500", "LogP": -3.729418516988323, "_RANK_": 1.0, "FirstInGroupByEnrichment": 0.0, "_LogP_MyList": -3.729418516988323, "_TotalGeneInLibrary": 19148.0, "_GeneInGO": 139.0, "shared_name": "47", "_InGO": 1.6405135520684737, "Gene": "ko00500", "_MEMBER_MyList": 1.0, "_COUNT_001": 23.0, "SUID": 15020942, "id_original": "47", "selected": false, "CategoryID": 24.0, "STDV_InGO": 0.33925326079326606, "EvidenceCutoff": 0.0, "PARENT_GO": "", "FirstInGroupByLogP": 0.0, "GROUP_ID": 12.0, "name": "47", "BestEnrichmentInGroup": 2.367322872087494, "CLUSTER_LABEL": " ", "GeneID": "814692|816505|820558|820591|821975|826805|827419|827498|828081|828603|831596|831769|832220|834978|837152|839196|839382|839435|839660|840184|842479|842563|844194", "Z_score": 4.190217596589837, "GiniIndex": 0.0, "_COUNT_001_PCT": 100.0}, "position": {"x": 352.46337068942614, "y": 174.09220388120144}, "selected": false}, {"data": {"id": "15020941", "Enrichment": 2.354764130060505, "BestLogPInGroup": -3.729418516988323, "_PATTERN_": "M1", "_GeneInGOAndHitList": 15.0, "Hits": "SIP2|AT3G58560|CT-BMY|TPS5|SUS3|OST1|RCP1|SUS2|TPS7|AVP1|A/N-InvD|SPS3F|AT1G62660|GCS1|TPS1", "Description": "oligosaccharide metabolic process", "_GeneInHitList": 1402.0, "Category": "GO Biological Processes", "Log_q_value_": -1.0325878298031987, "Symbol": "GO:0009311", "LogP": -2.817112203894514, "_RANK_": 1.0, "FirstInGroupByEnrichment": 0.0, "_LogP_MyList": -2.817112203894514, "_TotalGeneInLibrary": 19148.0, "_GeneInGO": 87.0, "shared_name": "46", "_InGO": 1.0699001426533523, "Gene": "GO:0009311", "_MEMBER_MyList": 1.0, "_COUNT_001": 15.0, "SUID": 15020941, "id_original": "46", "selected": false, "CategoryID": 19.0, "STDV_InGO": 0.2747652713050267, "EvidenceCutoff": 0.0, "PARENT_GO": "19_GO:0008152 metabolic process", "FirstInGroupByLogP": 0.0, "GROUP_ID": 12.0, "name": "46", "BestEnrichmentInGroup": 2.367322872087494, "CLUSTER_LABEL": " ", "GeneID": "824919|825025|827419|827498|828081|829541|831618|834978|837152|838138|838871|839382|842563|843070|844194", "Z_score": 3.559791910938431, "GiniIndex": 0.0, "_COUNT_001_PCT": 100.0}, "position": {"x": 311.8747152176244, "y": 118.77814748471707}, "selected": false}, {"data": {"id": "15020940", "Enrichment": 2.367322872087494, "BestLogPInGroup": -3.729418516988323, "_PATTERN_": "M1", "_GeneInGOAndHitList": 13.0, "Hits": "AT3G58560|CT-BMY|TPS5|SUS3|OST1|RCP1|SUS2|TPS7|AVP1|A/N-InvD|SPS3F|AT1G62660|TPS1", "Description": "disaccharide metabolic process", "_GeneInHitList": 1402.0, "Category": "GO Biological Processes", "Log_q_value_": -0.8786787205878521, "Symbol": "GO:0005984", "LogP": -2.535375985606317, "_RANK_": 1.0, "FirstInGroupByEnrichment": 0.0, "_LogP_MyList": -2.535375985606317, "_TotalGeneInLibrary": 19148.0, "_GeneInGO": 75.0, "shared_name": "45", "_InGO": 0.927246790299572, "Gene": "GO:0005984", "_MEMBER_MyList": 1.0, "_COUNT_001": 13.0, "SUID": 15020940, "id_original": "45", "selected": false, "CategoryID": 19.0, "STDV_InGO": 0.25597690195903455, "EvidenceCutoff": 0.0, "PARENT_GO": "19_GO:0008152 metabolic process", "FirstInGroupByLogP": 0.0, "GROUP_ID": 12.0, "name": "45", "BestEnrichmentInGroup": 2.367322872087494, "CLUSTER_LABEL": " ", "GeneID": "825025|827419|827498|828081|829541|831618|834978|837152|838138|838871|839382|842563|844194", "Z_score": 3.334773508209421, "GiniIndex": 0.0, "_COUNT_001_PCT": 100.0}, "position": {"x": 340.1645807113988, "y": 57.45084645932644}, "selected": false}, {"data": {"id": "15020939", "Enrichment": 2.336173886928448, "BestLogPInGroup": -3.729418516988323, "_PATTERN_": "M1", "_GeneInGOAndHitList": 13.0, "Hits": "BAM1|AT3G58560|CT-BMY|SS4|SUS3|RCP1|SBE2.2|UK/UPRT1|SUS2|SS3|AVP1|APL2|GBSS1", "Description": "starch metabolic process", "_GeneInHitList": 1402.0, "Category": "GO Biological Processes", "Log_q_value_": -0.8462032408250036, "Symbol": "GO:0005982", "LogP": -2.4833477716213803, "_RANK_": 1.0, "FirstInGroupByEnrichment": 0.0, "_LogP_MyList": -2.4833477716213803, "_TotalGeneInLibrary": 19148.0, "_GeneInGO": 76.0, "shared_name": "44", "_InGO": 0.927246790299572, "Gene": "GO:0005982", "_MEMBER_MyList": 1.0, "_COUNT_001": 13.0, "SUID": 15020939, "id_original": "44", "selected": false, "CategoryID": 19.0, "STDV_InGO": 0.25597690195903455, "EvidenceCutoff": 0.0, "PARENT_GO": "19_GO:0008152 metabolic process", "FirstInGroupByLogP": 0.0, "GROUP_ID": 12.0, "name": "44", "BestEnrichmentInGroup": 2.367322872087494, "CLUSTER_LABEL": " ", "GeneID": "821975|825025|827419|827550|828081|831618|831769|834088|834978|837716|838138|839660|840184", "Z_score": 3.2805434479700124, "GiniIndex": 0.0, "_COUNT_001_PCT": 100.0}, "position": {"x": 424.70960558322497, "y": 95.93152883237332}, "selected": false}, {"data": {"id": "15020938", "Enrichment": 1.5269402184988614, "BestLogPInGroup": -3.588632513054548, "_PATTERN_": "M1", "_GeneInGOAndHitList": 54.0, "Hits": "RNS1|LHCB2.1|ARAC1|PKL|AT2G25760|AT2G30020|AP4.3A|AT2G38240|SSI2|AT3G03940|SPY|PLDALPHA1|WSIP2|HDA15|AT3G22160|ICE1|FER|eIF6A|CUL1|YY1|AT4G16830|BEH3|GA1|XTH24|TIFY8|OST1|LAZ1|PYL5|UBP12|CIPK15|EIN2|HK2|MKK3|CESA4|RCF3|THE1|EXO70B1|SIZ1|LFY|IDD1|HAI2|BSL2|GAI|ABCG40|TPL|ATARCA|AT1G18390|ATAF1|ABCC5|GCR1|ABF1|AT1G62660|RBOH F|GASA6", "Description": "cellular response to lipid", "_GeneInHitList": 1402.0, "Category": "GO Biological Processes", "Log_q_value_": -1.058861800948889, "Symbol": "GO:0071396", "LogP": -2.9079843273353276, "_RANK_": 1.0, "FirstInGroupByEnrichment": 0.0, "_LogP_MyList": -2.9079843273353276, "_TotalGeneInLibrary": 19148.0, "_GeneInGO": 483.0, "shared_name": "43", "_InGO": 3.8516405135520686, "Gene": "GO:0071396", "_MEMBER_MyList": 1.0, "_COUNT_001": 54.0, "SUID": 15020938, "id_original": "43", "selected": false, "CategoryID": 19.0, "STDV_InGO": 0.5139487398669454, "EvidenceCutoff": 0.0, "PARENT_GO": "19_GO:0050896 response to stimulus", "FirstInGroupByLogP": 0.0, "GROUP_ID": 13.0, "name": "43", "BestEnrichmentInGroup": 1.6323862893646526, "CLUSTER_LABEL": " ", "GeneID": "814828|815058|816290|817055|817118|817553|817841|818403|818973|819551|820327|820816|820831|821382|821780|822287|824318|824728|825648|826093|827389|827623|828182|829150|829392|829541|829993|830427|830548|830556|831889|833552|834042|834426|835386|835526|835956|836163|836307|836806|837255|837362|838057|838122|838144|838388|838420|839265|839277|841247|841395|842563|842710|843806", "Z_score": 3.296818604346082, "GiniIndex": 0.0, "_COUNT_001_PCT": 100.0}, "position": {"x": -161.0846964034694, "y": -173.51704141909153}, "selected": false}, {"data": {"id": "15020937", "Enrichment": 1.6323862893646526, "BestLogPInGroup": -3.588632513054548, "_PATTERN_": "M1", "_GeneInGOAndHitList": 30.0, "Hits": "LHCB2.1|ARAC1|PKL|AT2G25760|AT2G30020|AT3G03940|PLDALPHA1|HDA15|ICE1|FER|eIF6A|YY1|AT4G16830|OST1|PYL5|CIPK15|EIN2|HK2|MKK3|EXO70B1|SIZ1|HAI2|ABCG40|ATARCA|AT1G18390|ATAF1|ABCC5|GCR1|ABF1|RBOH F", "Description": "cellular response to abscisic acid stimulus", "_GeneInHitList": 1402.0, "Category": "GO Biological Processes", "Log_q_value_": -0.7215275856203764, "Symbol": "GO:0071215", "LogP": -2.26047906718125, "_RANK_": 1.0, "FirstInGroupByEnrichment": 0.0, "_LogP_MyList": -2.26047906718125, "_TotalGeneInLibrary": 19148.0, "_GeneInGO": 251.0, "shared_name": "42", "_InGO": 2.1398002853067046, "Gene": "GO:0071215", "_MEMBER_MyList": 1.0, "_COUNT_001": 30.0, "SUID": 15020937, "id_original": "42", "selected": false, "CategoryID": 19.0, "STDV_InGO": 0.386469889160865, "EvidenceCutoff": 0.0, "PARENT_GO": "19_GO:0050896 response to stimulus", "FirstInGroupByLogP": 0.0, "GROUP_ID": 13.0, "name": "42", "BestEnrichmentInGroup": 1.6323862893646526, "CLUSTER_LABEL": " ", "GeneID": "815058|816290|817055|817118|817553|819551|820816|821382|822287|824318|824728|826093|827389|829541|830427|830556|831889|833552|834042|835956|836163|837255|838122|838388|838420|839265|839277|841247|841395|842710", "Z_score": 2.834634128089422, "GiniIndex": 0.0, "_COUNT_001_PCT": 100.0}, "position": {"x": -210.38107096287186, "y": -307.95469400698215}, "selected": false}, {"data": {"id": "15020936", "Enrichment": 1.6323862893646526, "BestLogPInGroup": -3.588632513054548, "_PATTERN_": "M1", "_GeneInGOAndHitList": 30.0, "Hits": "LHCB2.1|ARAC1|PKL|AT2G25760|AT2G30020|AT3G03940|PLDALPHA1|HDA15|ICE1|FER|eIF6A|YY1|AT4G16830|OST1|PYL5|CIPK15|EIN2|HK2|MKK3|EXO70B1|SIZ1|HAI2|ABCG40|ATARCA|AT1G18390|ATAF1|ABCC5|GCR1|ABF1|RBOH F", "Description": "cellular response to alcohol", "_GeneInHitList": 1402.0, "Category": "GO Biological Processes", "Log_q_value_": -0.7215275856203764, "Symbol": "GO:0097306", "LogP": -2.26047906718125, "_RANK_": 1.0, "FirstInGroupByEnrichment": 0.0, "_LogP_MyList": -2.26047906718125, "_TotalGeneInLibrary": 19148.0, "_GeneInGO": 251.0, "shared_name": "41", "_InGO": 2.1398002853067046, "Gene": "GO:0097306", "_MEMBER_MyList": 1.0, "_COUNT_001": 30.0, "SUID": 15020936, "id_original": "41", "selected": false, "CategoryID": 19.0, "STDV_InGO": 0.386469889160865, "EvidenceCutoff": 0.0, "PARENT_GO": "19_GO:0050896 response to stimulus", "FirstInGroupByLogP": 0.0, "GROUP_ID": 13.0, "name": "41", "BestEnrichmentInGroup": 1.6323862893646526, "CLUSTER_LABEL": " ", "GeneID": "815058|816290|817055|817118|817553|819551|820816|821382|822287|824318|824728|826093|827389|829541|830427|830556|831889|833552|834042|835956|836163|837255|838122|838388|838420|839265|839277|841247|841395|842710", "Z_score": 2.834634128089422, "GiniIndex": 0.0, "_COUNT_001_PCT": 100.0}, "position": {"x": -248.42688619228775, "y": -226.90540811831028}, "selected": false}, {"data": {"id": "15020935", "Enrichment": 2.6721453823730075, "BestLogPInGroup": -3.566533548267959, "_PATTERN_": "M1", "_GeneInGOAndHitList": 9.0, "Hits": "HSP70T-2|AT3G08910|HSP70|HSC70-1|BIP1|BIP2|AT5G49580|CPN10|Hsp70b", "Description": "'de novo' posttranslational protein folding", "_GeneInHitList": 1402.0, "Category": "GO Biological Processes", "Log_q_value_": -0.7215275856203764, "Symbol": "GO:0051084", "LogP": -2.259968730666653, "_RANK_": 1.0, "FirstInGroupByEnrichment": 0.0, "_LogP_MyList": -2.259968730666653, "_TotalGeneInLibrary": 19148.0, "_GeneInGO": 46.0, "shared_name": "40", "_InGO": 0.6419400855920114, "Gene": "GO:0051084", "_MEMBER_MyList": 1.0, "_COUNT_001": 9.0, "SUID": 15020935, "id_original": "40", "selected": false, "CategoryID": 19.0, "STDV_InGO": 0.21329211095938733, "EvidenceCutoff": 0.0, "PARENT_GO": "19_GO:0009987 cellular process", "FirstInGroupByLogP": 0.0, "GROUP_ID": 14.0, "name": "40", "BestEnrichmentInGroup": 3.9651189544889793, "CLUSTER_LABEL": " ", "GeneID": "817771|820040|820438|831020|832950|834207|835020|838063|838174", "Z_score": 3.191447218075302, "GiniIndex": 0.0, "_COUNT_001_PCT": 100.0}, "position": {"x": 1396.222819694553, "y": -112.90899393373996}, "selected": false}, {"data": {"id": "15020934", "Enrichment": 2.6721453823730075, "BestLogPInGroup": -3.566533548267959, "_PATTERN_": "M1", "_GeneInGOAndHitList": 9.0, "Hits": "HSP70T-2|AT3G08910|HSP70|HSC70-1|BIP1|BIP2|AT5G49580|CPN10|Hsp70b", "Description": "chaperone cofactor-dependent protein refolding", "_GeneInHitList": 1402.0, "Category": "GO Biological Processes", "Log_q_value_": -0.7215275856203764, "Symbol": "GO:0051085", "LogP": -2.259968730666653, "_RANK_": 1.0, "FirstInGroupByEnrichment": 0.0, "_LogP_MyList": -2.259968730666653, "_TotalGeneInLibrary": 19148.0, "_GeneInGO": 46.0, "shared_name": "39", "_InGO": 0.6419400855920114, "Gene": "GO:0051085", "_MEMBER_MyList": 1.0, "_COUNT_001": 9.0, "SUID": 15020934, "id_original": "39", "selected": false, "CategoryID": 19.0, "STDV_InGO": 0.21329211095938733, "EvidenceCutoff": 0.0, "PARENT_GO": "19_GO:0009987 cellular process", "FirstInGroupByLogP": 0.0, "GROUP_ID": 14.0, "name": "39", "BestEnrichmentInGroup": 3.9651189544889793, "CLUSTER_LABEL": " ", "GeneID": "817771|820040|820438|831020|832950|834207|835020|838063|838174", "Z_score": 3.191447218075302, "GiniIndex": 0.0, "_COUNT_001_PCT": 100.0}, "position": {"x": 1309.1652520981174, "y": -96.46667215639621}, "selected": false}, {"data": {"id": "15020933", "Enrichment": 2.8538335427001935, "BestLogPInGroup": -3.530324097431697, "_PATTERN_": "M1", "_GeneInGOAndHitList": 14.0, "Hits": "AT2G04540|AT2G22230|SSI2|FAD2|ACX4|AT4G13180|ACX1|AIM1|CAC1|KASI|ACX2|KAS III|LACS9|accD", "Description": "Fatty acid metabolism", "_GeneInHitList": 1402.0, "Category": "KEGG Pathway", "Log_q_value_": -1.4642053242233142, "Symbol": "ko01212", "LogP": -3.530324097431697, "_RANK_": 1.0, "FirstInGroupByEnrichment": 0.0, "_LogP_MyList": -3.530324097431697, "_TotalGeneInLibrary": 19148.0, "_GeneInGO": 67.0, "shared_name": "38", "_InGO": 0.9985734664764622, "Gene": "ko01212", "_MEMBER_MyList": 1.0, "_COUNT_001": 14.0, "SUID": 15020933, "id_original": "38", "selected": false, "CategoryID": 24.0, "STDV_InGO": 0.26554414523169173, "EvidenceCutoff": 0.0, "PARENT_GO": "", "FirstInGroupByLogP": 0.0, "GROUP_ID": 15.0, "name": "38", "BestEnrichmentInGroup": 5.690679980979553, "CLUSTER_LABEL": " ", "GeneID": "814996|816756|818973|820387|824347|826932|827381|829022|831500|834671|836635|842561|844094|844755", "Z_score": 4.272496428311228, "GiniIndex": 0.0, "_COUNT_001_PCT": 100.0}, "position": {"x": -112.10902654262952, "y": 404.09491231626004}, "selected": false}, {"data": {"id": "15020932", "Enrichment": 5.690679980979553, "BestLogPInGroup": -3.530324097431697, "_PATTERN_": "M1", "_GeneInGOAndHitList": 5.0, "Hits": "AT2G04540|AT2G22230|AT4G13180|KASI|KAS III", "Description": "Fatty acid biosynthesis, elongation", "_GeneInHitList": 1402.0, "Category": "KEGG Pathway", "Log_q_value_": -1.0859767891639336, "Symbol": "M00083", "LogP": -2.9706754698115683, "_RANK_": 1.0, "FirstInGroupByEnrichment": 0.0, "_LogP_MyList": -2.9706754698115683, "_TotalGeneInLibrary": 19148.0, "_GeneInGO": 12.0, "shared_name": "37", "_InGO": 0.3566333808844508, "Gene": "M00083", "_MEMBER_MyList": 1.0, "_COUNT_001": 5.0, "SUID": 15020932, "id_original": "37", "selected": false, "CategoryID": 24.0, "STDV_InGO": 0.1592066429199672, "EvidenceCutoff": 0.0, "PARENT_GO": "", "FirstInGroupByLogP": 0.0, "GROUP_ID": 15.0, "name": "37", "BestEnrichmentInGroup": 5.690679980979553, "CLUSTER_LABEL": " ", "GeneID": "814996|816756|826932|834671|842561", "Z_score": 4.56851424269025, "GiniIndex": 0.0, "_COUNT_001_PCT": 100.0}, "position": {"x": -240.09998571011002, "y": 469.3294704217288}, "selected": false}, {"data": {"id": "15020931", "Enrichment": 5.690679980979553, "BestLogPInGroup": -3.530324097431697, "_PATTERN_": "M1", "_GeneInGOAndHitList": 5.0, "Hits": "AT2G04540|AT2G22230|AT4G13180|KASI|KAS III", "Description": "Fatty acid biosynthesis, elongation", "_GeneInHitList": 1402.0, "Category": "KEGG Pathway", "Log_q_value_": -1.0859767891639336, "Symbol": "ath_M00083", "LogP": -2.9706754698115683, "_RANK_": 1.0, "FirstInGroupByEnrichment": 0.0, "_LogP_MyList": -2.9706754698115683, "_TotalGeneInLibrary": 19148.0, "_GeneInGO": 12.0, "shared_name": "36", "_InGO": 0.3566333808844508, "Gene": "ath_M00083", "_MEMBER_MyList": 1.0, "_COUNT_001": 5.0, "SUID": 15020931, "id_original": "36", "selected": false, "CategoryID": 24.0, "STDV_InGO": 0.1592066429199672, "EvidenceCutoff": 0.0, "PARENT_GO": "", "FirstInGroupByLogP": 0.0, "GROUP_ID": 15.0, "name": "36", "BestEnrichmentInGroup": 5.690679980979553, "CLUSTER_LABEL": " ", "GeneID": "814996|816756|826932|834671|842561", "Z_score": 4.56851424269025, "GiniIndex": 0.0, "_COUNT_001_PCT": 100.0}, "position": {"x": -210.8870063933986, "y": 398.34344747251004}, "selected": false}, {"data": {"id": "15020930", "Enrichment": 2.998016770467277, "BestLogPInGroup": -3.530324097431697, "_PATTERN_": "M1", "_GeneInGOAndHitList": 9.0, "Hits": "AT2G04540|AT2G22230|SSI2|AT4G13180|CAC1|KASI|KAS III|LACS9|accD", "Description": "Fatty acid biosynthesis", "_GeneInHitList": 1402.0, "Category": "KEGG Pathway", "Log_q_value_": -0.9094825762097813, "Symbol": "ath00061", "LogP": -2.614573424078898, "_RANK_": 1.0, "FirstInGroupByEnrichment": 0.0, "_LogP_MyList": -2.614573424078898, "_TotalGeneInLibrary": 19148.0, "_GeneInGO": 41.0, "shared_name": "35", "_InGO": 0.6419400855920114, "Gene": "ath00061", "_MEMBER_MyList": 1.0, "_COUNT_001": 9.0, "SUID": 15020930, "id_original": "35", "selected": false, "CategoryID": 24.0, "STDV_InGO": 0.21329211095938733, "EvidenceCutoff": 0.0, "PARENT_GO": "", "FirstInGroupByLogP": 0.0, "GROUP_ID": 15.0, "name": "35", "BestEnrichmentInGroup": 5.690679980979553, "CLUSTER_LABEL": " ", "GeneID": "814996|816756|818973|826932|831500|834671|842561|844094|844755", "Z_score": 3.5997218368569786, "GiniIndex": 0.0, "_COUNT_001_PCT": 100.0}, "position": {"x": -167.6532884750026, "y": 473.9944179314944}, "selected": false}, {"data": {"id": "15020929", "Enrichment": 2.998016770467277, "BestLogPInGroup": -3.530324097431697, "_PATTERN_": "M1", "_GeneInGOAndHitList": 9.0, "Hits": "AT2G04540|AT2G22230|SSI2|AT4G13180|CAC1|KASI|KAS III|LACS9|accD", "Description": "Fatty acid biosynthesis", "_GeneInHitList": 1402.0, "Category": "KEGG Pathway", "Log_q_value_": -0.9094825762097813, "Symbol": "ko00061", "LogP": -2.614573424078898, "_RANK_": 1.0, "FirstInGroupByEnrichment": 0.0, "_LogP_MyList": -2.614573424078898, "_TotalGeneInLibrary": 19148.0, "_GeneInGO": 41.0, "shared_name": "34", "_InGO": 0.6419400855920114, "Gene": "ko00061", "_MEMBER_MyList": 1.0, "_COUNT_001": 9.0, "SUID": 15020929, "id_original": "34", "selected": false, "CategoryID": 24.0, "STDV_InGO": 0.21329211095938733, "EvidenceCutoff": 0.0, "PARENT_GO": "", "FirstInGroupByLogP": 0.0, "GROUP_ID": 15.0, "name": "34", "BestEnrichmentInGroup": 5.690679980979553, "CLUSTER_LABEL": " ", "GeneID": "814996|816756|818973|826932|831500|834671|842561|844094|844755", "Z_score": 3.5997218368569786, "GiniIndex": 0.0, "_COUNT_001_PCT": 100.0}, "position": {"x": -171.4788385543483, "y": 532.9140804070803}, "selected": false}, {"data": {"id": "15020928", "Enrichment": 2.002165940951968, "BestLogPInGroup": -3.4795467322343114, "_PATTERN_": "M1", "_GeneInGOAndHitList": 28.0, "Hits": "ABH1|AT2G41060|HSP70|SCL30A|AT3G18790|PRP40C|AT3G26560|SR34a|U1-70K|LSM6A|cpHsc70-1|HSC70-1|AT5G12190|U2AF35B|SAD1|cpHsc70-2|RS41|GR-RBP3|SC35|AT5G64270|MAGO|AT1G14650|Hsp70b|AT1G20920|emb1507|Y14|RH20|SKIP", "Description": "Spliceosome", "_GeneInHitList": 1402.0, "Category": "KEGG Pathway", "Log_q_value_": -1.4292222262091603, "Symbol": "ko03040", "LogP": -3.4795467322343114, "_RANK_": 1.0, "FirstInGroupByEnrichment": 0.0, "_LogP_MyList": -3.4795467322343114, "_TotalGeneInLibrary": 19148.0, "_GeneInGO": 191.0, "shared_name": "33", "_InGO": 1.9971469329529243, "Gene": "ko03040", "_MEMBER_MyList": 1.0, "_COUNT_001": 28.0, "SUID": 15020928, "id_original": "33", "selected": false, "CategoryID": 24.0, "STDV_InGO": 0.37363741742887135, "EvidenceCutoff": 0.0, "PARENT_GO": "", "FirstInGroupByLogP": 0.0, "GROUP_ID": 16.0, "name": "33", "BestEnrichmentInGroup": 2.002165940951968, "CLUSTER_LABEL": " ", "GeneID": "815840|818705|820438|820559|821412|821521|822264|824105|824230|825150|828531|831020|831092|834293|834945|835054|835279|836224|836541|836548|837560|838027|838174|838685|838690|841576|841958|844055", "Z_score": 3.912421658472379, "GiniIndex": 0.0, "_COUNT_001_PCT": 100.0}, "position": {"x": 646.2194417801244, "y": 791.3354060906743}, "selected": false}, {"data": {"id": "15020927", "Enrichment": 1.7836459641876212, "BestLogPInGroup": -3.353013591621374, "_PATTERN_": "M1", "_GeneInGOAndHitList": 35.0, "Hits": "MBR1|RPT2b|AT2G25370|EBF1|AT2G32730|RAD23C|AT3G18860|ETO1|AT3G53970|SK13|PUX4|VFB3|RPT2a|CDC20.2|CDC20.1|CER9|AtCDC48C|BIP1|BIP2|AFB5|AT5G51370|RPT3|CNX1|CRT1b|AT1G15740|EBS5|SK4|AT1G01930|LCR|RPT1A|UPL1|UPL2|UBC16|SKP1|APC6", "Description": "proteasome-mediated ubiquitin-dependent protein catabolic process", "_GeneInHitList": 1402.0, "Category": "GO Biological Processes", "Log_q_value_": -1.2524585699632784, "Symbol": "GO:0043161", "LogP": -3.2121220122573746, "_RANK_": 1.0, "FirstInGroupByEnrichment": 0.0, "_LogP_MyList": -3.2121220122573746, "_TotalGeneInLibrary": 19148.0, "_GeneInGO": 268.0, "shared_name": "32", "_InGO": 2.4964336661911557, "Gene": "GO:0043161", "_MEMBER_MyList": 1.0, "_COUNT_001": 35.0, "SUID": 15020927, "id_original": "32", "selected": false, "CategoryID": 19.0, "STDV_InGO": 0.4166738630025065, "EvidenceCutoff": 0.0, "PARENT_GO": "19_GO:0008152 metabolic process", "FirstInGroupByLogP": 0.0, "GROUP_ID": 18.0, "name": "32", "BestEnrichmentInGroup": 1.8274296276948425, "CLUSTER_LABEL": " ", "GeneID": "816045|816533|817076|817087|817833|821195|821419|824340|824564|825171|825736|826171|829025|829462|829463|829556|831870|832950|834207|835062|835211|835941|836301|837441|838143|838406|838604|839310|839623|841812|842036|843368|843880|843928|844213", "Z_score": 3.6312858738752047, "GiniIndex": 0.0, "_COUNT_001_PCT": 100.0}, "position": {"x": 973.0337480392797, "y": -61.22720072084934}, "selected": false}, {"data": {"id": "15020926", "Enrichment": 1.5204273576820608, "BestLogPInGroup": -3.353013591621374, "_PATTERN_": "M1", "_GeneInGOAndHitList": 58.0, "Hits": "MBR1|RPT2b|AT2G25355|AT2G25370|EBF1|AT2G32415|AT2G32730|ATE2|RAD23C|BTS|AT3G18860|PBB1|ETO1|AT3G53970|SINAT2|SK13|CUL1|PUX4|UBQ11|UBQ10|VFB3|UCH3|RPT2a|UBP24|CDC20.2|CDC20.1|CER9|UBP12|AtCDC48C|UBQ3|UBQ4|BIP1|BIP2|AT5G43190|AFB5|AT5G51370|CSN6A|RPT3|UBC7|CNX1|CRT1b|PBE1|AT1G15740|EBS5|AT1G19310|SK4|CUL3|AT1G01930|RRP4|LCR|RPT1A|UPL1|CUL3B|UPL2|UBC16|XRN3|SKP1|APC6", "Description": "modification-dependent macromolecule catabolic process", "_GeneInHitList": 1402.0, "Category": "GO Biological Processes", "Log_q_value_": -1.128410638320928, "Symbol": "GO:0043632", "LogP": -3.034828568661799, "_RANK_": 1.0, "FirstInGroupByEnrichment": 0.0, "_LogP_MyList": -3.034828568661799, "_TotalGeneInLibrary": 19148.0, "_GeneInGO": 521.0, "shared_name": "31", "_InGO": 4.136947218259629, "Gene": "GO:0043632", "_MEMBER_MyList": 1.0, "_COUNT_001": 58.0, "SUID": 15020926, "id_original": "31", "selected": false, "CategoryID": 19.0, "STDV_InGO": 0.5318529968212493, "EvidenceCutoff": 0.0, "PARENT_GO": "19_GO:0008152 metabolic process", "FirstInGroupByLogP": 0.0, "GROUP_ID": 18.0, "name": "31", "BestEnrichmentInGroup": 1.8274296276948425, "CLUSTER_LABEL": " ", "GeneID": "816045|816533|817074|817076|817087|817803|817833|820295|821195|821357|821419|822364|824340|824564|824973|825171|825648|825736|825847|825880|826171|827466|829025|829213|829462|829463|829556|830548|831870|831899|832184|832950|834207|834337|835062|835211|835727|835941|836048|836301|837441|837863|838143|838406|838513|838604|839226|839310|839521|839623|841812|842036|843303|843368|843880|843900|843928|844213", "Z_score": 3.3851791678656853, "GiniIndex": 0.0, "_COUNT_001_PCT": 100.0}, "position": {"x": 934.3347429123265, "y": -140.69111368471653}, "selected": false}, {"data": {"id": "15020925", "Enrichment": 1.8274296276948425, "BestLogPInGroup": -3.353013591621374, "_PATTERN_": "M1", "_GeneInGOAndHitList": 19.0, "Hits": "UBC23|SAE2|SINAT2|SK13|CUL1|DDB1A|CDC20.2|CDC20.1|AT5G25560|DDB2|UBC7|SK4|CUL3|UPL1|CUL3B|UPL2|UBC16|SKP1|APC6", "Description": "Ubiquitin mediated proteolysis", "_GeneInHitList": 1402.0, "Category": "KEGG Pathway", "Log_q_value_": -0.643629769297836, "Symbol": "ath04120", "LogP": -2.1131483411491847, "_RANK_": 1.0, "FirstInGroupByEnrichment": 0.0, "_LogP_MyList": -2.1131483411491847, "_TotalGeneInLibrary": 19148.0, "_GeneInGO": 142.0, "shared_name": "30", "_InGO": 1.355206847360913, "Gene": "ath04120", "_MEMBER_MyList": 1.0, "_COUNT_001": 19.0, "SUID": 15020925, "id_original": "30", "selected": false, "CategoryID": 24.0, "STDV_InGO": 0.3087918789272322, "EvidenceCutoff": 0.0, "PARENT_GO": "", "FirstInGroupByLogP": 0.0, "GROUP_ID": 18.0, "name": "30", "BestEnrichmentInGroup": 1.8274296276948425, "CLUSTER_LABEL": " ", "GeneID": "816195|816686|824973|825171|825648|825890|829462|829463|832631|835990|836048|838604|839226|842036|843303|843368|843880|843928|844213", "Z_score": 2.781659799707402, "GiniIndex": 0.0, "_COUNT_001_PCT": 100.0}, "position": {"x": 847.079982170139, "y": -99.31405374819309}, "selected": false}, {"data": {"id": "15020924", "Enrichment": 1.8274296276948425, "BestLogPInGroup": -3.353013591621374, "_PATTERN_": "M1", "_GeneInGOAndHitList": 19.0, "Hits": "UBC23|SAE2|SINAT2|SK13|CUL1|DDB1A|CDC20.2|CDC20.1|AT5G25560|DDB2|UBC7|SK4|CUL3|UPL1|CUL3B|UPL2|UBC16|SKP1|APC6", "Description": "Ubiquitin mediated proteolysis", "_GeneInHitList": 1402.0, "Category": "KEGG Pathway", "Log_q_value_": -0.643629769297836, "Symbol": "ko04120", "LogP": -2.1131483411491847, "_RANK_": 1.0, "FirstInGroupByEnrichment": 0.0, "_LogP_MyList": -2.1131483411491847, "_TotalGeneInLibrary": 19148.0, "_GeneInGO": 142.0, "shared_name": "29", "_InGO": 1.355206847360913, "Gene": "ko04120", "_MEMBER_MyList": 1.0, "_COUNT_001": 19.0, "SUID": 15020924, "id_original": "29", "selected": false, "CategoryID": 24.0, "STDV_InGO": 0.3087918789272322, "EvidenceCutoff": 0.0, "PARENT_GO": "", "FirstInGroupByLogP": 0.0, "GROUP_ID": 18.0, "name": "29", "BestEnrichmentInGroup": 1.8274296276948425, "CLUSTER_LABEL": " ", "GeneID": "816195|816686|824973|825171|825648|825890|829462|829463|832631|835990|836048|838604|839226|842036|843303|843368|843880|843928|844213", "Z_score": 2.781659799707402, "GiniIndex": 0.0, "_COUNT_001_PCT": 100.0}, "position": {"x": 888.8533891525609, "y": -16.104428504052464}, "selected": false}, {"data": {"id": "15020923", "Enrichment": 4.046705764252127, "BestLogPInGroup": -3.3426303620682107, "_PATTERN_": "M1", "_GeneInGOAndHitList": 8.0, "Hits": "ACX4|ACX1|AIM1|AOS|ACX2|OPCL1|LOX6|OPR2", "Description": "Jasmonic acid biosynthesis", "_GeneInHitList": 1402.0, "Category": "KEGG Pathway", "Log_q_value_": -1.3200292836176077, "Symbol": "M00113", "LogP": -3.2924670139481327, "_RANK_": 1.0, "FirstInGroupByEnrichment": 0.0, "_LogP_MyList": -3.2924670139481327, "_TotalGeneInLibrary": 19148.0, "_GeneInGO": 27.0, "shared_name": "28", "_InGO": 0.5706134094151213, "Gene": "M00113", "_MEMBER_MyList": 1.0, "_COUNT_001": 8.0, "SUID": 15020923, "id_original": "28", "selected": false, "CategoryID": 24.0, "STDV_InGO": 0.2011658978512, "EvidenceCutoff": 0.0, "PARENT_GO": "", "FirstInGroupByLogP": 0.0, "GROUP_ID": 19.0, "name": "28", "BestEnrichmentInGroup": 4.046705764252127, "CLUSTER_LABEL": " ", "GeneID": "824347|827381|829022|834273|836635|838639|843077|844002", "Z_score": 4.452779939618105, "GiniIndex": 0.0, "_COUNT_001_PCT": 100.0}, "position": {"x": -1.8892923507349906, "y": 301.74592092221707}, "selected": false}, {"data": {"id": "15020922", "Enrichment": 4.046705764252127, "BestLogPInGroup": -3.3426303620682107, "_PATTERN_": "M1", "_GeneInGOAndHitList": 8.0, "Hits": "ACX4|ACX1|AIM1|AOS|ACX2|OPCL1|LOX6|OPR2", "Description": "Jasmonic acid biosynthesis", "_GeneInHitList": 1402.0, "Category": "KEGG Pathway", "Log_q_value_": -1.3200292836176077, "Symbol": "ath_M00113", "LogP": -3.2924670139481327, "_RANK_": 1.0, "FirstInGroupByEnrichment": 0.0, "_LogP_MyList": -3.2924670139481327, "_TotalGeneInLibrary": 19148.0, "_GeneInGO": 27.0, "shared_name": "27", "_InGO": 0.5706134094151213, "Gene": "ath_M00113", "_MEMBER_MyList": 1.0, "_COUNT_001": 8.0, "SUID": 15020922, "id_original": "27", "selected": false, "CategoryID": 24.0, "STDV_InGO": 0.2011658978512, "EvidenceCutoff": 0.0, "PARENT_GO": "", "FirstInGroupByLogP": 0.0, "GROUP_ID": 19.0, "name": "27", "BestEnrichmentInGroup": 4.046705764252127, "CLUSTER_LABEL": " ", "GeneID": "824347|827381|829022|834273|836635|838639|843077|844002", "Z_score": 4.452779939618105, "GiniIndex": 0.0, "_COUNT_001_PCT": 100.0}, "position": {"x": -93.35534154507093, "y": 337.17821767514675}, "selected": false}, {"data": {"id": "15020921", "Enrichment": 3.414407988587732, "BestLogPInGroup": -3.3426303620682107, "_PATTERN_": "M1", "_GeneInGOAndHitList": 9.0, "Hits": "ACX4|ACX1|AIM1|AOS|ACX2|OPCL1|LOX6|OPR2|ADH1", "Description": "alpha-Linolenic acid metabolism", "_GeneInHitList": 1402.0, "Category": "KEGG Pathway", "Log_q_value_": -1.1295725065919677, "Symbol": "ath00592", "LogP": -3.0415943144508373, "_RANK_": 1.0, "FirstInGroupByEnrichment": 0.0, "_LogP_MyList": -3.0415943144508373, "_TotalGeneInLibrary": 19148.0, "_GeneInGO": 36.0, "shared_name": "26", "_InGO": 0.6419400855920114, "Gene": "ath00592", "_MEMBER_MyList": 1.0, "_COUNT_001": 9.0, "SUID": 15020921, "id_original": "26", "selected": false, "CategoryID": 24.0, "STDV_InGO": 0.21329211095938733, "EvidenceCutoff": 0.0, "PARENT_GO": "", "FirstInGroupByLogP": 0.0, "GROUP_ID": 19.0, "name": "26", "BestEnrichmentInGroup": 4.046705764252127, "CLUSTER_LABEL": " ", "GeneID": "824347|827381|829022|834273|836635|838639|843077|844002|844047", "Z_score": 4.075519526626906, "GiniIndex": 0.0, "_COUNT_001_PCT": 100.0}, "position": {"x": -54.4346567306178, "y": 296.29185369199246}, "selected": false}, {"data": {"id": "15020920", "Enrichment": 3.414407988587732, "BestLogPInGroup": -3.3426303620682107, "_PATTERN_": "M1", "_GeneInGOAndHitList": 9.0, "Hits": "ACX4|ACX1|AIM1|AOS|ACX2|OPCL1|LOX6|OPR2|ADH1", "Description": "alpha-Linolenic acid metabolism", "_GeneInHitList": 1402.0, "Category": "KEGG Pathway", "Log_q_value_": -1.1295725065919677, "Symbol": "ko00592", "LogP": -3.0415943144508373, "_RANK_": 1.0, "FirstInGroupByEnrichment": 0.0, "_LogP_MyList": -3.0415943144508373, "_TotalGeneInLibrary": 19148.0, "_GeneInGO": 36.0, "shared_name": "25", "_InGO": 0.6419400855920114, "Gene": "ko00592", "_MEMBER_MyList": 1.0, "_COUNT_001": 9.0, "SUID": 15020920, "id_original": "25", "selected": false, "CategoryID": 24.0, "STDV_InGO": 0.21329211095938733, "EvidenceCutoff": 0.0, "PARENT_GO": "", "FirstInGroupByLogP": 0.0, "GROUP_ID": 19.0, "name": "25", "BestEnrichmentInGroup": 4.046705764252127, "CLUSTER_LABEL": " ", "GeneID": "824347|827381|829022|834273|836635|838639|843077|844002|844047", "Z_score": 4.075519526626906, "GiniIndex": 0.0, "_COUNT_001_PCT": 100.0}, "position": {"x": -37.50831090542249, "y": 348.892260338721}, "selected": false}, {"data": {"id": "15020919", "Enrichment": 4.016950574809096, "BestLogPInGroup": -3.3426303620682107, "_PATTERN_": "M1", "_GeneInGOAndHitList": 5.0, "Hits": "LOX5|AOS|LOX1|LOX6|OPR2", "Description": "oxylipin biosynthetic process", "_GeneInHitList": 1402.0, "Category": "GO Biological Processes", "Log_q_value_": -0.7065824511429213, "Symbol": "GO:0031408", "LogP": -2.2116811038764417, "_RANK_": 1.0, "FirstInGroupByEnrichment": 0.0, "_LogP_MyList": -2.2116811038764417, "_TotalGeneInLibrary": 19148.0, "_GeneInGO": 17.0, "shared_name": "24", "_InGO": 0.3566333808844508, "Gene": "GO:0031408", "_MEMBER_MyList": 1.0, "_COUNT_001": 5.0, "SUID": 15020919, "id_original": "24", "selected": false, "CategoryID": 19.0, "STDV_InGO": 0.1592066429199672, "EvidenceCutoff": 0.0, "PARENT_GO": "19_GO:0008152 metabolic process", "FirstInGroupByLogP": 0.0, "GROUP_ID": 19.0, "name": "24", "BestEnrichmentInGroup": 4.046705764252127, "CLUSTER_LABEL": " ", "GeneID": "821808|834273|841944|843077|844002", "Z_score": 3.4978240306731228, "GiniIndex": 0.0, "_COUNT_001_PCT": 100.0}, "position": {"x": -115.91801702114515, "y": 226.16716649716824}, "selected": false}, {"data": {"id": "15020918", "Enrichment": 2.396075781465075, "BestLogPInGroup": -3.3426303620682107, "_PATTERN_": "M1", "_GeneInGOAndHitList": 10.0, "Hits": "SSI2|ACX1|AIM1|AOS|MOB1-like|CYP94B1|OPCL1|LOX1|LOX6|OPR2", "Description": "jasmonic acid metabolic process", "_GeneInHitList": 1402.0, "Category": "GO Biological Processes", "Log_q_value_": -0.643629769297836, "Symbol": "GO:0009694", "LogP": -2.106397533395768, "_RANK_": 1.0, "FirstInGroupByEnrichment": 0.0, "_LogP_MyList": -2.106397533395768, "_TotalGeneInLibrary": 19148.0, "_GeneInGO": 57.0, "shared_name": "23", "_InGO": 0.7132667617689016, "Gene": "GO:0009694", "_MEMBER_MyList": 1.0, "_COUNT_001": 10.0, "SUID": 15020918, "id_original": "23", "selected": false, "CategoryID": 19.0, "STDV_InGO": 0.22474891157679552, "EvidenceCutoff": 0.0, "PARENT_GO": "19_GO:0008152 metabolic process", "FirstInGroupByLogP": 0.0, "GROUP_ID": 19.0, "name": "23", "BestEnrichmentInGroup": 4.046705764252127, "CLUSTER_LABEL": " ", "GeneID": "818973|827381|829022|834273|834591|836464|838639|841944|843077|844002", "Z_score": 2.9669226159567117, "GiniIndex": 0.0, "_COUNT_001_PCT": 100.0}, "position": {"x": -43.39098607632093, "y": 217.43337896054715}, "selected": false}, {"data": {"id": "15020917", "Enrichment": 1.838527378470317, "BestLogPInGroup": -3.144127596180681, "_PATTERN_": "M1", "_GeneInGOAndHitList": 28.0, "Hits": "RNS1|TAT3|OEP16-1|AP4.3A|AT2G38240|CYT1|SSI2|EBP|AT3G22160|CUL1|TIFY8|GAMMA-VPE|ADC2|UBP12|TT4|EIN2|NSH3|MKK3|AOS|CESA4|RCF3|SIZ1|ORA59|GAI|ABCG40|TPL|OPCL1|LOX1", "Description": "response to jasmonic acid", "_GeneInHitList": 1402.0, "Category": "GO Biological Processes", "Log_q_value_": -1.0515850512791332, "Symbol": "GO:0009753", "LogP": -2.887135538983217, "_RANK_": 1.0, "FirstInGroupByEnrichment": 0.0, "_LogP_MyList": -2.887135538983217, "_TotalGeneInLibrary": 19148.0, "_GeneInGO": 208.0, "shared_name": "22", "_InGO": 1.9971469329529243, "Gene": "GO:0009753", "_MEMBER_MyList": 1.0, "_COUNT_001": 28.0, "SUID": 15020917, "id_original": "22", "selected": false, "CategoryID": 19.0, "STDV_InGO": 0.37363741742887135, "EvidenceCutoff": 0.0, "PARENT_GO": "19_GO:0050896 response to stimulus", "FirstInGroupByLogP": 0.0, "GROUP_ID": 20.0, "name": "22", "BestEnrichmentInGroup": 1.838527378470317, "CLUSTER_LABEL": " ", "GeneID": "814828|817022|817439|817841|818403|818562|818973|820929|821780|825648|829392|829431|829623|830548|831241|831889|832004|834042|834273|834426|835386|836163|837125|838057|838122|838144|838639|841944", "Z_score": 3.4176931202567373, "GiniIndex": 0.0, "_COUNT_001_PCT": 100.0}, "position": {"x": -77.27318822475843, "y": -78.7554142218259}, "selected": false}, {"data": {"id": "15020916", "Enrichment": 1.8038381826501224, "BestLogPInGroup": -3.144127596180681, "_PATTERN_": "M1", "_GeneInGOAndHitList": 28.0, "Hits": "RNS1|TAT3|OEP16-1|AP4.3A|AT2G38240|CYT1|SSI2|EBP|AT3G22160|CUL1|TIFY8|GAMMA-VPE|ADC2|UBP12|TT4|EIN2|NSH3|MKK3|AOS|CESA4|RCF3|SIZ1|ORA59|GAI|ABCG40|TPL|OPCL1|LOX1", "Description": "response to fatty acid", "_GeneInHitList": 1402.0, "Category": "GO Biological Processes", "Log_q_value_": -1.0021929332170119, "Symbol": "GO:0070542", "LogP": -2.761711679745038, "_RANK_": 1.0, "FirstInGroupByEnrichment": 0.0, "_LogP_MyList": -2.761711679745038, "_TotalGeneInLibrary": 19148.0, "_GeneInGO": 212.0, "shared_name": "21", "_InGO": 1.9971469329529243, "Gene": "GO:0070542", "_MEMBER_MyList": 1.0, "_COUNT_001": 28.0, "SUID": 15020916, "id_original": "21", "selected": false, "CategoryID": 19.0, "STDV_InGO": 0.37363741742887135, "EvidenceCutoff": 0.0, "PARENT_GO": "19_GO:0050896 response to stimulus", "FirstInGroupByLogP": 0.0, "GROUP_ID": 20.0, "name": "21", "BestEnrichmentInGroup": 1.838527378470317, "CLUSTER_LABEL": " ", "GeneID": "814828|817022|817439|817841|818403|818562|818973|820929|821780|825648|829392|829431|829623|830548|831241|831889|832004|834042|834273|834426|835386|836163|837125|838057|838122|838144|838639|841944", "Z_score": 3.308008192085488, "GiniIndex": 0.0, "_COUNT_001_PCT": 100.0}, "position": {"x": -167.27557241054947, "y": -48.81123087221653}, "selected": false}, {"data": {"id": "15020915", "Enrichment": 2.8538335427001935, "BestLogPInGroup": -3.530324097431697, "_PATTERN_": "M1", "_GeneInGOAndHitList": 14.0, "Hits": "AT2G04540|AT2G22230|SSI2|FAD2|ACX4|AT4G13180|ACX1|AIM1|CAC1|KASI|ACX2|KAS III|LACS9|accD", "Description": "Fatty acid metabolism", "_GeneInHitList": 1402.0, "Category": "KEGG Pathway", "Log_q_value_": -1.4642053242233142, "Symbol": "ath01212", "LogP": -3.530324097431697, "_RANK_": 1.0, "FirstInGroupByEnrichment": 1.0, "_LogP_MyList": -3.530324097431697, "_TotalGeneInLibrary": 19148.0, "_GeneInGO": 67.0, "shared_name": "20", "_InGO": 0.9985734664764622, "Gene": "ath01212", "_MEMBER_MyList": 1.0, "_COUNT_001": 14.0, "SUID": 15020915, "id_original": "20", "selected": false, "CategoryID": 24.0, "STDV_InGO": 0.26554414523169173, "EvidenceCutoff": 0.0, "PARENT_GO": "", "FirstInGroupByLogP": 1.0, "GROUP_ID": 15.0, "name": "20", "BestEnrichmentInGroup": 5.690679980979553, "CLUSTER_LABEL": "Fatty acid metabolism", "GeneID": "814996|816756|818973|820387|824347|826932|827381|829022|831500|834671|836635|842561|844094|844755", "Z_score": 4.272496428311228, "GiniIndex": 0.0, "_COUNT_001_PCT": 100.0}, "position": {"x": -81.11828099819593, "y": 438.6414668816897}, "selected": false}, {"data": {"id": "15020914", "Enrichment": 2.8015655290976262, "BestLogPInGroup": -5.468296295086053, "_PATTERN_": "M1", "_GeneInGOAndHitList": 24.0, "Hits": "HXK2|FBA1|LOS2|PKP-ALPHA|ALDH2B4|AT3G49160|TPI|PFK3|AT4G33070|PDC3|ACS|HOT5|PFK2|GAPC2|GAPCP-2|ALDH2B7|EMB3003|ALDH3H1|ALDH7B4|E1 ALPHA|ENO1|ADH1|GAPCP-1|PGK", "Description": "Glycolysis / Gluconeogenesis", "_GeneInHitList": 1402.0, "Category": "KEGG Pathway", "Log_q_value_": -2.734549311640023, "Symbol": "ath00010", "LogP": -5.468296295086053, "_RANK_": 1.0, "FirstInGroupByEnrichment": 1.0, "_LogP_MyList": -5.468296295086053, "_TotalGeneInLibrary": 19148.0, "_GeneInGO": 117.0, "shared_name": "19", "_InGO": 1.7118402282453637, "Gene": "ath00010", "_MEMBER_MyList": 1.0, "_COUNT_001": 24.0, "SUID": 15020914, "id_original": "19", "selected": false, "CategoryID": 24.0, "STDV_InGO": 0.3464241892120892, "EvidenceCutoff": 0.0, "PARENT_GO": "", "FirstInGroupByLogP": 1.0, "GROUP_ID": 5.0, "name": "19", "BestEnrichmentInGroup": 4.268009985734665, "CLUSTER_LABEL": "Glycolysis / Gluconeogenesis", "GeneID": "816505|816672|818226|821870|823955|824077|824710|828733|829444|831414|833655|834417|834832|837904|838199|838991|840346|841020|841849|842284|843741|844047|844291|844293", "Z_score": 5.493970544217332, "GiniIndex": 0.0, "_COUNT_001_PCT": 100.0}, "position": {"x": 93.31502283481188, "y": 535.8132503289553}, "selected": false}, {"data": {"id": "15020913", "Enrichment": 4.70952826012101, "BestLogPInGroup": -4.626480052475294, "_PATTERN_": "M1", "_GeneInGOAndHitList": 10.0, "Hits": "SUVH2|ALDH2B4|AT3G55410|SUVH9|SUVH1|SUVH4|AT5G55070|ALDH2B7|ALDH3H1|ALDH7B4", "Description": "Lysine degradation", "_GeneInHitList": 1402.0, "Category": "KEGG Pathway", "Log_q_value_": -2.150186814177862, "Symbol": "ath00310", "LogP": -4.626480052475294, "_RANK_": 1.0, "FirstInGroupByEnrichment": 1.0, "_LogP_MyList": -4.626480052475294, "_TotalGeneInLibrary": 19148.0, "_GeneInGO": 29.0, "shared_name": "18", "_InGO": 0.7132667617689016, "Gene": "ath00310", "_MEMBER_MyList": 1.0, "_COUNT_001": 10.0, "SUID": 15020913, "id_original": "18", "selected": false, "CategoryID": 24.0, "STDV_InGO": 0.22474891157679552, "EvidenceCutoff": 0.0, "PARENT_GO": "", "FirstInGroupByLogP": 1.0, "GROUP_ID": 9.0, "name": "18", "BestEnrichmentInGroup": 4.70952826012101, "CLUSTER_LABEL": "Lysine degradation", "GeneID": "817892|823955|824707|826978|830376|831244|835598|838991|841020|841849", "Z_score": 5.619002602084457, "GiniIndex": 0.0, "_COUNT_001_PCT": 100.0}, "position": {"x": 149.00398767856188, "y": 444.96762349790066}, "selected": false}, {"data": {"id": "15020912", "Enrichment": 4.552543984783643, "BestLogPInGroup": -4.084200167612807, "_PATTERN_": "M1", "_GeneInGOAndHitList": 9.0, "Hits": "TAT3|MAT3|MTO3|AT3G25570|ARD1|AT5G36160|TAT7|SPDS1|SPDS2", "Description": "Methionine salvage pathway", "_GeneInHitList": 1402.0, "Category": "KEGG Pathway", "Log_q_value_": -1.756909166823593, "Symbol": "M00034", "LogP": -4.084200167612807, "_RANK_": 1.0, "FirstInGroupByEnrichment": 1.0, "_LogP_MyList": -4.084200167612807, "_TotalGeneInLibrary": 19148.0, "_GeneInGO": 27.0, "shared_name": "17", "_InGO": 0.6419400855920114, "Gene": "M00034", "_MEMBER_MyList": 1.0, "_COUNT_001": 9.0, "SUID": 15020912, "id_original": "17", "selected": false, "CategoryID": 24.0, "STDV_InGO": 0.21329211095938733, "EvidenceCutoff": 0.0, "PARENT_GO": "", "FirstInGroupByLogP": 1.0, "GROUP_ID": 10.0, "name": "17", "BestEnrichmentInGroup": 4.966411619763973, "CLUSTER_LABEL": "Methionine salvage pathway", "GeneID": "817022|818260|821003|822144|827124|833613|835480|838993|843367", "Z_score": 5.192065730685542, "GiniIndex": 0.0, "_COUNT_001_PCT": 100.0}, "position": {"x": 230.59652269748278, "y": 791.3354060906743}, "selected": false}, {"data": {"id": "15020911", "Enrichment": 2.7833088816923692, "BestLogPInGroup": -9.176522974733286, "_PATTERN_": "M1", "_GeneInGOAndHitList": 43.0, "Hits": "AT2G34250|Hsp89.1|HSP70|RAD23C|AT3G18860|J3|HSP17.4|SK13|AT3G62560|ATERDJ3B|CUL1|PUX4|ATHSP22.0|AT4G16660|SAR2|SHD|cpHsc70-1|HSP21|CER9|HSC70-1|AtCDC48C|BIP1|BIP2|PNG1|cpHsc70-2|AT5G51440|HSP90.1|HSP81-3|UBC7|HSP18.2|CNX1|AT1G07400|CRT1b|Hsp70b|EBS5|AT1G19310|SK4|ATDAD1|STT3B|AT1G53540|GCS1|SKP1|ATERDJ2A", "Description": "Protein processing in endoplasmic reticulum", "_GeneInHitList": 1402.0, "Category": "KEGG Pathway", "Log_q_value_": -5.6790404373659165, "Symbol": "ath04141", "LogP": -9.176522974733286, "_RANK_": 1.0, "FirstInGroupByEnrichment": 1.0, "_LogP_MyList": -9.176522974733286, "_TotalGeneInLibrary": 19148.0, "_GeneInGO": 211.0, "shared_name": "16", "_InGO": 3.067047075606277, "Gene": "ath04141", "_MEMBER_MyList": 1.0, "_COUNT_001": 43.0, "SUID": 15020911, "id_original": "16", "selected": false, "CategoryID": 24.0, "STDV_InGO": 0.46049183669925087, "EvidenceCutoff": 0.0, "PARENT_GO": "", "FirstInGroupByLogP": 1.0, "GROUP_ID": 1.0, "name": "16", "BestEnrichmentInGroup": 2.7833088816923692, "CLUSTER_LABEL": "Protein processing in endoplasmic reticulum", "GeneID": "817986|819968|820438|821195|821419|823531|823768|825171|825430|825434|825648|825736|826616|827367|827368|828520|828531|828881|829556|831020|831870|832950|834207|835019|835054|835218|835341|835699|836048|836093|836301|837252|837441|838174|838406|838513|838604|840113|840312|841789|843070|843928|844334", "Z_score": 7.321268719846806, "GiniIndex": 0.0, "_COUNT_001_PCT": 100.0}, "position": {"x": 1138.4886430588108, "y": -228.87727091127906}, "selected": false}, {"data": {"id": "15020910", "Enrichment": 2.002165940951968, "BestLogPInGroup": -3.4795467322343114, "_PATTERN_": "M1", "_GeneInGOAndHitList": 28.0, "Hits": "ABH1|AT2G41060|HSP70|SCL30A|AT3G18790|PRP40C|AT3G26560|SR34a|U1-70K|LSM6A|cpHsc70-1|HSC70-1|AT5G12190|U2AF35B|SAD1|cpHsc70-2|RS41|GR-RBP3|SC35|AT5G64270|MAGO|AT1G14650|Hsp70b|AT1G20920|emb1507|Y14|RH20|SKIP", "Description": "Spliceosome", "_GeneInHitList": 1402.0, "Category": "KEGG Pathway", "Log_q_value_": -1.4292222262091603, "Symbol": "ath03040", "LogP": -3.4795467322343114, "_RANK_": 1.0, "FirstInGroupByEnrichment": 1.0, "_LogP_MyList": -3.4795467322343114, "_TotalGeneInLibrary": 19148.0, "_GeneInGO": 191.0, "shared_name": "15", "_InGO": 1.9971469329529243, "Gene": "ath03040", "_MEMBER_MyList": 1.0, "_COUNT_001": 28.0, "SUID": 15020910, "id_original": "15", "selected": false, "CategoryID": 24.0, "STDV_InGO": 0.37363741742887135, "EvidenceCutoff": 0.0, "PARENT_GO": "", "FirstInGroupByLogP": 1.0, "GROUP_ID": 16.0, "name": "15", "BestEnrichmentInGroup": 2.002165940951968, "CLUSTER_LABEL": "Spliceosome", "GeneID": "815840|818705|820438|820559|821412|821521|822264|824105|824230|825150|828531|831020|831092|834293|834945|835054|835279|836224|836541|836548|837560|838027|838174|838685|838690|841576|841958|844055", "Z_score": 3.912421658472379, "GiniIndex": 0.0, "_COUNT_001_PCT": 100.0}, "position": {"x": 643.2019895401342, "y": 899.0575740594243}, "selected": false}, {"data": {"id": "15020909", "Enrichment": 2.2598959348925995, "BestLogPInGroup": -3.729418516988323, "_PATTERN_": "M1", "_GeneInGOAndHitList": 23.0, "Hits": "AT2G01630|HXK2|AT3G13560|ATBFRUCT1|BAM1|NUDX14|CT-BMY|TPS5|SUS3|AMY1|UGP2|SBE2.2|AT5G20950|SUS2|TPS7|BGLU40|SPS3F|BGLU11|APL2|GBSS1|BGLU46|AT1G62660|TPS1", "Description": "Starch and sucrose metabolism", "_GeneInHitList": 1402.0, "Category": "KEGG Pathway", "Log_q_value_": -1.603003841892689, "Symbol": "ath00500", "LogP": -3.729418516988323, "_RANK_": 1.0, "FirstInGroupByEnrichment": 1.0, "_LogP_MyList": -3.729418516988323, "_TotalGeneInLibrary": 19148.0, "_GeneInGO": 139.0, "shared_name": "14", "_InGO": 1.6405135520684737, "Gene": "ath00500", "_MEMBER_MyList": 1.0, "_COUNT_001": 23.0, "SUID": 15020909, "id_original": "14", "selected": false, "CategoryID": 24.0, "STDV_InGO": 0.33925326079326606, "EvidenceCutoff": 0.0, "PARENT_GO": "", "FirstInGroupByLogP": 1.0, "GROUP_ID": 12.0, "name": "14", "BestEnrichmentInGroup": 2.367322872087494, "CLUSTER_LABEL": "Starch and sucrose metabolism", "GeneID": "814692|816505|820558|820591|821975|826805|827419|827498|828081|828603|831596|831769|832220|834978|837152|839196|839382|839435|839660|840184|842479|842563|844194", "Z_score": 4.190217596589837, "GiniIndex": 0.0, "_COUNT_001_PCT": 100.0}, "position": {"x": 421.0402101364476, "y": 173.73819997495144}, "selected": false}, {"data": {"id": "15020908", "Enrichment": 2.108546687689266, "BestLogPInGroup": -5.704299383640737, "_PATTERN_": "M1", "_GeneInGOAndHitList": 44.0, "Hits": "NTRA|GEM|PKL|IQD6|SAR1|MOR1|DIM1A|TCTP|CSLD3|FMA|ARP6|TES|ETO1|SCR|ARD1|CESA1|PC-MYB1|AT4G34660|NTRB|CEV1|GCP2|ACT7|TOZ|IRX3|EIN2|XIK|ASF1B|PHB3|DL1|CESA4|MOB1-like|PLE|FTSZ1-1|AT5G59790|SIZ1|RAB11c|GAI|HSFB4|DRP5A|VIM1|MURE|MINE1|TPS1|APC6", "Description": "cell division", "_GeneInHitList": 1402.0, "Category": "GO Biological Processes", "Log_q_value_": -2.808876837601329, "Symbol": "GO:0051301", "LogP": -5.704299383640737, "_RANK_": 1.0, "FirstInGroupByEnrichment": 1.0, "_LogP_MyList": -5.704299383640737, "_TotalGeneInLibrary": 19148.0, "_GeneInGO": 285.0, "shared_name": "13", "_InGO": 3.138373751783167, "Gene": "GO:0051301", "_MEMBER_MyList": 1.0, "_COUNT_001": 44.0, "SUID": 15020908, "id_original": "13", "selected": false, "CategoryID": 19.0, "STDV_InGO": 0.4656442053147972, "EvidenceCutoff": 0.0, "PARENT_GO": "19_GO:0009987 cellular process", "FirstInGroupByLogP": 1.0, "GROUP_ID": 4.0, "name": "13", "BestEnrichmentInGroup": 6.828815977175464, "CLUSTER_LABEL": "cell division", "GeneID": "816248|816780|817055|817158|817874|818131|819355|820916|821148|822000|823150|823396|824340|824589|827124|829376|829409|829618|829698|830399|830445|830841|831538|831608|831889|832171|833791|834077|834213|834426|834591|835234|835621|836100|836163|837490|838057|841110|841748|842157|842672|843271|844194|844213", "Z_score": 5.299625402742492, "GiniIndex": 0.0, "_COUNT_001_PCT": 100.0}, "position": {"x": 738.5461992111547, "y": -272.76576973909414}, "selected": false}, {"data": {"id": "15020907", "Enrichment": 1.6096494803342165, "BestLogPInGroup": -4.078300445135282, "_PATTERN_": "M1", "_GeneInGOAndHitList": 66.0, "Hits": "NMD3|MAN2|EPR1|SAR1|MOR1|XTH32|CYT1|EXPA8|AT2G41480|CHI|AT2G43620|GSL10|CSLC6|RABA1g|KINESIN-13A|CSLD3|AT3G03210|RGP1|XTH16|UGD2|EXLA1|AT3G49220|GAUT1|XT1|GSL05|XTH15|COBL7|RABA1d|EXPA17|QUA3|ANL2|XTH9|ATPMEPCRB|XTH26|XTH24|CYP83B1|CESA1|AT4G34660|SLP2|CEV1|XXT3|AT5G09760|XTH5|UGD3|AT5G15740|UGP2|IRX3|EIN2|AT5G20950|AT5G27870|DL1|CESA4|COB|MAN7|GXM3|AT1G02810|AVP1|UGT74B1|EXPA10|IRX9-L|NAC012|AT1G67330|MAP70-1|AT1G77460|TPS1|AtkdsA1", "Description": "cell wall organization or biogenesis", "_GeneInHitList": 1402.0, "Category": "GO Biological Processes", "Log_q_value_": -1.756909166823593, "Symbol": "GO:0071554", "LogP": -4.078300445135282, "_RANK_": 1.0, "FirstInGroupByEnrichment": 1.0, "_LogP_MyList": -4.078300445135282, "_TotalGeneInLibrary": 19148.0, "_GeneInGO": 560.0, "shared_name": "12", "_InGO": 4.70756062767475, "Gene": "GO:0071554", "_MEMBER_MyList": 1.0, "_COUNT_001": 66.0, "SUID": 15020907, "id_original": "12", "selected": false, "CategoryID": 19.0, "STDV_InGO": 0.5656570136891198, "EvidenceCutoff": 0.0, "PARENT_GO": "19_GO:0009987 cellular process", "FirstInGroupByLogP": 1.0, "GROUP_ID": 11.0, "name": "12", "BestEnrichmentInGroup": 1.9010623233162465, "CLUSTER_LABEL": "cell wall organization or biogenesis", "GeneID": "814908|816596|817282|817874|818131|818259|818562|818656|818746|818959|818964|819903|819921|820735|820915|821148|821222|821233|821955|822594|823740|824083|825285|825446|825650|827051|827298|827614|827983|828020|828022|828024|828064|829006|829150|829277|829376|829618|829650|830399|830665|830836|831233|831402|831430|831596|831608|831889|832220|832850|834213|834426|836213|836778|837488|838078|838138|839022|839218|839652|840171|843054|843134|844082|844194|844288", "Z_score": 4.115589271272184, "GiniIndex": 0.0, "_COUNT_001_PCT": 100.0}, "position": {"x": 609.9151262131078, "y": -6.045888159814183}, "selected": false}, {"data": {"id": "15020906", "Enrichment": 1.9020902950123437, "BestLogPInGroup": -6.053012601928982, "_PATTERN_": "M1", "_GeneInGOAndHitList": 61.0, "Hits": "APK|MAN2|XTH32|CYT1|GSL10|AAE7|CSLD3|AT3G03210|XTH16|BAM1|TPI|AT3G58560|GAUT1|XT1|GSL05|XTH15|CT-BMY|TPS5|SS4|XTH9|SUS3|XTH26|XTH24|CESA1|OST1|MIPS1|CEV1|XXT3|GSL12|XTH5|AT5G15740|ITPK1|UGP2|IRX3|RCP1|SBE2.2|AT5G20950|UK/UPRT1|CESA4|SUS2|COB|CVP2|CALS1|TPS7|GXM3|SS3|AVP1|A/N-InvD|SPS3F|AT1G04770|IRX9-L|APL2|GBSS1|GCR1|AT1G62660|AT1G64190|AT1G67330|AT1G77460|TPS1|AT1G78880|AtkdsA1", "Description": "cellular carbohydrate metabolic process", "_GeneInHitList": 1402.0, "Category": "GO Biological Processes", "Log_q_value_": -3.0326513192812743, "Symbol": "GO:0044262", "LogP": -6.053012601928982, "_RANK_": 1.0, "FirstInGroupByEnrichment": 1.0, "_LogP_MyList": -6.053012601928982, "_TotalGeneInLibrary": 19148.0, "_GeneInGO": 438.0, "shared_name": "11", "_InGO": 4.3509272467903, "Gene": "GO:0044262", "_MEMBER_MyList": 1.0, "_COUNT_001": 61.0, "SUID": 15020906, "id_original": "11", "selected": false, "CategoryID": 19.0, "STDV_InGO": 0.5448253242385545, "EvidenceCutoff": 0.0, "PARENT_GO": "19_GO:0008152 metabolic process", "FirstInGroupByLogP": 1.0, "GROUP_ID": 3.0, "name": "11", "BestEnrichmentInGroup": 2.396075781465075, "CLUSTER_LABEL": "cellular carbohydrate metabolic process", "GeneID": "815963|816596|818259|818562|819903|820946|821148|821222|821955|821975|824710|825025|825285|825446|825650|827051|827419|827498|827550|828024|828081|829006|829150|829376|829541|830139|830399|830665|831140|831233|831430|831539|831596|831608|831618|831769|832220|834088|834426|834978|836213|837048|837059|837152|837488|837716|838138|838871|839382|839418|839652|839660|840184|841247|842563|842724|843054|844082|844194|844225|844288", "Z_score": 5.368145875108572, "GiniIndex": 0.0, "_COUNT_001_PCT": 100.0}, "position": {"x": 448.91286791232653, "y": 49.51368215268582}, "selected": false}, {"data": {"id": "15020905", "Enrichment": 1.501938997912492, "BestLogPInGroup": -3.588632513054548, "_PATTERN_": "M1", "_GeneInGOAndHitList": 75.0, "Hits": "RNS1|LHCB2.1|SLO2|NTRA|ARAC1|HXK2|PUB4|LYK4|PKL|AT2G25760|CSD2|AT2G30020|AP4.3A|AT2G38240|SSI2|AT3G03940|RECQI1|SPY|PLDALPHA1|WSIP2|BPM4|HDA15|OCT4|EIN3|AT3G22160|AT3G23020|ICE1|FER|ETO1|eIF6A|CUL1|GSL05|YY1|NDPK1|AT4G16830|BEH3|PRL|GA1|FSD1|XTH24|TIFY8|OST1|NTRB|LAZ1|PYL5|UBP12|CIPK15|EIN2|HK2|MKK3|CESA4|RCF3|THE1|EXO70B1|SIZ1|LFY|IDD1|HAI2|BSL2|GAI|ABCG40|TPL|ATARCA|MKK7|AT1G18390|ATAF1|ABCC5|CPSF30|GCR1|ABF1|AT1G62660|RBOH F|GASA6|ADH1|TPS1", "Description": "cellular response to oxygen-containing compound", "_GeneInHitList": 1402.0, "Category": "GO Biological Processes", "Log_q_value_": -1.4976901561211327, "Symbol": "GO:1901701", "LogP": -3.588632513054548, "_RANK_": 1.0, "FirstInGroupByEnrichment": 1.0, "_LogP_MyList": -3.588632513054548, "_TotalGeneInLibrary": 19148.0, "_GeneInGO": 682.0, "shared_name": "10", "_InGO": 5.349500713266762, "Gene": "GO:1901701", "_MEMBER_MyList": 1.0, "_COUNT_001": 75.0, "SUID": 15020905, "id_original": "10", "selected": false, "CategoryID": 19.0, "STDV_InGO": 0.6009579332617538, "EvidenceCutoff": 0.0, "PARENT_GO": "19_GO:0050896 response to stimulus", "FirstInGroupByLogP": 1.0, "GROUP_ID": 13.0, "name": "10", "BestEnrichmentInGroup": 1.6323862893646526, "CLUSTER_LABEL": "cellular response to oxygen-containing compound", "GeneID": "814828|815058|815845|816248|816290|816505|816846|816909|817055|817118|817365|817553|817841|818403|818973|819551|819743|820327|820816|820831|821170|821382|821613|821625|821780|821876|822287|824318|824340|824728|825648|825650|826093|826515|827389|827623|828153|828182|828613|829150|829392|829541|829698|829993|830427|830548|830556|831889|833552|834042|834426|835386|835526|835956|836163|836307|836806|837255|837362|838057|838122|838144|838388|838416|838420|839265|839277|839925|841247|841395|842563|842710|843806|844047|844194", "Z_score": 3.7517237095943456, "GiniIndex": 0.0, "_COUNT_001_PCT": 100.0}, "position": {"x": -129.0409799728053, "y": -270.51218912416965}, "selected": false}, {"data": {"id": "15020904", "Enrichment": 3.7248087148229803, "BestLogPInGroup": -3.3426303620682107, "_PATTERN_": "M1", "_GeneInGOAndHitList": 9.0, "Hits": "SSI2|ACX1|AIM1|AOS|MOB1-like|OPCL1|LOX1|LOX6|OPR2", "Description": "jasmonic acid biosynthetic process", "_GeneInHitList": 1402.0, "Category": "GO Biological Processes", "Log_q_value_": -1.3294476640476263, "Symbol": "GO:0009695", "LogP": -3.3426303620682107, "_RANK_": 1.0, "FirstInGroupByEnrichment": 1.0, "_LogP_MyList": -3.3426303620682107, "_TotalGeneInLibrary": 19148.0, "_GeneInGO": 33.0, "shared_name": "9", "_InGO": 0.6419400855920114, "Gene": "GO:0009695", "_MEMBER_MyList": 1.0, "_COUNT_001": 9.0, "SUID": 15020904, "id_original": "9", "selected": false, "CategoryID": 19.0, "STDV_InGO": 0.21329211095938733, "EvidenceCutoff": 0.0, "PARENT_GO": "19_GO:0008152 metabolic process", "FirstInGroupByLogP": 1.0, "GROUP_ID": 19.0, "name": "9", "BestEnrichmentInGroup": 4.046705764252127, "CLUSTER_LABEL": "jasmonic acid biosynthetic process", "GeneID": "818973|827381|829022|834273|834591|838639|841944|843077|844002", "Z_score": 4.403317236291613, "GiniIndex": 0.0, "_COUNT_001_PCT": 100.0}, "position": {"x": -140.35646306606702, "y": 297.1969020623538}, "selected": false}, {"data": {"id": "15020903", "Enrichment": 1.787501932675786, "BestLogPInGroup": -5.389306422252899, "_PATTERN_": "M1", "_GeneInGOAndHitList": 64.0, "Hits": "AT2G04540|HXK2|NADP-ME1|FBA1|AT2G22230|KCS11|emb1997|LOS2|SSI2|UGT74F2|UGT74F1|FAD2|NCED3|PLDALPHA1|AAE7|PKP-ALPHA|ICE1|AT3G49160|ACX4|AT3G53140|TPI|LCD|HCD1|ACX1|GLB1|NAD-ME2|PFK3|AIM1|CYP83B1|OST1|ELI3-1|CAC1|TT2|ACS|PHB3|AOS|KCS20|MOB1-like|PFK2|PANC|CYP86A1|SIZ1|CYP94B1|ACX2|NFXL1|GAPC2|NRB4|GAPCP-2|KCS4|OPCL1|KCS1|ABCD2|LOX1|E1 ALPHA|KAS III|AT1G64190|AAE11|LOX6|ENO1|AT1G75000|OPR2|LACS9|GAPCP-1|PGK", "Description": "monocarboxylic acid metabolic process", "_GeneInHitList": 1402.0, "Category": "GO Biological Processes", "Log_q_value_": -2.704737241528384, "Symbol": "GO:0032787", "LogP": -5.389306422252899, "_RANK_": 1.0, "FirstInGroupByEnrichment": 1.0, "_LogP_MyList": -5.389306422252899, "_TotalGeneInLibrary": 19148.0, "_GeneInGO": 489.0, "shared_name": "8", "_InGO": 4.56490727532097, "Gene": "GO:0032787", "_MEMBER_MyList": 1.0, "_COUNT_001": 64.0, "SUID": 15020903, "id_original": "8", "selected": false, "CategoryID": 19.0, "STDV_InGO": 0.5574372971908524, "EvidenceCutoff": 0.0, "PARENT_GO": "19_GO:0008152 metabolic process", "FirstInGroupByLogP": 1.0, "GROUP_ID": 6.0, "name": "8", "BestEnrichmentInGroup": 1.787501932675786, "CLUSTER_LABEL": "monocarboxylic acid metabolic process", "GeneID": "814996|816505|816509|816672|816756|817205|817437|818226|818973|818986|818988|820387|820667|820816|820946|821870|822287|824077|824347|824480|824710|825386|827089|827381|828213|828222|828733|829022|829277|829541|829954|831500|833520|833655|834077|834273|834398|834591|834832|834942|836003|836163|836464|836635|837555|837904|838147|838199|838528|838639|839395|841876|841944|842284|842561|842724|842926|843077|843741|843838|844002|844094|844291|844293", "Z_score": 4.958336675090329, "GiniIndex": 0.0, "_COUNT_001_PCT": 100.0}, "position": {"x": 37.55772913364001, "y": 561.3200557488772}, "selected": false}, {"data": {"id": "15020902", "Enrichment": 2.791340837385591, "BestLogPInGroup": -6.236515171080999, "_PATTERN_": "M1", "_GeneInGOAndHitList": 28.0, "Hits": "AT2G22420|AT2G41480|ABCG29|MTO3|4CL2|UGT84A2|UGT72E1|TT12|ATR1|CER9|ELI3-1|MYB4|AT4G39230|CAD9|CEV1|PRX52|TT4|TT2|OMT1|CYP86A1|LAC17|AT5G66390|PRR1|NAC012|4CL1|BGLU46|CAD1|CCR2", "Description": "phenylpropanoid metabolic process", "_GeneInHitList": 1402.0, "Category": "GO Biological Processes", "Log_q_value_": -3.1369726423856665, "Symbol": "GO:0009698", "LogP": -6.236515171080999, "_RANK_": 1.0, "FirstInGroupByEnrichment": 1.0, "_LogP_MyList": -6.236515171080999, "_TotalGeneInLibrary": 19148.0, "_GeneInGO": 137.0, "shared_name": "7", "_InGO": 1.9971469329529243, "Gene": "GO:0009698", "_MEMBER_MyList": 1.0, "_COUNT_001": 28.0, "SUID": 15020902, "id_original": "7", "selected": false, "CategoryID": 19.0, "STDV_InGO": 0.37363741742887135, "EvidenceCutoff": 0.0, "PARENT_GO": "19_GO:0008152 metabolic process", "FirstInGroupByLogP": 1.0, "GROUP_ID": 2.0, "name": "7", "BestEnrichmentInGroup": 3.414407988587732, "CLUSTER_LABEL": "phenylpropanoid metabolic process", "GeneID": "816773|818746|820881|821003|821678|821710|824238|825072|828554|829556|829954|830018|830078|830088|830399|830416|831241|833520|835504|836003|836124|836771|840102|840171|841593|842479|843600|844421", "Z_score": 5.914392823162321, "GiniIndex": 0.0, "_COUNT_001_PCT": 100.0}, "position": {"x": -94.45117818447522, "y": 878.9641597527836}, "selected": false}, {"data": {"id": "15020901", "Enrichment": 1.7521304151963362, "BestLogPInGroup": -3.353013591621374, "_PATTERN_": "M1", "_GeneInGOAndHitList": 39.0, "Hits": "MBR1|RPT2b|AT2G25370|EBF1|AT2G32730|RAD23C|AT3G18860|PBB1|ETO1|AT3G53970|SK13|PUX4|VFB3|AT4G17420|AT4G24330|RPT2a|CDC20.2|CDC20.1|CER9|AtCDC48C|BIP1|BIP2|AFB5|AT5G51370|RPT3|CNX1|CRT1b|AT1G15740|EBS5|AT1G19310|SK4|AT1G01930|LCR|RPT1A|UPL1|UPL2|UBC16|SKP1|APC6", "Description": "proteasomal protein catabolic process", "_GeneInHitList": 1402.0, "Category": "GO Biological Processes", "Log_q_value_": -1.3294476640476263, "Symbol": "GO:0010498", "LogP": -3.353013591621374, "_RANK_": 1.0, "FirstInGroupByEnrichment": 1.0, "_LogP_MyList": -3.353013591621374, "_TotalGeneInLibrary": 19148.0, "_GeneInGO": 304.0, "shared_name": "6", "_InGO": 2.7817403708987163, "Gene": "GO:0010498", "_MEMBER_MyList": 1.0, "_COUNT_001": 39.0, "SUID": 15020901, "id_original": "6", "selected": false, "CategoryID": 19.0, "STDV_InGO": 0.43919583302025594, "EvidenceCutoff": 0.0, "PARENT_GO": "19_GO:0008152 metabolic process", "FirstInGroupByLogP": 1.0, "GROUP_ID": 18.0, "name": "6", "BestEnrichmentInGroup": 1.8274296276948425, "CLUSTER_LABEL": "proteasomal protein catabolic process", "GeneID": "816045|816533|817076|817087|817833|821195|821419|822364|824340|824564|825171|825736|826171|827453|828536|829025|829462|829463|829556|831870|832950|834207|835062|835211|835941|836301|837441|838143|838406|838513|838604|839310|839623|841812|842036|843368|843880|843928|844213", "Z_score": 3.715502280792397, "GiniIndex": 0.0, "_COUNT_001_PCT": 100.0}, "position": {"x": 1054.7868913498264, "y": -147.25153848940403}, "selected": false}, {"data": {"id": "15020900", "Enrichment": 3.9651189544889793, "BestLogPInGroup": -3.566533548267959, "_PATTERN_": "M1", "_GeneInGOAndHitList": 9.0, "Hits": "CPN60A|HSP70T-2|HSP70|HSP60|HSC70-1|CLPB3|BIP1|BIP2|Hsp70b", "Description": "protein refolding", "_GeneInHitList": 1402.0, "Category": "GO Biological Processes", "Log_q_value_": -1.4840243588714068, "Symbol": "GO:0042026", "LogP": -3.566533548267959, "_RANK_": 1.0, "FirstInGroupByEnrichment": 1.0, "_LogP_MyList": -3.566533548267959, "_TotalGeneInLibrary": 19148.0, "_GeneInGO": 31.0, "shared_name": "5", "_InGO": 0.6419400855920114, "Gene": "GO:0042026", "_MEMBER_MyList": 1.0, "_COUNT_001": 9.0, "SUID": 15020900, "id_original": "5", "selected": false, "CategoryID": 19.0, "STDV_InGO": 0.21329211095938733, "EvidenceCutoff": 0.0, "PARENT_GO": "19_GO:0009987 cellular process", "FirstInGroupByLogP": 1.0, "GROUP_ID": 14.0, "name": "5", "BestEnrichmentInGroup": 3.9651189544889793, "CLUSTER_LABEL": "protein refolding", "GeneID": "817344|817771|820438|821983|831020|831398|832950|834207|838174", "Z_score": 4.643946787641099, "GiniIndex": 0.0, "_COUNT_001_PCT": 100.0}, "position": {"x": 1380.9643749084812, "y": -200.35542032534153}, "selected": false}, {"data": {"id": "15020899", "Enrichment": 1.5603713015882317, "BestLogPInGroup": -4.7646501755889314, "_PATTERN_": "M1", "_GeneInGOAndHitList": 89.0, "Hits": "LHCB2.1|NTRA|HIS1-3|GRP7|PKL|CSD2|GSTF9|TEJ|PP2CG1|CYT1|CHI|PIP1B|RECQI1|ATCHR12|AT3G07720|AT3G09200|SOX|CYSB|NCED3|HEME1|TCTP|AT3G17800|BPM4|ZF2|OCT4|AT3G23020|BAM1|FMA|MBF1C|AT3G43630|HSP17.4|CAX3|TPI|PIP1A|YY1|NDPK1|ATHSP22.0|SUS3|PIP1;5|SHD|FSD1|CBL3|LUG|OST1|CER9|NTRB|CSDP1|RD19|AT5G06370|AT5G13780|CLC-D|MSS1|HK2|PHB3|ATR|SAD1|PNG1|YSL3|HSP81-3|EXO70B1|HSP18.2|SIZ1|SLK2|ANNAT2|BT3|AT1G07400|ECA1|GAPC2|ABCG40|AVP1|AT1G18390|CAT1|PCS2|CIPK23|NRT1.5|SEU|ALDH3H1|RD21A|NRAMP2|AT1G53540|ALDH7B4|E1 ALPHA|AT1G62660|AT1G63490|cICDH|AT1G76800|ADH1|RAP2.4|AT1G79600", "Description": "response to inorganic substance", "_GeneInHitList": 1402.0, "Category": "GO Biological Processes", "Log_q_value_": -2.230488275215687, "Symbol": "GO:0010035", "LogP": -4.7646501755889314, "_RANK_": 1.0, "FirstInGroupByEnrichment": 1.0, "_LogP_MyList": -4.7646501755889314, "_TotalGeneInLibrary": 19148.0, "_GeneInGO": 779.0, "shared_name": "4", "_InGO": 6.348074179743224, "Gene": "GO:0010035", "_MEMBER_MyList": 1.0, "_COUNT_001": 89.0, "SUID": 15020899, "id_original": "4", "selected": false, "CategoryID": 19.0, "STDV_InGO": 0.6511864362362658, "EvidenceCutoff": 0.0, "PARENT_GO": "19_GO:0050896 response to stimulus", "FirstInGroupByLogP": 1.0, "GROUP_ID": 8.0, "name": "4", "BestEnrichmentInGroup": 1.637805457940457, "CLUSTER_LABEL": "response to inorganic substance", "GeneID": "815058|816248|816317|816705|817055|817365|817636|817745|817935|818562|818959|819204|819743|819772|819963|820076|820118|820428|820667|820722|820916|821048|821170|821495|821613|821876|821975|822000|822041|823461|823768|824349|824710|825316|826093|826515|826616|828081|828439|828520|828613|828764|829390|829541|829556|829698|829758|830064|830525|831223|832693|832703|833552|834077|834082|834945|835019|835437|835699|835956|836093|836163|836329|836626|837076|837252|837296|837904|838122|838138|838420|838652|839354|839907|840139|840981|841020|841122|841127|841789|841849|842284|842563|842655|842905|844014|844047|844143|844298", "Z_score": 4.488239196634999, "GiniIndex": 0.0, "_COUNT_001_PCT": 100.0}, "position": {"x": 130.59652269748278, "y": 860.9089877862309}, "selected": false}, {"data": {"id": "15020898", "Enrichment": 1.8028074179743225, "BestLogPInGroup": -3.144127596180681, "_PATTERN_": "M1", "_GeneInGOAndHitList": 33.0, "Hits": "RNS1|TAT3|OEP16-1|AT2G30020|AP4.3A|AIB|ATBFRUCT1|AT3G14840|AT3G17800|4CL2|ACX1|VEP1|LUG|TIFY8|GAMMA-VPE|ADC2|ACT7|TT4|FDH|EIN2|NSH3|MKK3|AOS|RBOHD|CYP94B1|ORA59|OPCL1|ATAF1|4CL1|LOX1|LOX6|OPR2|RAP2.4", "Description": "response to wounding", "_GeneInHitList": 1402.0, "Category": "GO Biological Processes", "Log_q_value_": -1.1907131031635863, "Symbol": "GO:0009611", "LogP": -3.144127596180681, "_RANK_": 1.0, "FirstInGroupByEnrichment": 1.0, "_LogP_MyList": -3.144127596180681, "_TotalGeneInLibrary": 19148.0, "_GeneInGO": 250.0, "shared_name": "3", "_InGO": 2.353780313837375, "Gene": "GO:0009611", "_MEMBER_MyList": 1.0, "_COUNT_001": 33.0, "SUID": 15020898, "id_original": "3", "selected": false, "CategoryID": 19.0, "STDV_InGO": 0.4048896484256321, "EvidenceCutoff": 0.0, "PARENT_GO": "19_GO:0050896 response to stimulus", "FirstInGroupByLogP": 1.0, "GROUP_ID": 20.0, "name": "3", "BestEnrichmentInGroup": 1.838527378470317, "CLUSTER_LABEL": "response to wounding", "GeneID": "814828|817022|817439|817553|817841|819262|820591|820713|821048|821678|827381|828523|829390|829392|829431|829623|830841|831241|831330|831889|832004|834042|834273|834842|836464|837125|838639|839265|841593|841944|843077|844002|844143", "Z_score": 3.591266179549688, "GiniIndex": 0.0, "_COUNT_001_PCT": 100.0}, "position": {"x": -85.5904413375514, "y": 54.10039022153347}, "selected": false}, {"data": {"id": "15020897", "Enrichment": 1.5745197460326845, "BestLogPInGroup": -4.915648581242282, "_PATTERN_": "M1", "_GeneInGOAndHitList": 89.0, "Hits": "NTRA|SAE2|CPN60A|emb1997|FAC1|TFIIS|emb2171|ATCHR12|emb1974|emb2738|AT3G15380|WSIP2|TCTP|TPR2|BTS|ZF2|NF-YA9|PKP-ALPHA|ICE1|EMB2261|ACX4|eIF6A|TT12|FUS6|CRF6|CUL1|MLH1|MTA|HOG1|HSBP|FCA|SUS3|MEE49|AT4G02750|HB22|emb2726|LUG|EMB2758|EDA9|ADC2|NTRB|GGPS1|MIPS1|EMB3010|AT5G13200|DCP2|AT5G13780|EMB2773|AT5G15740|TOZ|EMB1241|emb2734|EMB1467|EMB2656|DL1|HOT5|MOB1-like|KASI|OBE2|PANC|SUS2|AT5G51340|OVA6|YSL3|ZEU1|ABCA9|SLK2|IDD1|ARA12|CVP2|HAI2|MAGO|GAI|TPL|emb1507|CUL3|EMB3003|EMB2756|EMB1075|SEU|GCR1|NAM|AT1G60160|YDA|GTB1|emb1688|CUL3B|TPS1|TPR1", "Description": "seed development", "_GeneInHitList": 1402.0, "Category": "GO Biological Processes", "Log_q_value_": -2.3212560308668553, "Symbol": "GO:0048316", "LogP": -4.915648581242282, "_RANK_": 1.0, "FirstInGroupByEnrichment": 1.0, "_LogP_MyList": -4.915648581242282, "_TotalGeneInLibrary": 19148.0, "_GeneInGO": 772.0, "shared_name": "2", "_InGO": 6.348074179743224, "Gene": "GO:0048316", "_MEMBER_MyList": 1.0, "_COUNT_001": 89.0, "SUID": 15020897, "id_original": "2", "selected": false, "CategoryID": 19.0, "STDV_InGO": 0.6511864362362658, "EvidenceCutoff": 0.0, "PARENT_GO": "19_GO:0022414 reproductive process", "FirstInGroupByLogP": 1.0, "GROUP_ID": 7.0, "name": "2", "BestEnrichmentInGroup": 1.586367413935498, "CLUSTER_LABEL": "seed development", "GeneID": "816248|816686|817344|817437|818408|818438|819595|819772|819892|820382|820777|820831|820916|820936|821357|821495|821640|821870|822287|824078|824347|824728|825072|825286|825336|825648|826493|826670|827028|827261|827323|828081|828136|828187|828568|829027|829390|829546|829568|829623|829698|829834|830139|830900|831159|831201|831223|831407|831430|831538|831638|832102|833729|833741|834213|834417|834591|834671|834868|834942|834978|835208|835328|835437|836063|836295|836329|836806|836871|837048|837255|837560|838057|838144|838690|839226|840346|840358|840958|840981|841247|841721|842311|842674|842855|843064|843303|844194|844388", "Z_score": 4.579966018899138, "GiniIndex": 0.0, "_COUNT_001_PCT": 100.0}, "position": {"x": 437.35684336093493, "y": 791.3354060906743}, "selected": false}, {"data": {"id": "15020896", "Enrichment": 13.657631954350927, "BestLogPInGroup": -3.4069880260838614, "_PATTERN_": "M1", "_GeneInGOAndHitList": 3.0, "Hits": "AAE7|ACX4|AAE11", "Description": "short-chain fatty acid metabolic process", "_GeneInHitList": 1402.0, "Category": "GO Biological Processes", "Log_q_value_": -1.3643503487250013, "Symbol": "GO:0046459", "LogP": -3.4069880260838614, "_RANK_": 1.0, "FirstInGroupByEnrichment": 1.0, "_LogP_MyList": -3.4069880260838614, "_TotalGeneInLibrary": 19148.0, "_GeneInGO": 3.0, "shared_name": "1", "_InGO": 0.21398002853067047, "Gene": "GO:0046459", "_MEMBER_MyList": 1.0, "_COUNT_001": 3.0, "SUID": 15020896, "id_original": "1", "selected": false, "CategoryID": 19.0, "STDV_InGO": 0.1234091792990946, "EvidenceCutoff": 0.0, "PARENT_GO": "19_GO:0008152 metabolic process", "FirstInGroupByLogP": 1.0, "GROUP_ID": 17.0, "name": "1", "BestEnrichmentInGroup": 13.657631954350927, "CLUSTER_LABEL": "short-chain fatty acid metabolic process", "GeneID": "820946|824347|842926", "Z_score": 6.162537037331135, "GiniIndex": 0.0, "_COUNT_001_PCT": 100.0}, "position": {"x": 746.2194417801244, "y": 791.3354060906743}, "selected": false}], "edges": [{"data": {"id": "15021388", "source": "15021000", "target": "15020911", "SCORE": 0.3262236806133347, "shared_interaction": "Direct", "source_original": "2", "Name_B": "ath04141", "Name_A": "GO:0009408", "target_original": "91", "Gene_B": "ath04141", "interaction": "Direct", "SUID": 15021388, "TYPE": "Direct", "Gene_A": "GO:0009408", "BEND_MAP_ID": 15021388, "selected": false}, "selected": false}, {"data": {"id": "15021387", "source": "15021000", "target": "15021001", "SCORE": 0.3262236806133347, "shared_interaction": "Direct", "source_original": "2", "Name_B": "ko04141", "Name_A": "GO:0009408", "target_original": "1", "Gene_B": "ko04141", "interaction": "Direct", "SUID": 15021387, "TYPE": "Direct", "Gene_A": "GO:0009408", "BEND_MAP_ID": 15021387, "selected": false}, "selected": false}, {"data": {"id": "15021386", "source": "15020999", "target": "15020911", "SCORE": 0.48786713405779786, "shared_interaction": "Direct", "source_original": "3", "Name_B": "ath04141", "Name_A": "GO:0006457", "target_original": "91", "Gene_B": "ath04141", "interaction": "Direct", "SUID": 15021386, "TYPE": "Direct", "Gene_A": "GO:0006457", "BEND_MAP_ID": 15021386, "selected": false}, "selected": false}, {"data": {"id": "15021385", "source": "15020999", "target": "15021001", "SCORE": 0.48786713405779786, "shared_interaction": "Direct", "source_original": "3", "Name_B": "ko04141", "Name_A": "GO:0006457", "target_original": "1", "Gene_B": "ko04141", "interaction": "Direct", "SUID": 15021385, "TYPE": "Direct", "Gene_A": "GO:0006457", "BEND_MAP_ID": 15021385, "selected": false}, "selected": false}, {"data": {"id": "15021384", "source": "15020999", "target": "15021000", "SCORE": 0.4738415545597353, "shared_interaction": "Direct", "source_original": "3", "Name_B": "GO:0009408", "Name_A": "GO:0006457", "target_original": "2", "Gene_B": "GO:0009408", "interaction": "Direct", "SUID": 15021384, "TYPE": "Direct", "Gene_A": "GO:0006457", "BEND_MAP_ID": 15021384, "selected": false}, "selected": false}, {"data": {"id": "15021383", "source": "15020999", "target": "15020998", "SCORE": 0.31915924060506984, "shared_interaction": "Direct", "source_original": "3", "Name_B": "GO:0009266", "Name_A": "GO:0006457", "target_original": "4", "Gene_B": "GO:0009266", "interaction": "Direct", "SUID": 15021383, "TYPE": "Direct", "Gene_A": "GO:0006457", "BEND_MAP_ID": 15021383, "selected": false}, "selected": false}, {"data": {"id": "15021382", "source": "15020999", "target": "15020900", "SCORE": 0.3982114676499994, "shared_interaction": "Direct", "source_original": "3", "Name_B": "GO:0042026", "Name_A": "GO:0006457", "target_original": "102", "Gene_B": "GO:0042026", "interaction": "Direct", "SUID": 15021382, "TYPE": "Direct", "Gene_A": "GO:0006457", "BEND_MAP_ID": 15021382, "selected": false}, "selected": false}, {"data": {"id": "15021381", "source": "15020999", "target": "15020935", "SCORE": 0.3982114676499994, "shared_interaction": "Direct", "source_original": "3", "Name_B": "GO:0051084", "Name_A": "GO:0006457", "target_original": "67", "Gene_B": "GO:0051084", "interaction": "Direct", "SUID": 15021381, "TYPE": "Direct", "Gene_A": "GO:0006457", "BEND_MAP_ID": 15021381, "selected": false}, "selected": false}, {"data": {"id": "15021380", "source": "15020999", "target": "15020934", "SCORE": 0.3982114676499994, "shared_interaction": "Direct", "source_original": "3", "Name_B": "GO:0051085", "Name_A": "GO:0006457", "target_original": "68", "Gene_B": "GO:0051085", "interaction": "Direct", "SUID": 15021380, "TYPE": "Direct", "Gene_A": "GO:0006457", "BEND_MAP_ID": 15021380, "selected": false}, "selected": false}, {"data": {"id": "15021379", "source": "15020998", "target": "15021000", "SCORE": 0.7241100323627051, "shared_interaction": "Direct", "source_original": "4", "Name_B": "GO:0009408", "Name_A": "GO:0009266", "target_original": "2", "Gene_B": "GO:0009408", "interaction": "Direct", "SUID": 15021379, "TYPE": "Direct", "Gene_A": "GO:0009266", "BEND_MAP_ID": 15021379, "selected": false}, "selected": false}, {"data": {"id": "15021378", "source": "15020997", "target": "15020996", "SCORE": 0.8582677165357201, "shared_interaction": "Direct", "source_original": "5", "Name_B": "GO:0044550", "Name_A": "GO:0009699", "target_original": "6", "Gene_B": "GO:0044550", "interaction": "Direct", "SUID": 15021378, "TYPE": "Direct", "Gene_A": "GO:0009699", "BEND_MAP_ID": 15021378, "selected": false}, "selected": false}, {"data": {"id": "15021377", "source": "15020997", "target": "15020995", "SCORE": 0.7305389221564145, "shared_interaction": "Direct", "source_original": "5", "Name_B": "GO:0009808", "Name_A": "GO:0009699", "target_original": "7", "Gene_B": "GO:0009808", "interaction": "Direct", "SUID": 15021377, "TYPE": "Direct", "Gene_A": "GO:0009699", "BEND_MAP_ID": 15021377, "selected": false}, "selected": false}, {"data": {"id": "15021376", "source": "15020997", "target": "15020994", "SCORE": 0.7728706624612123, "shared_interaction": "Direct", "source_original": "5", "Name_B": "GO:0009809", "Name_A": "GO:0009699", "target_original": "8", "Gene_B": "GO:0009809", "interaction": "Direct", "SUID": 15021376, "TYPE": "Direct", "Gene_A": "GO:0009699", "BEND_MAP_ID": 15021376, "selected": false}, "selected": false}, {"data": {"id": "15021375", "source": "15020997", "target": "15020993", "SCORE": 0.382465057180573, "shared_interaction": "Direct", "source_original": "5", "Name_B": "ath00940", "Name_A": "GO:0009699", "target_original": "9", "Gene_B": "ath00940", "interaction": "Direct", "SUID": 15021375, "TYPE": "Direct", "Gene_A": "GO:0009699", "BEND_MAP_ID": 15021375, "selected": false}, "selected": false}, {"data": {"id": "15021374", "source": "15020997", "target": "15020992", "SCORE": 0.382465057180573, "shared_interaction": "Direct", "source_original": "5", "Name_B": "ko00940", "Name_A": "GO:0009699", "target_original": "10", "Gene_B": "ko00940", "interaction": "Direct", "SUID": 15021374, "TYPE": "Direct", "Gene_A": "GO:0009699", "BEND_MAP_ID": 15021374, "selected": false}, "selected": false}, {"data": {"id": "15021373", "source": "15020997", "target": "15020991", "SCORE": 0.6756756756762015, "shared_interaction": "Direct", "source_original": "5", "Name_B": "GO:0019748", "Name_A": "GO:0009699", "target_original": "11", "Gene_B": "GO:0019748", "interaction": "Direct", "SUID": 15021373, "TYPE": "Direct", "Gene_A": "GO:0009699", "BEND_MAP_ID": 15021373, "selected": false}, "selected": false}, {"data": {"id": "15021372", "source": "15020997", "target": "15020990", "SCORE": 0.33592233009940786, "shared_interaction": "Direct", "source_original": "5", "Name_B": "M00039", "Name_A": "GO:0009699", "target_original": "12", "Gene_B": "M00039", "interaction": "Direct", "SUID": 15021372, "TYPE": "Direct", "Gene_A": "GO:0009699", "BEND_MAP_ID": 15021372, "selected": false}, "selected": false}, {"data": {"id": "15021371", "source": "15020997", "target": "15020989", "SCORE": 0.33592233009940786, "shared_interaction": "Direct", "source_original": "5", "Name_B": "ath_M00039", "Name_A": "GO:0009699", "target_original": "13", "Gene_B": "ath_M00039", "interaction": "Direct", "SUID": 15021371, "TYPE": "Direct", "Gene_A": "GO:0009699", "BEND_MAP_ID": 15021371, "selected": false}, "selected": false}, {"data": {"id": "15021370", "source": "15020996", "target": "15020993", "SCORE": 0.32426599749193286, "shared_interaction": "Direct", "source_original": "6", "Name_B": "ath00940", "Name_A": "GO:0044550", "target_original": "9", "Gene_B": "ath00940", "interaction": "Direct", "SUID": 15021370, "TYPE": "Direct", "Gene_A": "GO:0044550", "BEND_MAP_ID": 15021370, "selected": false}, "selected": false}, {"data": {"id": "15021369", "source": "15020996", "target": "15020992", "SCORE": 0.32426599749193286, "shared_interaction": "Direct", "source_original": "6", "Name_B": "ko00940", "Name_A": "GO:0044550", "target_original": "10", "Gene_B": "ko00940", "interaction": "Direct", "SUID": 15021369, "TYPE": "Direct", "Gene_A": "GO:0044550", "BEND_MAP_ID": 15021369, "selected": false}, "selected": false}, {"data": {"id": "15021368", "source": "15020995", "target": "15020996", "SCORE": 0.6121226088969436, "shared_interaction": "Direct", "source_original": "7", "Name_B": "GO:0044550", "Name_A": "GO:0009808", "target_original": "6", "Gene_B": "GO:0044550", "interaction": "Direct", "SUID": 15021368, "TYPE": "Direct", "Gene_A": "GO:0009808", "BEND_MAP_ID": 15021368, "selected": false}, "selected": false}, {"data": {"id": "15021367", "source": "15020995", "target": "15020994", "SCORE": 0.9320521619768952, "shared_interaction": "Direct", "source_original": "7", "Name_B": "GO:0009809", "Name_A": "GO:0009808", "target_original": "8", "Gene_B": "GO:0009809", "interaction": "Direct", "SUID": 15021367, "TYPE": "Direct", "Gene_A": "GO:0009808", "BEND_MAP_ID": 15021367, "selected": false}, "selected": false}, {"data": {"id": "15021366", "source": "15020995", "target": "15020993", "SCORE": 0.5534624568862879, "shared_interaction": "Direct", "source_original": "7", "Name_B": "ath00940", "Name_A": "GO:0009808", "target_original": "9", "Gene_B": "ath00940", "interaction": "Direct", "SUID": 15021366, "TYPE": "Direct", "Gene_A": "GO:0009808", "BEND_MAP_ID": 15021366, "selected": false}, "selected": false}, {"data": {"id": "15021365", "source": "15020995", "target": "15020992", "SCORE": 0.5534624568862879, "shared_interaction": "Direct", "source_original": "7", "Name_B": "ko00940", "Name_A": "GO:0009808", "target_original": "10", "Gene_B": "ko00940", "interaction": "Direct", "SUID": 15021365, "TYPE": "Direct", "Gene_A": "GO:0009808", "BEND_MAP_ID": 15021365, "selected": false}, "selected": false}, {"data": {"id": "15021364", "source": "15020995", "target": "15020991", "SCORE": 0.5382131324012503, "shared_interaction": "Direct", "source_original": "7", "Name_B": "GO:0019748", "Name_A": "GO:0009808", "target_original": "11", "Gene_B": "GO:0019748", "interaction": "Direct", "SUID": 15021364, "TYPE": "Direct", "Gene_A": "GO:0009808", "BEND_MAP_ID": 15021364, "selected": false}, "selected": false}, {"data": {"id": "15021363", "source": "15020995", "target": "15020990", "SCORE": 0.4277456647424033, "shared_interaction": "Direct", "source_original": "7", "Name_B": "M00039", "Name_A": "GO:0009808", "target_original": "12", "Gene_B": "M00039", "interaction": "Direct", "SUID": 15021363, "TYPE": "Direct", "Gene_A": "GO:0009808", "BEND_MAP_ID": 15021363, "selected": false}, "selected": false}, {"data": {"id": "15021362", "source": "15020995", "target": "15020989", "SCORE": 0.4277456647424033, "shared_interaction": "Direct", "source_original": "7", "Name_B": "ath_M00039", "Name_A": "GO:0009808", "target_original": "13", "Gene_B": "ath_M00039", "interaction": "Direct", "SUID": 15021362, "TYPE": "Direct", "Gene_A": "GO:0009808", "BEND_MAP_ID": 15021362, "selected": false}, "selected": false}, {"data": {"id": "15021361", "source": "15020994", "target": "15020996", "SCORE": 0.6426422813147725, "shared_interaction": "Direct", "source_original": "8", "Name_B": "GO:0044550", "Name_A": "GO:0009809", "target_original": "6", "Gene_B": "GO:0044550", "interaction": "Direct", "SUID": 15021361, "TYPE": "Direct", "Gene_A": "GO:0009809", "BEND_MAP_ID": 15021361, "selected": false}, "selected": false}, {"data": {"id": "15021360", "source": "15020994", "target": "15020993", "SCORE": 0.47494766224848534, "shared_interaction": "Direct", "source_original": "8", "Name_B": "ath00940", "Name_A": "GO:0009809", "target_original": "9", "Gene_B": "ath00940", "interaction": "Direct", "SUID": 15021360, "TYPE": "Direct", "Gene_A": "GO:0009809", "BEND_MAP_ID": 15021360, "selected": false}, "selected": false}, {"data": {"id": "15021359", "source": "15020994", "target": "15020992", "SCORE": 0.47494766224848534, "shared_interaction": "Direct", "source_original": "8", "Name_B": "ko00940", "Name_A": "GO:0009809", "target_original": "10", "Gene_B": "ko00940", "interaction": "Direct", "SUID": 15021359, "TYPE": "Direct", "Gene_A": "GO:0009809", "BEND_MAP_ID": 15021359, "selected": false}, "selected": false}, {"data": {"id": "15021358", "source": "15020994", "target": "15020991", "SCORE": 0.4863813229581404, "shared_interaction": "Direct", "source_original": "8", "Name_B": "GO:0019748", "Name_A": "GO:0009809", "target_original": "11", "Gene_B": "GO:0019748", "interaction": "Direct", "SUID": 15021358, "TYPE": "Direct", "Gene_A": "GO:0009809", "BEND_MAP_ID": 15021358, "selected": false}, "selected": false}, {"data": {"id": "15021357", "source": "15020994", "target": "15020990", "SCORE": 0.4699440253128496, "shared_interaction": "Direct", "source_original": "8", "Name_B": "M00039", "Name_A": "GO:0009809", "target_original": "12", "Gene_B": "M00039", "interaction": "Direct", "SUID": 15021357, "TYPE": "Direct", "Gene_A": "GO:0009809", "BEND_MAP_ID": 15021357, "selected": false}, "selected": false}, {"data": {"id": "15021356", "source": "15020994", "target": "15020989", "SCORE": 0.4699440253128496, "shared_interaction": "Direct", "source_original": "8", "Name_B": "ath_M00039", "Name_A": "GO:0009809", "target_original": "13", "Gene_B": "ath_M00039", "interaction": "Direct", "SUID": 15021356, "TYPE": "Direct", "Gene_A": "GO:0009809", "BEND_MAP_ID": 15021356, "selected": false}, "selected": false}, {"data": {"id": "15021355", "source": "15020993", "target": "15020992", "SCORE": 1.0, "shared_interaction": "Direct", "source_original": "9", "Name_B": "ko00940", "Name_A": "ath00940", "target_original": "10", "Gene_B": "ko00940", "interaction": "Direct", "SUID": 15021355, "TYPE": "Direct", "Gene_A": "ath00940", "BEND_MAP_ID": 15021355, "selected": false}, "selected": false}, {"data": {"id": "15021354", "source": "15020993", "target": "15020989", "SCORE": 0.45933953409176553, "shared_interaction": "Direct", "source_original": "9", "Name_B": "ath_M00039", "Name_A": "ath00940", "target_original": "13", "Gene_B": "ath_M00039", "interaction": "Direct", "SUID": 15021354, "TYPE": "Direct", "Gene_A": "ath00940", "BEND_MAP_ID": 15021354, "selected": false}, "selected": false}, {"data": {"id": "15021353", "source": "15020991", "target": "15020996", "SCORE": 0.808610305599211, "shared_interaction": "Direct", "source_original": "11", "Name_B": "GO:0044550", "Name_A": "GO:0019748", "target_original": "6", "Gene_B": "GO:0044550", "interaction": "Direct", "SUID": 15021353, "TYPE": "Direct", "Gene_A": "GO:0019748", "BEND_MAP_ID": 15021353, "selected": false}, "selected": false}, {"data": {"id": "15021352", "source": "15020991", "target": "15020993", "SCORE": 0.4085735044814486, "shared_interaction": "Direct", "source_original": "11", "Name_B": "ath00940", "Name_A": "GO:0019748", "target_original": "9", "Gene_B": "ath00940", "interaction": "Direct", "SUID": 15021352, "TYPE": "Direct", "Gene_A": "GO:0019748", "BEND_MAP_ID": 15021352, "selected": false}, "selected": false}, {"data": {"id": "15021351", "source": "15020991", "target": "15020992", "SCORE": 0.4085735044814486, "shared_interaction": "Direct", "source_original": "11", "Name_B": "ko00940", "Name_A": "GO:0019748", "target_original": "10", "Gene_B": "ko00940", "interaction": "Direct", "SUID": 15021351, "TYPE": "Direct", "Gene_A": "GO:0019748", "BEND_MAP_ID": 15021351, "selected": false}, "selected": false}, {"data": {"id": "15021350", "source": "15020990", "target": "15020993", "SCORE": 0.45933953409176553, "shared_interaction": "Direct", "source_original": "12", "Name_B": "ath00940", "Name_A": "M00039", "target_original": "9", "Gene_B": "ath00940", "interaction": "Direct", "SUID": 15021350, "TYPE": "Direct", "Gene_A": "M00039", "BEND_MAP_ID": 15021350, "selected": false}, "selected": false}, {"data": {"id": "15021349", "source": "15020990", "target": "15020992", "SCORE": 0.45933953409176553, "shared_interaction": "Direct", "source_original": "12", "Name_B": "ko00940", "Name_A": "M00039", "target_original": "10", "Gene_B": "ko00940", "interaction": "Direct", "SUID": 15021349, "TYPE": "Direct", "Gene_A": "M00039", "BEND_MAP_ID": 15021349, "selected": false}, "selected": false}, {"data": {"id": "15021348", "source": "15020990", "target": "15020989", "SCORE": 1.0, "shared_interaction": "Direct", "source_original": "12", "Name_B": "ath_M00039", "Name_A": "M00039", "target_original": "13", "Gene_B": "ath_M00039", "interaction": "Direct", "SUID": 15021348, "TYPE": "Direct", "Gene_A": "M00039", "BEND_MAP_ID": 15021348, "selected": false}, "selected": false}, {"data": {"id": "15021347", "source": "15020989", "target": "15020992", "SCORE": 0.45933953409176553, "shared_interaction": "Direct", "source_original": "13", "Name_B": "ko00940", "Name_A": "ath_M00039", "target_original": "10", "Gene_B": "ko00940", "interaction": "Direct", "SUID": 15021347, "TYPE": "Direct", "Gene_A": "ath_M00039", "BEND_MAP_ID": 15021347, "selected": false}, "selected": false}, {"data": {"id": "15021346", "source": "15020988", "target": "15020906", "SCORE": 0.7399797543161691, "shared_interaction": "Direct", "source_original": "14", "Name_B": "GO:0044262", "Name_A": "GO:0006073", "target_original": "96", "Gene_B": "GO:0044262", "interaction": "Direct", "SUID": 15021346, "TYPE": "Direct", "Gene_A": "GO:0006073", "BEND_MAP_ID": 15021346, "selected": false}, "selected": false}, {"data": {"id": "15021345", "source": "15020988", "target": "15020987", "SCORE": 0.8971662284547042, "shared_interaction": "Direct", "source_original": "14", "Name_B": "GO:0044264", "Name_A": "GO:0006073", "target_original": "15", "Gene_B": "GO:0044264", "interaction": "Direct", "SUID": 15021345, "TYPE": "Direct", "Gene_A": "GO:0006073", "BEND_MAP_ID": 15021345, "selected": false}, "selected": false}, {"data": {"id": "15021344", "source": "15020988", "target": "15020986", "SCORE": 1.0, "shared_interaction": "Direct", "source_original": "14", "Name_B": "GO:0044042", "Name_A": "GO:0006073", "target_original": "16", "Gene_B": "GO:0044042", "interaction": "Direct", "SUID": 15021344, "TYPE": "Direct", "Gene_A": "GO:0006073", "BEND_MAP_ID": 15021344, "selected": false}, "selected": false}, {"data": {"id": "15021343", "source": "15020988", "target": "15020984", "SCORE": 0.5087305771801465, "shared_interaction": "Direct", "source_original": "14", "Name_B": "GO:0016051", "Name_A": "GO:0006073", "target_original": "18", "Gene_B": "GO:0016051", "interaction": "Direct", "SUID": 15021343, "TYPE": "Direct", "Gene_A": "GO:0006073", "BEND_MAP_ID": 15021343, "selected": false}, "selected": false}, {"data": {"id": "15021342", "source": "15020988", "target": "15020907", "SCORE": 0.39070567986293586, "shared_interaction": "Direct", "source_original": "14", "Name_B": "GO:0071554", "Name_A": "GO:0006073", "target_original": "95", "Gene_B": "GO:0071554", "interaction": "Direct", "SUID": 15021342, "TYPE": "Direct", "Gene_A": "GO:0006073", "BEND_MAP_ID": 15021342, "selected": false}, "selected": false}, {"data": {"id": "15021341", "source": "15020988", "target": "15020948", "SCORE": 0.45415989255748956, "shared_interaction": "Direct", "source_original": "14", "Name_B": "GO:0042546", "Name_A": "GO:0006073", "target_original": "54", "Gene_B": "GO:0042546", "interaction": "Direct", "SUID": 15021341, "TYPE": "Direct", "Gene_A": "GO:0006073", "BEND_MAP_ID": 15021341, "selected": false}, "selected": false}, {"data": {"id": "15021340", "source": "15020988", "target": "15020983", "SCORE": 0.6313947427215205, "shared_interaction": "Direct", "source_original": "14", "Name_B": "GO:0034637", "Name_A": "GO:0006073", "target_original": "19", "Gene_B": "GO:0034637", "interaction": "Direct", "SUID": 15021340, "TYPE": "Direct", "Gene_A": "GO:0006073", "BEND_MAP_ID": 15021340, "selected": false}, "selected": false}, {"data": {"id": "15021339", "source": "15020988", "target": "15020982", "SCORE": 0.7365853658541212, "shared_interaction": "Direct", "source_original": "14", "Name_B": "GO:0009250", "Name_A": "GO:0006073", "target_original": "20", "Gene_B": "GO:0009250", "interaction": "Direct", "SUID": 15021339, "TYPE": "Direct", "Gene_A": "GO:0006073", "BEND_MAP_ID": 15021339, "selected": false}, "selected": false}, {"data": {"id": "15021338", "source": "15020988", "target": "15020981", "SCORE": 0.6633743523321456, "shared_interaction": "Direct", "source_original": "14", "Name_B": "GO:0033692", "Name_A": "GO:0006073", "target_original": "21", "Gene_B": "GO:0033692", "interaction": "Direct", "SUID": 15021338, "TYPE": "Direct", "Gene_A": "GO:0006073", "BEND_MAP_ID": 15021338, "selected": false}, "selected": false}, {"data": {"id": "15021337", "source": "15020987", "target": "15020907", "SCORE": 0.5072463768120703, "shared_interaction": "Direct", "source_original": "15", "Name_B": "GO:0071554", "Name_A": "GO:0044264", "target_original": "95", "Gene_B": "GO:0071554", "interaction": "Direct", "SUID": 15021337, "TYPE": "Direct", "Gene_A": "GO:0044264", "BEND_MAP_ID": 15021337, "selected": false}, "selected": false}, {"data": {"id": "15021336", "source": "15020987", "target": "15020947", "SCORE": 0.34647243644755127, "shared_interaction": "Direct", "source_original": "15", "Name_B": "GO:0071669", "Name_A": "GO:0044264", "target_original": "55", "Gene_B": "GO:0071669", "interaction": "Direct", "SUID": 15021336, "TYPE": "Direct", "Gene_A": "GO:0044264", "BEND_MAP_ID": 15021336, "selected": false}, "selected": false}, {"data": {"id": "15021335", "source": "15020986", "target": "15020906", "SCORE": 0.7399797543161691, "shared_interaction": "Direct", "source_original": "16", "Name_B": "GO:0044262", "Name_A": "GO:0044042", "target_original": "96", "Gene_B": "GO:0044262", "interaction": "Direct", "SUID": 15021335, "TYPE": "Direct", "Gene_A": "GO:0044042", "BEND_MAP_ID": 15021335, "selected": false}, "selected": false}, {"data": {"id": "15021334", "source": "15020986", "target": "15020987", "SCORE": 0.8971662284547042, "shared_interaction": "Direct", "source_original": "16", "Name_B": "GO:0044264", "Name_A": "GO:0044042", "target_original": "15", "Gene_B": "GO:0044264", "interaction": "Direct", "SUID": 15021334, "TYPE": "Direct", "Gene_A": "GO:0044042", "BEND_MAP_ID": 15021334, "selected": false}, "selected": false}, {"data": {"id": "15021333", "source": "15020986", "target": "15020907", "SCORE": 0.39070567986293586, "shared_interaction": "Direct", "source_original": "16", "Name_B": "GO:0071554", "Name_A": "GO:0044042", "target_original": "95", "Gene_B": "GO:0071554", "interaction": "Direct", "SUID": 15021333, "TYPE": "Direct", "Gene_A": "GO:0044042", "BEND_MAP_ID": 15021333, "selected": false}, "selected": false}, {"data": {"id": "15021332", "source": "15020985", "target": "15020906", "SCORE": 0.7226138828635887, "shared_interaction": "Direct", "source_original": "17", "Name_B": "GO:0044262", "Name_A": "GO:0005976", "target_original": "96", "Gene_B": "GO:0044262", "interaction": "Direct", "SUID": 15021332, "TYPE": "Direct", "Gene_A": "GO:0005976", "BEND_MAP_ID": 15021332, "selected": false}, "selected": false}, {"data": {"id": "15021331", "source": "15020985", "target": "15020988", "SCORE": 0.7483421750665883, "shared_interaction": "Direct", "source_original": "17", "Name_B": "GO:0006073", "Name_A": "GO:0005976", "target_original": "14", "Gene_B": "GO:0006073", "interaction": "Direct", "SUID": 15021331, "TYPE": "Direct", "Gene_A": "GO:0005976", "BEND_MAP_ID": 15021331, "selected": false}, "selected": false}, {"data": {"id": "15021330", "source": "15020985", "target": "15020987", "SCORE": 0.8472222222223778, "shared_interaction": "Direct", "source_original": "17", "Name_B": "GO:0044264", "Name_A": "GO:0005976", "target_original": "15", "Gene_B": "GO:0044264", "interaction": "Direct", "SUID": 15021330, "TYPE": "Direct", "Gene_A": "GO:0005976", "BEND_MAP_ID": 15021330, "selected": false}, "selected": false}, {"data": {"id": "15021329", "source": "15020985", "target": "15020986", "SCORE": 0.7483421750665883, "shared_interaction": "Direct", "source_original": "17", "Name_B": "GO:0044042", "Name_A": "GO:0005976", "target_original": "16", "Gene_B": "GO:0044042", "interaction": "Direct", "SUID": 15021329, "TYPE": "Direct", "Gene_A": "GO:0005976", "BEND_MAP_ID": 15021329, "selected": false}, "selected": false}, {"data": {"id": "15021328", "source": "15020985", "target": "15020984", "SCORE": 0.576670644391825, "shared_interaction": "Direct", "source_original": "17", "Name_B": "GO:0016051", "Name_A": "GO:0005976", "target_original": "18", "Gene_B": "GO:0016051", "interaction": "Direct", "SUID": 15021328, "TYPE": "Direct", "Gene_A": "GO:0005976", "BEND_MAP_ID": 15021328, "selected": false}, "selected": false}, {"data": {"id": "15021327", "source": "15020985", "target": "15020907", "SCORE": 0.5689655172417509, "shared_interaction": "Direct", "source_original": "17", "Name_B": "GO:0071554", "Name_A": "GO:0005976", "target_original": "95", "Gene_B": "GO:0071554", "interaction": "Direct", "SUID": 15021327, "TYPE": "Direct", "Gene_A": "GO:0005976", "BEND_MAP_ID": 15021327, "selected": false}, "selected": false}, {"data": {"id": "15021326", "source": "15020985", "target": "15020948", "SCORE": 0.47963206307546563, "shared_interaction": "Direct", "source_original": "17", "Name_B": "GO:0042546", "Name_A": "GO:0005976", "target_original": "54", "Gene_B": "GO:0042546", "interaction": "Direct", "SUID": 15021326, "TYPE": "Direct", "Gene_A": "GO:0005976", "BEND_MAP_ID": 15021326, "selected": false}, "selected": false}, {"data": {"id": "15021325", "source": "15020985", "target": "15020983", "SCORE": 0.5948158253756267, "shared_interaction": "Direct", "source_original": "17", "Name_B": "GO:0034637", "Name_A": "GO:0005976", "target_original": "19", "Gene_B": "GO:0034637", "interaction": "Direct", "SUID": 15021325, "TYPE": "Direct", "Gene_A": "GO:0005976", "BEND_MAP_ID": 15021325, "selected": false}, "selected": false}, {"data": {"id": "15021324", "source": "15020985", "target": "15020982", "SCORE": 0.5169491525429867, "shared_interaction": "Direct", "source_original": "17", "Name_B": "GO:0009250", "Name_A": "GO:0005976", "target_original": "20", "Gene_B": "GO:0009250", "interaction": "Direct", "SUID": 15021324, "TYPE": "Direct", "Gene_A": "GO:0005976", "BEND_MAP_ID": 15021324, "selected": false}, "selected": false}, {"data": {"id": "15021323", "source": "15020985", "target": "15020947", "SCORE": 0.34472656250070416, "shared_interaction": "Direct", "source_original": "17", "Name_B": "GO:0071669", "Name_A": "GO:0005976", "target_original": "55", "Gene_B": "GO:0071669", "interaction": "Direct", "SUID": 15021323, "TYPE": "Direct", "Gene_A": "GO:0005976", "BEND_MAP_ID": 15021323, "selected": false}, "selected": false}, {"data": {"id": "15021322", "source": "15020985", "target": "15020981", "SCORE": 0.6179450072363462, "shared_interaction": "Direct", "source_original": "17", "Name_B": "GO:0033692", "Name_A": "GO:0005976", "target_original": "21", "Gene_B": "GO:0033692", "interaction": "Direct", "SUID": 15021322, "TYPE": "Direct", "Gene_A": "GO:0005976", "BEND_MAP_ID": 15021322, "selected": false}, "selected": false}, {"data": {"id": "15021321", "source": "15020985", "target": "15020946", "SCORE": 0.4091216216222807, "shared_interaction": "Direct", "source_original": "17", "Name_B": "GO:0071555", "Name_A": "GO:0005976", "target_original": "56", "Gene_B": "GO:0071555", "interaction": "Direct", "SUID": 15021321, "TYPE": "Direct", "Gene_A": "GO:0005976", "BEND_MAP_ID": 15021321, "selected": false}, "selected": false}, {"data": {"id": "15021320", "source": "15020985", "target": "15020939", "SCORE": 0.3383105802057094, "shared_interaction": "Direct", "source_original": "17", "Name_B": "GO:0005982", "Name_A": "GO:0005976", "target_original": "63", "Gene_B": "GO:0005982", "interaction": "Direct", "SUID": 15021320, "TYPE": "Direct", "Gene_A": "GO:0005976", "BEND_MAP_ID": 15021320, "selected": false}, "selected": false}, {"data": {"id": "15021319", "source": "15020984", "target": "15020906", "SCORE": 0.6876586724510703, "shared_interaction": "Direct", "source_original": "18", "Name_B": "GO:0044262", "Name_A": "GO:0016051", "target_original": "96", "Gene_B": "GO:0044262", "interaction": "Direct", "SUID": 15021319, "TYPE": "Direct", "Gene_A": "GO:0016051", "BEND_MAP_ID": 15021319, "selected": false}, "selected": false}, {"data": {"id": "15021318", "source": "15020984", "target": "15020987", "SCORE": 0.615523001799458, "shared_interaction": "Direct", "source_original": "18", "Name_B": "GO:0044264", "Name_A": "GO:0016051", "target_original": "15", "Gene_B": "GO:0044264", "interaction": "Direct", "SUID": 15021318, "TYPE": "Direct", "Gene_A": "GO:0016051", "BEND_MAP_ID": 15021318, "selected": false}, "selected": false}, {"data": {"id": "15021317", "source": "15020984", "target": "15020986", "SCORE": 0.5087305771801465, "shared_interaction": "Direct", "source_original": "18", "Name_B": "GO:0044042", "Name_A": "GO:0016051", "target_original": "16", "Gene_B": "GO:0044042", "interaction": "Direct", "SUID": 15021317, "TYPE": "Direct", "Gene_A": "GO:0016051", "BEND_MAP_ID": 15021317, "selected": false}, "selected": false}, {"data": {"id": "15021316", "source": "15020984", "target": "15020907", "SCORE": 0.3354134165372838, "shared_interaction": "Direct", "source_original": "18", "Name_B": "GO:0071554", "Name_A": "GO:0016051", "target_original": "95", "Gene_B": "GO:0071554", "interaction": "Direct", "SUID": 15021316, "TYPE": "Direct", "Gene_A": "GO:0016051", "BEND_MAP_ID": 15021316, "selected": false}, "selected": false}, {"data": {"id": "15021315", "source": "15020984", "target": "15020948", "SCORE": 0.4046026388469953, "shared_interaction": "Direct", "source_original": "18", "Name_B": "GO:0042546", "Name_A": "GO:0016051", "target_original": "54", "Gene_B": "GO:0042546", "interaction": "Direct", "SUID": 15021315, "TYPE": "Direct", "Gene_A": "GO:0016051", "BEND_MAP_ID": 15021315, "selected": false}, "selected": false}, {"data": {"id": "15021314", "source": "15020984", "target": "15020983", "SCORE": 0.8096275879753715, "shared_interaction": "Direct", "source_original": "18", "Name_B": "GO:0034637", "Name_A": "GO:0016051", "target_original": "19", "Gene_B": "GO:0034637", "interaction": "Direct", "SUID": 15021314, "TYPE": "Direct", "Gene_A": "GO:0016051", "BEND_MAP_ID": 15021314, "selected": false}, "selected": false}, {"data": {"id": "15021313", "source": "15020984", "target": "15020947", "SCORE": 0.30266873121497406, "shared_interaction": "Direct", "source_original": "18", "Name_B": "GO:0071669", "Name_A": "GO:0016051", "target_original": "55", "Gene_B": "GO:0071669", "interaction": "Direct", "SUID": 15021313, "TYPE": "Direct", "Gene_A": "GO:0016051", "BEND_MAP_ID": 15021313, "selected": false}, "selected": false}, {"data": {"id": "15021312", "source": "15020984", "target": "15020981", "SCORE": 0.7144230769234654, "shared_interaction": "Direct", "source_original": "18", "Name_B": "GO:0033692", "Name_A": "GO:0016051", "target_original": "21", "Gene_B": "GO:0033692", "interaction": "Direct", "SUID": 15021312, "TYPE": "Direct", "Gene_A": "GO:0016051", "BEND_MAP_ID": 15021312, "selected": false}, "selected": false}, {"data": {"id": "15021311", "source": "15020983", "target": "15020906", "SCORE": 0.6992066617906911, "shared_interaction": "Direct", "source_original": "19", "Name_B": "GO:0044262", "Name_A": "GO:0034637", "target_original": "96", "Gene_B": "GO:0044262", "interaction": "Direct", "SUID": 15021311, "TYPE": "Direct", "Gene_A": "GO:0034637", "BEND_MAP_ID": 15021311, "selected": false}, "selected": false}, {"data": {"id": "15021310", "source": "15020983", "target": "15020987", "SCORE": 0.7205081669695189, "shared_interaction": "Direct", "source_original": "19", "Name_B": "GO:0044264", "Name_A": "GO:0034637", "target_original": "15", "Gene_B": "GO:0044264", "interaction": "Direct", "SUID": 15021310, "TYPE": "Direct", "Gene_A": "GO:0034637", "BEND_MAP_ID": 15021310, "selected": false}, "selected": false}, {"data": {"id": "15021309", "source": "15020983", "target": "15020986", "SCORE": 0.6313947427215205, "shared_interaction": "Direct", "source_original": "19", "Name_B": "GO:0044042", "Name_A": "GO:0034637", "target_original": "16", "Gene_B": "GO:0044042", "interaction": "Direct", "SUID": 15021309, "TYPE": "Direct", "Gene_A": "GO:0034637", "BEND_MAP_ID": 15021309, "selected": false}, "selected": false}, {"data": {"id": "15021308", "source": "15020983", "target": "15020907", "SCORE": 0.36395759717381937, "shared_interaction": "Direct", "source_original": "19", "Name_B": "GO:0071554", "Name_A": "GO:0034637", "target_original": "95", "Gene_B": "GO:0071554", "interaction": "Direct", "SUID": 15021308, "TYPE": "Direct", "Gene_A": "GO:0034637", "BEND_MAP_ID": 15021308, "selected": false}, "selected": false}, {"data": {"id": "15021307", "source": "15020983", "target": "15020948", "SCORE": 0.47626745040487695, "shared_interaction": "Direct", "source_original": "19", "Name_B": "GO:0042546", "Name_A": "GO:0034637", "target_original": "54", "Gene_B": "GO:0042546", "interaction": "Direct", "SUID": 15021307, "TYPE": "Direct", "Gene_A": "GO:0034637", "BEND_MAP_ID": 15021307, "selected": false}, "selected": false}, {"data": {"id": "15021306", "source": "15020983", "target": "15020947", "SCORE": 0.32521209484543234, "shared_interaction": "Direct", "source_original": "19", "Name_B": "GO:0071669", "Name_A": "GO:0034637", "target_original": "55", "Gene_B": "GO:0071669", "interaction": "Direct", "SUID": 15021306, "TYPE": "Direct", "Gene_A": "GO:0034637", "BEND_MAP_ID": 15021306, "selected": false}, "selected": false}, {"data": {"id": "15021305", "source": "15020982", "target": "15020906", "SCORE": 0.510118632240671, "shared_interaction": "Direct", "source_original": "20", "Name_B": "GO:0044262", "Name_A": "GO:0009250", "target_original": "96", "Gene_B": "GO:0044262", "interaction": "Direct", "SUID": 15021305, "TYPE": "Direct", "Gene_A": "GO:0009250", "BEND_MAP_ID": 15021305, "selected": false}, "selected": false}, {"data": {"id": "15021304", "source": "15020982", "target": "15020987", "SCORE": 0.6434108527137311, "shared_interaction": "Direct", "source_original": "20", "Name_B": "GO:0044264", "Name_A": "GO:0009250", "target_original": "15", "Gene_B": "GO:0044264", "interaction": "Direct", "SUID": 15021304, "TYPE": "Direct", "Gene_A": "GO:0009250", "BEND_MAP_ID": 15021304, "selected": false}, "selected": false}, {"data": {"id": "15021303", "source": "15020982", "target": "15020986", "SCORE": 0.7365853658541212, "shared_interaction": "Direct", "source_original": "20", "Name_B": "GO:0044042", "Name_A": "GO:0009250", "target_original": "16", "Gene_B": "GO:0044042", "interaction": "Direct", "SUID": 15021303, "TYPE": "Direct", "Gene_A": "GO:0009250", "BEND_MAP_ID": 15021303, "selected": false}, "selected": false}, {"data": {"id": "15021302", "source": "15020982", "target": "15020984", "SCORE": 0.604556550041263, "shared_interaction": "Direct", "source_original": "20", "Name_B": "GO:0016051", "Name_A": "GO:0009250", "target_original": "18", "Gene_B": "GO:0016051", "interaction": "Direct", "SUID": 15021302, "TYPE": "Direct", "Gene_A": "GO:0009250", "BEND_MAP_ID": 15021302, "selected": false}, "selected": false}, {"data": {"id": "15021301", "source": "15020982", "target": "15020948", "SCORE": 0.3435700575827081, "shared_interaction": "Direct", "source_original": "20", "Name_B": "GO:0042546", "Name_A": "GO:0009250", "target_original": "54", "Gene_B": "GO:0042546", "interaction": "Direct", "SUID": 15021301, "TYPE": "Direct", "Gene_A": "GO:0009250", "BEND_MAP_ID": 15021301, "selected": false}, "selected": false}, {"data": {"id": "15021300", "source": "15020982", "target": "15020983", "SCORE": 0.7782340862427095, "shared_interaction": "Direct", "source_original": "20", "Name_B": "GO:0034637", "Name_A": "GO:0009250", "target_original": "19", "Gene_B": "GO:0034637", "interaction": "Direct", "SUID": 15021300, "TYPE": "Direct", "Gene_A": "GO:0009250", "BEND_MAP_ID": 15021300, "selected": false}, "selected": false}, {"data": {"id": "15021299", "source": "15020982", "target": "15020981", "SCORE": 0.8761467889910813, "shared_interaction": "Direct", "source_original": "20", "Name_B": "GO:0033692", "Name_A": "GO:0009250", "target_original": "21", "Gene_B": "GO:0033692", "interaction": "Direct", "SUID": 15021299, "TYPE": "Direct", "Gene_A": "GO:0009250", "BEND_MAP_ID": 15021299, "selected": false}, "selected": false}, {"data": {"id": "15021298", "source": "15020981", "target": "15020906", "SCORE": 0.6103291984737427, "shared_interaction": "Direct", "source_original": "21", "Name_B": "GO:0044262", "Name_A": "GO:0033692", "target_original": "96", "Gene_B": "GO:0044262", "interaction": "Direct", "SUID": 15021298, "TYPE": "Direct", "Gene_A": "GO:0033692", "BEND_MAP_ID": 15021298, "selected": false}, "selected": false}, {"data": {"id": "15021297", "source": "15020981", "target": "15020987", "SCORE": 0.7565104166670156, "shared_interaction": "Direct", "source_original": "21", "Name_B": "GO:0044264", "Name_A": "GO:0033692", "target_original": "15", "Gene_B": "GO:0044264", "interaction": "Direct", "SUID": 15021297, "TYPE": "Direct", "Gene_A": "GO:0033692", "BEND_MAP_ID": 15021297, "selected": false}, "selected": false}, {"data": {"id": "15021296", "source": "15020981", "target": "15020986", "SCORE": 0.6633743523321456, "shared_interaction": "Direct", "source_original": "21", "Name_B": "GO:0044042", "Name_A": "GO:0033692", "target_original": "16", "Gene_B": "GO:0044042", "interaction": "Direct", "SUID": 15021296, "TYPE": "Direct", "Gene_A": "GO:0033692", "BEND_MAP_ID": 15021296, "selected": false}, "selected": false}, {"data": {"id": "15021295", "source": "15020981", "target": "15020907", "SCORE": 0.37313432835891097, "shared_interaction": "Direct", "source_original": "21", "Name_B": "GO:0071554", "Name_A": "GO:0033692", "target_original": "95", "Gene_B": "GO:0071554", "interaction": "Direct", "SUID": 15021295, "TYPE": "Direct", "Gene_A": "GO:0033692", "BEND_MAP_ID": 15021295, "selected": false}, "selected": false}, {"data": {"id": "15021294", "source": "15020981", "target": "15020948", "SCORE": 0.49457562220883894, "shared_interaction": "Direct", "source_original": "21", "Name_B": "GO:0042546", "Name_A": "GO:0033692", "target_original": "54", "Gene_B": "GO:0042546", "interaction": "Direct", "SUID": 15021294, "TYPE": "Direct", "Gene_A": "GO:0033692", "BEND_MAP_ID": 15021294, "selected": false}, "selected": false}, {"data": {"id": "15021293", "source": "15020981", "target": "15020983", "SCORE": 0.899322033898474, "shared_interaction": "Direct", "source_original": "21", "Name_B": "GO:0034637", "Name_A": "GO:0033692", "target_original": "19", "Gene_B": "GO:0034637", "interaction": "Direct", "SUID": 15021293, "TYPE": "Direct", "Gene_A": "GO:0033692", "BEND_MAP_ID": 15021293, "selected": false}, "selected": false}, {"data": {"id": "15021292", "source": "15020981", "target": "15020947", "SCORE": 0.3306603773595325, "shared_interaction": "Direct", "source_original": "21", "Name_B": "GO:0071669", "Name_A": "GO:0033692", "target_original": "55", "Gene_B": "GO:0071669", "interaction": "Direct", "SUID": 15021292, "TYPE": "Direct", "Gene_A": "GO:0033692", "BEND_MAP_ID": 15021292, "selected": false}, "selected": false}, {"data": {"id": "15021291", "source": "15020980", "target": "15020906", "SCORE": 0.6025920403720534, "shared_interaction": "Direct", "source_original": "22", "Name_B": "GO:0044262", "Name_A": "GO:0000271", "target_original": "96", "Gene_B": "GO:0044262", "interaction": "Direct", "SUID": 15021291, "TYPE": "Direct", "Gene_A": "GO:0000271", "BEND_MAP_ID": 15021291, "selected": false}, "selected": false}, {"data": {"id": "15021290", "source": "15020980", "target": "15020988", "SCORE": 0.6212700841627774, "shared_interaction": "Direct", "source_original": "22", "Name_B": "GO:0006073", "Name_A": "GO:0000271", "target_original": "14", "Gene_B": "GO:0006073", "interaction": "Direct", "SUID": 15021290, "TYPE": "Direct", "Gene_A": "GO:0000271", "BEND_MAP_ID": 15021290, "selected": false}, "selected": false}, {"data": {"id": "15021289", "source": "15020980", "target": "15020987", "SCORE": 0.7410161090462019, "shared_interaction": "Direct", "source_original": "22", "Name_B": "GO:0044264", "Name_A": "GO:0000271", "target_original": "15", "Gene_B": "GO:0044264", "interaction": "Direct", "SUID": 15021289, "TYPE": "Direct", "Gene_A": "GO:0000271", "BEND_MAP_ID": 15021289, "selected": false}, "selected": false}, {"data": {"id": "15021288", "source": "15020980", "target": "15020986", "SCORE": 0.6212700841627774, "shared_interaction": "Direct", "source_original": "22", "Name_B": "GO:0044042", "Name_A": "GO:0000271", "target_original": "16", "Gene_B": "GO:0044042", "interaction": "Direct", "SUID": 15021288, "TYPE": "Direct", "Gene_A": "GO:0000271", "BEND_MAP_ID": 15021288, "selected": false}, "selected": false}, {"data": {"id": "15021287", "source": "15020980", "target": "15020985", "SCORE": 0.6787204450629555, "shared_interaction": "Direct", "source_original": "22", "Name_B": "GO:0005976", "Name_A": "GO:0000271", "target_original": "17", "Gene_B": "GO:0005976", "interaction": "Direct", "SUID": 15021287, "TYPE": "Direct", "Gene_A": "GO:0000271", "BEND_MAP_ID": 15021287, "selected": false}, "selected": false}, {"data": {"id": "15021286", "source": "15020980", "target": "15020984", "SCORE": 0.7793365674580024, "shared_interaction": "Direct", "source_original": "22", "Name_B": "GO:0016051", "Name_A": "GO:0000271", "target_original": "18", "Gene_B": "GO:0016051", "interaction": "Direct", "SUID": 15021286, "TYPE": "Direct", "Gene_A": "GO:0000271", "BEND_MAP_ID": 15021286, "selected": false}, "selected": false}, {"data": {"id": "15021285", "source": "15020980", "target": "15020907", "SCORE": 0.395683453238062, "shared_interaction": "Direct", "source_original": "22", "Name_B": "GO:0071554", "Name_A": "GO:0000271", "target_original": "95", "Gene_B": "GO:0071554", "interaction": "Direct", "SUID": 15021285, "TYPE": "Direct", "Gene_A": "GO:0000271", "BEND_MAP_ID": 15021285, "selected": false}, "selected": false}, {"data": {"id": "15021284", "source": "15020980", "target": "15020948", "SCORE": 0.49200120736568526, "shared_interaction": "Direct", "source_original": "22", "Name_B": "GO:0042546", "Name_A": "GO:0000271", "target_original": "54", "Gene_B": "GO:0042546", "interaction": "Direct", "SUID": 15021284, "TYPE": "Direct", "Gene_A": "GO:0000271", "BEND_MAP_ID": 15021284, "selected": false}, "selected": false}, {"data": {"id": "15021283", "source": "15020980", "target": "15020983", "SCORE": 0.841903545193479, "shared_interaction": "Direct", "source_original": "22", "Name_B": "GO:0034637", "Name_A": "GO:0000271", "target_original": "19", "Gene_B": "GO:0034637", "interaction": "Direct", "SUID": 15021283, "TYPE": "Direct", "Gene_A": "GO:0000271", "BEND_MAP_ID": 15021283, "selected": false}, "selected": false}, {"data": {"id": "15021282", "source": "15020980", "target": "15020982", "SCORE": 0.8085106382982389, "shared_interaction": "Direct", "source_original": "22", "Name_B": "GO:0009250", "Name_A": "GO:0000271", "target_original": "20", "Gene_B": "GO:0009250", "interaction": "Direct", "SUID": 15021282, "TYPE": "Direct", "Gene_A": "GO:0000271", "BEND_MAP_ID": 15021282, "selected": false}, "selected": false}, {"data": {"id": "15021281", "source": "15020980", "target": "15020947", "SCORE": 0.3662349263073211, "shared_interaction": "Direct", "source_original": "22", "Name_B": "GO:0071669", "Name_A": "GO:0000271", "target_original": "55", "Gene_B": "GO:0071669", "interaction": "Direct", "SUID": 15021281, "TYPE": "Direct", "Gene_A": "GO:0000271", "BEND_MAP_ID": 15021281, "selected": false}, "selected": false}, {"data": {"id": "15021280", "source": "15020980", "target": "15020981", "SCORE": 0.9307207837649906, "shared_interaction": "Direct", "source_original": "22", "Name_B": "GO:0033692", "Name_A": "GO:0000271", "target_original": "21", "Gene_B": "GO:0033692", "interaction": "Direct", "SUID": 15021280, "TYPE": "Direct", "Gene_A": "GO:0000271", "BEND_MAP_ID": 15021280, "selected": false}, "selected": false}, {"data": {"id": "15021279", "source": "15020980", "target": "15020943", "SCORE": 0.40807174888001807, "shared_interaction": "Direct", "source_original": "22", "Name_B": "GO:0009832", "Name_A": "GO:0000271", "target_original": "59", "Gene_B": "GO:0009832", "interaction": "Direct", "SUID": 15021279, "TYPE": "Direct", "Gene_A": "GO:0000271", "BEND_MAP_ID": 15021279, "selected": false}, "selected": false}, {"data": {"id": "15021278", "source": "15020979", "target": "15020947", "SCORE": 0.3375912408772427, "shared_interaction": "Direct", "source_original": "23", "Name_B": "GO:0071669", "Name_A": "GO:0061640", "target_original": "55", "Gene_B": "GO:0071669", "interaction": "Direct", "SUID": 15021278, "TYPE": "Direct", "Gene_A": "GO:0061640", "BEND_MAP_ID": 15021278, "selected": false}, "selected": false}, {"data": {"id": "15021277", "source": "15020978", "target": "15020908", "SCORE": 0.5666666666673889, "shared_interaction": "Direct", "source_original": "24", "Name_B": "GO:0051301", "Name_A": "GO:0000910", "target_original": "94", "Gene_B": "GO:0051301", "interaction": "Direct", "SUID": 15021277, "TYPE": "Direct", "Gene_A": "GO:0000910", "BEND_MAP_ID": 15021277, "selected": false}, "selected": false}, {"data": {"id": "15021276", "source": "15020978", "target": "15020979", "SCORE": 0.7962962962969882, "shared_interaction": "Direct", "source_original": "24", "Name_B": "GO:0061640", "Name_A": "GO:0000910", "target_original": "23", "Gene_B": "GO:0061640", "interaction": "Direct", "SUID": 15021276, "TYPE": "Direct", "Gene_A": "GO:0000910", "BEND_MAP_ID": 15021276, "selected": false}, "selected": false}, {"data": {"id": "15021275", "source": "15020978", "target": "15020977", "SCORE": 0.35833333333627587, "shared_interaction": "Direct", "source_original": "24", "Name_B": "GO:0009920", "Name_A": "GO:0000910", "target_original": "25", "Gene_B": "GO:0009920", "interaction": "Direct", "SUID": 15021275, "TYPE": "Direct", "Gene_A": "GO:0000910", "BEND_MAP_ID": 15021275, "selected": false}, "selected": false}, {"data": {"id": "15021274", "source": "15020978", "target": "15020943", "SCORE": 0.4133333333347669, "shared_interaction": "Direct", "source_original": "24", "Name_B": "GO:0009832", "Name_A": "GO:0000910", "target_original": "59", "Gene_B": "GO:0009832", "interaction": "Direct", "SUID": 15021274, "TYPE": "Direct", "Gene_A": "GO:0000910", "BEND_MAP_ID": 15021274, "selected": false}, "selected": false}, {"data": {"id": "15021273", "source": "15020977", "target": "15020979", "SCORE": 0.496183206110043, "shared_interaction": "Direct", "source_original": "25", "Name_B": "GO:0061640", "Name_A": "GO:0009920", "target_original": "23", "Gene_B": "GO:0061640", "interaction": "Direct", "SUID": 15021273, "TYPE": "Direct", "Gene_A": "GO:0009920", "BEND_MAP_ID": 15021273, "selected": false}, "selected": false}, {"data": {"id": "15021272", "source": "15020976", "target": "15020957", "SCORE": 0.3300970873805927, "shared_interaction": "Direct", "source_original": "26", "Name_B": "ko00071", "Name_A": "ko00010", "target_original": "45", "Gene_B": "ko00071", "interaction": "Direct", "SUID": 15021272, "TYPE": "Direct", "Gene_A": "ko00010", "BEND_MAP_ID": 15021272, "selected": false}, "selected": false}, {"data": {"id": "15021271", "source": "15020976", "target": "15020953", "SCORE": 0.4486873508367699, "shared_interaction": "Direct", "source_original": "26", "Name_B": "ko00620", "Name_A": "ko00010", "target_original": "49", "Gene_B": "ko00620", "interaction": "Direct", "SUID": 15021271, "TYPE": "Direct", "Gene_A": "ko00010", "BEND_MAP_ID": 15021271, "selected": false}, "selected": false}, {"data": {"id": "15021270", "source": "15020975", "target": "15020914", "SCORE": 0.6247156937082932, "shared_interaction": "Direct", "source_original": "27", "Name_B": "ath00010", "Name_A": "GO:0009132", "target_original": "88", "Gene_B": "ath00010", "interaction": "Direct", "SUID": 15021270, "TYPE": "Direct", "Gene_A": "GO:0009132", "BEND_MAP_ID": 15021270, "selected": false}, "selected": false}, {"data": {"id": "15021269", "source": "15020975", "target": "15020976", "SCORE": 0.6247156937082932, "shared_interaction": "Direct", "source_original": "27", "Name_B": "ko00010", "Name_A": "GO:0009132", "target_original": "26", "Gene_B": "ko00010", "interaction": "Direct", "SUID": 15021269, "TYPE": "Direct", "Gene_A": "GO:0009132", "BEND_MAP_ID": 15021269, "selected": false}, "selected": false}, {"data": {"id": "15021268", "source": "15020975", "target": "15020974", "SCORE": 0.9013125103841095, "shared_interaction": "Direct", "source_original": "27", "Name_B": "GO:0009185", "Name_A": "GO:0009132", "target_original": "28", "Gene_B": "GO:0009185", "interaction": "Direct", "SUID": 15021268, "TYPE": "Direct", "Gene_A": "GO:0009132", "BEND_MAP_ID": 15021268, "selected": false}, "selected": false}, {"data": {"id": "15021267", "source": "15020975", "target": "15020970", "SCORE": 0.8641392915348982, "shared_interaction": "Direct", "source_original": "27", "Name_B": "GO:0009135", "Name_A": "GO:0009132", "target_original": "32", "Gene_B": "GO:0009135", "interaction": "Direct", "SUID": 15021267, "TYPE": "Direct", "Gene_A": "GO:0009132", "BEND_MAP_ID": 15021267, "selected": false}, "selected": false}, {"data": {"id": "15021266", "source": "15020975", "target": "15020969", "SCORE": 0.8641392915348982, "shared_interaction": "Direct", "source_original": "27", "Name_B": "GO:0009179", "Name_A": "GO:0009132", "target_original": "33", "Gene_B": "GO:0009179", "interaction": "Direct", "SUID": 15021266, "TYPE": "Direct", "Gene_A": "GO:0009132", "BEND_MAP_ID": 15021266, "selected": false}, "selected": false}, {"data": {"id": "15021265", "source": "15020975", "target": "15020968", "SCORE": 0.8641392915348982, "shared_interaction": "Direct", "source_original": "27", "Name_B": "GO:0046031", "Name_A": "GO:0009132", "target_original": "34", "Gene_B": "GO:0046031", "interaction": "Direct", "SUID": 15021265, "TYPE": "Direct", "Gene_A": "GO:0009132", "BEND_MAP_ID": 15021265, "selected": false}, "selected": false}, {"data": {"id": "15021264", "source": "15020974", "target": "15020914", "SCORE": 0.6769983686794988, "shared_interaction": "Direct", "source_original": "28", "Name_B": "ath00010", "Name_A": "GO:0009185", "target_original": "88", "Gene_B": "ath00010", "interaction": "Direct", "SUID": 15021264, "TYPE": "Direct", "Gene_A": "GO:0009185", "BEND_MAP_ID": 15021264, "selected": false}, "selected": false}, {"data": {"id": "15021263", "source": "15020974", "target": "15020976", "SCORE": 0.6769983686794988, "shared_interaction": "Direct", "source_original": "28", "Name_B": "ko00010", "Name_A": "GO:0009185", "target_original": "26", "Gene_B": "ko00010", "interaction": "Direct", "SUID": 15021263, "TYPE": "Direct", "Gene_A": "GO:0009185", "BEND_MAP_ID": 15021263, "selected": false}, "selected": false}, {"data": {"id": "15021262", "source": "15020974", "target": "15020903", "SCORE": 0.31341691117722065, "shared_interaction": "Direct", "source_original": "28", "Name_B": "GO:0032787", "Name_A": "GO:0009185", "target_original": "99", "Gene_B": "GO:0032787", "interaction": "Direct", "SUID": 15021262, "TYPE": "Direct", "Gene_A": "GO:0009185", "BEND_MAP_ID": 15021262, "selected": false}, "selected": false}, {"data": {"id": "15021261", "source": "15020974", "target": "15020968", "SCORE": 0.9623215984777823, "shared_interaction": "Direct", "source_original": "28", "Name_B": "GO:0046031", "Name_A": "GO:0009185", "target_original": "34", "Gene_B": "GO:0046031", "interaction": "Direct", "SUID": 15021261, "TYPE": "Direct", "Gene_A": "GO:0009185", "BEND_MAP_ID": 15021261, "selected": false}, "selected": false}, {"data": {"id": "15021260", "source": "15020973", "target": "15020914", "SCORE": 0.6747536012138541, "shared_interaction": "Direct", "source_original": "29", "Name_B": "ath00010", "Name_A": "GO:0006090", "target_original": "88", "Gene_B": "ath00010", "interaction": "Direct", "SUID": 15021260, "TYPE": "Direct", "Gene_A": "GO:0006090", "BEND_MAP_ID": 15021260, "selected": false}, "selected": false}, {"data": {"id": "15021259", "source": "15020973", "target": "15020976", "SCORE": 0.6747536012138541, "shared_interaction": "Direct", "source_original": "29", "Name_B": "ko00010", "Name_A": "GO:0006090", "target_original": "26", "Gene_B": "ko00010", "interaction": "Direct", "SUID": 15021259, "TYPE": "Direct", "Gene_A": "GO:0006090", "BEND_MAP_ID": 15021259, "selected": false}, "selected": false}, {"data": {"id": "15021258", "source": "15020973", "target": "15020903", "SCORE": 0.39938040531895547, "shared_interaction": "Direct", "source_original": "29", "Name_B": "GO:0032787", "Name_A": "GO:0006090", "target_original": "99", "Gene_B": "GO:0032787", "interaction": "Direct", "SUID": 15021258, "TYPE": "Direct", "Gene_A": "GO:0006090", "BEND_MAP_ID": 15021258, "selected": false}, "selected": false}, {"data": {"id": "15021257", "source": "15020973", "target": "15020975", "SCORE": 0.7595445920310827, "shared_interaction": "Direct", "source_original": "29", "Name_B": "GO:0009132", "Name_A": "GO:0006090", "target_original": "27", "Gene_B": "GO:0009132", "interaction": "Direct", "SUID": 15021257, "TYPE": "Direct", "Gene_A": "GO:0006090", "BEND_MAP_ID": 15021257, "selected": false}, "selected": false}, {"data": {"id": "15021256", "source": "15020973", "target": "15020974", "SCORE": 0.8355208506401824, "shared_interaction": "Direct", "source_original": "29", "Name_B": "GO:0009185", "Name_A": "GO:0006090", "target_original": "28", "Gene_B": "GO:0009185", "interaction": "Direct", "SUID": 15021256, "TYPE": "Direct", "Gene_A": "GO:0006090", "BEND_MAP_ID": 15021256, "selected": false}, "selected": false}, {"data": {"id": "15021255", "source": "15020973", "target": "15020972", "SCORE": 0.8641392915348982, "shared_interaction": "Direct", "source_original": "29", "Name_B": "GO:0006096", "Name_A": "GO:0006090", "target_original": "30", "Gene_B": "GO:0006096", "interaction": "Direct", "SUID": 15021255, "TYPE": "Direct", "Gene_A": "GO:0006090", "BEND_MAP_ID": 15021255, "selected": false}, "selected": false}, {"data": {"id": "15021254", "source": "15020973", "target": "15020971", "SCORE": 0.8641392915348982, "shared_interaction": "Direct", "source_original": "29", "Name_B": "GO:0006757", "Name_A": "GO:0006090", "target_original": "31", "Gene_B": "GO:0006757", "interaction": "Direct", "SUID": 15021254, "TYPE": "Direct", "Gene_A": "GO:0006090", "BEND_MAP_ID": 15021254, "selected": false}, "selected": false}, {"data": {"id": "15021253", "source": "15020973", "target": "15020970", "SCORE": 0.8641392915348982, "shared_interaction": "Direct", "source_original": "29", "Name_B": "GO:0009135", "Name_A": "GO:0006090", "target_original": "32", "Gene_B": "GO:0009135", "interaction": "Direct", "SUID": 15021253, "TYPE": "Direct", "Gene_A": "GO:0006090", "BEND_MAP_ID": 15021253, "selected": false}, "selected": false}, {"data": {"id": "15021252", "source": "15020973", "target": "15020969", "SCORE": 0.8641392915348982, "shared_interaction": "Direct", "source_original": "29", "Name_B": "GO:0009179", "Name_A": "GO:0006090", "target_original": "33", "Gene_B": "GO:0009179", "interaction": "Direct", "SUID": 15021252, "TYPE": "Direct", "Gene_A": "GO:0006090", "BEND_MAP_ID": 15021252, "selected": false}, "selected": false}, {"data": {"id": "15021251", "source": "15020973", "target": "15020968", "SCORE": 0.8641392915348982, "shared_interaction": "Direct", "source_original": "29", "Name_B": "GO:0046031", "Name_A": "GO:0006090", "target_original": "34", "Gene_B": "GO:0046031", "interaction": "Direct", "SUID": 15021251, "TYPE": "Direct", "Gene_A": "GO:0006090", "BEND_MAP_ID": 15021251, "selected": false}, "selected": false}, {"data": {"id": "15021250", "source": "15020972", "target": "15020914", "SCORE": 0.69623430962427, "shared_interaction": "Direct", "source_original": "30", "Name_B": "ath00010", "Name_A": "GO:0006096", "target_original": "88", "Gene_B": "ath00010", "interaction": "Direct", "SUID": 15021250, "TYPE": "Direct", "Gene_A": "GO:0006096", "BEND_MAP_ID": 15021250, "selected": false}, "selected": false}, {"data": {"id": "15021249", "source": "15020972", "target": "15020976", "SCORE": 0.69623430962427, "shared_interaction": "Direct", "source_original": "30", "Name_B": "ko00010", "Name_A": "GO:0006096", "target_original": "26", "Gene_B": "ko00010", "interaction": "Direct", "SUID": 15021249, "TYPE": "Direct", "Gene_A": "GO:0006096", "BEND_MAP_ID": 15021249, "selected": false}, "selected": false}, {"data": {"id": "15021248", "source": "15020972", "target": "15020903", "SCORE": 0.3190829399874234, "shared_interaction": "Direct", "source_original": "30", "Name_B": "GO:0032787", "Name_A": "GO:0006096", "target_original": "99", "Gene_B": "GO:0032787", "interaction": "Direct", "SUID": 15021248, "TYPE": "Direct", "Gene_A": "GO:0006096", "BEND_MAP_ID": 15021248, "selected": false}, "selected": false}, {"data": {"id": "15021247", "source": "15020972", "target": "15020975", "SCORE": 0.8641392915348982, "shared_interaction": "Direct", "source_original": "30", "Name_B": "GO:0009132", "Name_A": "GO:0006096", "target_original": "27", "Gene_B": "GO:0009132", "interaction": "Direct", "SUID": 15021247, "TYPE": "Direct", "Gene_A": "GO:0006096", "BEND_MAP_ID": 15021247, "selected": false}, "selected": false}, {"data": {"id": "15021246", "source": "15020972", "target": "15020974", "SCORE": 0.9623215984777823, "shared_interaction": "Direct", "source_original": "30", "Name_B": "GO:0009185", "Name_A": "GO:0006096", "target_original": "28", "Gene_B": "GO:0009185", "interaction": "Direct", "SUID": 15021246, "TYPE": "Direct", "Gene_A": "GO:0006096", "BEND_MAP_ID": 15021246, "selected": false}, "selected": false}, {"data": {"id": "15021245", "source": "15020972", "target": "15020971", "SCORE": 1.0, "shared_interaction": "Direct", "source_original": "30", "Name_B": "GO:0006757", "Name_A": "GO:0006096", "target_original": "31", "Gene_B": "GO:0006757", "interaction": "Direct", "SUID": 15021245, "TYPE": "Direct", "Gene_A": "GO:0006096", "BEND_MAP_ID": 15021245, "selected": false}, "selected": false}, {"data": {"id": "15021244", "source": "15020972", "target": "15020970", "SCORE": 1.0, "shared_interaction": "Direct", "source_original": "30", "Name_B": "GO:0009135", "Name_A": "GO:0006096", "target_original": "32", "Gene_B": "GO:0009135", "interaction": "Direct", "SUID": 15021244, "TYPE": "Direct", "Gene_A": "GO:0006096", "BEND_MAP_ID": 15021244, "selected": false}, "selected": false}, {"data": {"id": "15021243", "source": "15020972", "target": "15020969", "SCORE": 1.0, "shared_interaction": "Direct", "source_original": "30", "Name_B": "GO:0009179", "Name_A": "GO:0006096", "target_original": "33", "Gene_B": "GO:0009179", "interaction": "Direct", "SUID": 15021243, "TYPE": "Direct", "Gene_A": "GO:0006096", "BEND_MAP_ID": 15021243, "selected": false}, "selected": false}, {"data": {"id": "15021242", "source": "15020972", "target": "15020968", "SCORE": 1.0, "shared_interaction": "Direct", "source_original": "30", "Name_B": "GO:0046031", "Name_A": "GO:0006096", "target_original": "34", "Gene_B": "GO:0046031", "interaction": "Direct", "SUID": 15021242, "TYPE": "Direct", "Gene_A": "GO:0006096", "BEND_MAP_ID": 15021242, "selected": false}, "selected": false}, {"data": {"id": "15021241", "source": "15020971", "target": "15020914", "SCORE": 0.69623430962427, "shared_interaction": "Direct", "source_original": "31", "Name_B": "ath00010", "Name_A": "GO:0006757", "target_original": "88", "Gene_B": "ath00010", "interaction": "Direct", "SUID": 15021241, "TYPE": "Direct", "Gene_A": "GO:0006757", "BEND_MAP_ID": 15021241, "selected": false}, "selected": false}, {"data": {"id": "15021240", "source": "15020971", "target": "15020976", "SCORE": 0.69623430962427, "shared_interaction": "Direct", "source_original": "31", "Name_B": "ko00010", "Name_A": "GO:0006757", "target_original": "26", "Gene_B": "ko00010", "interaction": "Direct", "SUID": 15021240, "TYPE": "Direct", "Gene_A": "GO:0006757", "BEND_MAP_ID": 15021240, "selected": false}, "selected": false}, {"data": {"id": "15021239", "source": "15020971", "target": "15020903", "SCORE": 0.3190829399874234, "shared_interaction": "Direct", "source_original": "31", "Name_B": "GO:0032787", "Name_A": "GO:0006757", "target_original": "99", "Gene_B": "GO:0032787", "interaction": "Direct", "SUID": 15021239, "TYPE": "Direct", "Gene_A": "GO:0006757", "BEND_MAP_ID": 15021239, "selected": false}, "selected": false}, {"data": {"id": "15021238", "source": "15020971", "target": "15020975", "SCORE": 0.8641392915348982, "shared_interaction": "Direct", "source_original": "31", "Name_B": "GO:0009132", "Name_A": "GO:0006757", "target_original": "27", "Gene_B": "GO:0009132", "interaction": "Direct", "SUID": 15021238, "TYPE": "Direct", "Gene_A": "GO:0006757", "BEND_MAP_ID": 15021238, "selected": false}, "selected": false}, {"data": {"id": "15021237", "source": "15020971", "target": "15020974", "SCORE": 0.9623215984777823, "shared_interaction": "Direct", "source_original": "31", "Name_B": "GO:0009185", "Name_A": "GO:0006757", "target_original": "28", "Gene_B": "GO:0009185", "interaction": "Direct", "SUID": 15021237, "TYPE": "Direct", "Gene_A": "GO:0006757", "BEND_MAP_ID": 15021237, "selected": false}, "selected": false}, {"data": {"id": "15021236", "source": "15020971", "target": "15020970", "SCORE": 1.0, "shared_interaction": "Direct", "source_original": "31", "Name_B": "GO:0009135", "Name_A": "GO:0006757", "target_original": "32", "Gene_B": "GO:0009135", "interaction": "Direct", "SUID": 15021236, "TYPE": "Direct", "Gene_A": "GO:0006757", "BEND_MAP_ID": 15021236, "selected": false}, "selected": false}, {"data": {"id": "15021235", "source": "15020971", "target": "15020969", "SCORE": 1.0, "shared_interaction": "Direct", "source_original": "31", "Name_B": "GO:0009179", "Name_A": "GO:0006757", "target_original": "33", "Gene_B": "GO:0009179", "interaction": "Direct", "SUID": 15021235, "TYPE": "Direct", "Gene_A": "GO:0006757", "BEND_MAP_ID": 15021235, "selected": false}, "selected": false}, {"data": {"id": "15021234", "source": "15020971", "target": "15020968", "SCORE": 1.0, "shared_interaction": "Direct", "source_original": "31", "Name_B": "GO:0046031", "Name_A": "GO:0006757", "target_original": "34", "Gene_B": "GO:0046031", "interaction": "Direct", "SUID": 15021234, "TYPE": "Direct", "Gene_A": "GO:0006757", "BEND_MAP_ID": 15021234, "selected": false}, "selected": false}, {"data": {"id": "15021233", "source": "15020970", "target": "15020914", "SCORE": 0.69623430962427, "shared_interaction": "Direct", "source_original": "32", "Name_B": "ath00010", "Name_A": "GO:0009135", "target_original": "88", "Gene_B": "ath00010", "interaction": "Direct", "SUID": 15021233, "TYPE": "Direct", "Gene_A": "GO:0009135", "BEND_MAP_ID": 15021233, "selected": false}, "selected": false}, {"data": {"id": "15021232", "source": "15020970", "target": "15020976", "SCORE": 0.69623430962427, "shared_interaction": "Direct", "source_original": "32", "Name_B": "ko00010", "Name_A": "GO:0009135", "target_original": "26", "Gene_B": "ko00010", "interaction": "Direct", "SUID": 15021232, "TYPE": "Direct", "Gene_A": "GO:0009135", "BEND_MAP_ID": 15021232, "selected": false}, "selected": false}, {"data": {"id": "15021231", "source": "15020970", "target": "15020903", "SCORE": 0.3190829399874234, "shared_interaction": "Direct", "source_original": "32", "Name_B": "GO:0032787", "Name_A": "GO:0009135", "target_original": "99", "Gene_B": "GO:0032787", "interaction": "Direct", "SUID": 15021231, "TYPE": "Direct", "Gene_A": "GO:0009135", "BEND_MAP_ID": 15021231, "selected": false}, "selected": false}, {"data": {"id": "15021230", "source": "15020970", "target": "15020974", "SCORE": 0.9623215984777823, "shared_interaction": "Direct", "source_original": "32", "Name_B": "GO:0009185", "Name_A": "GO:0009135", "target_original": "28", "Gene_B": "GO:0009185", "interaction": "Direct", "SUID": 15021230, "TYPE": "Direct", "Gene_A": "GO:0009135", "BEND_MAP_ID": 15021230, "selected": false}, "selected": false}, {"data": {"id": "15021229", "source": "15020970", "target": "15020969", "SCORE": 1.0, "shared_interaction": "Direct", "source_original": "32", "Name_B": "GO:0009179", "Name_A": "GO:0009135", "target_original": "33", "Gene_B": "GO:0009179", "interaction": "Direct", "SUID": 15021229, "TYPE": "Direct", "Gene_A": "GO:0009135", "BEND_MAP_ID": 15021229, "selected": false}, "selected": false}, {"data": {"id": "15021228", "source": "15020970", "target": "15020968", "SCORE": 1.0, "shared_interaction": "Direct", "source_original": "32", "Name_B": "GO:0046031", "Name_A": "GO:0009135", "target_original": "34", "Gene_B": "GO:0046031", "interaction": "Direct", "SUID": 15021228, "TYPE": "Direct", "Gene_A": "GO:0009135", "BEND_MAP_ID": 15021228, "selected": false}, "selected": false}, {"data": {"id": "15021227", "source": "15020969", "target": "15020914", "SCORE": 0.69623430962427, "shared_interaction": "Direct", "source_original": "33", "Name_B": "ath00010", "Name_A": "GO:0009179", "target_original": "88", "Gene_B": "ath00010", "interaction": "Direct", "SUID": 15021227, "TYPE": "Direct", "Gene_A": "GO:0009179", "BEND_MAP_ID": 15021227, "selected": false}, "selected": false}, {"data": {"id": "15021226", "source": "15020969", "target": "15020976", "SCORE": 0.69623430962427, "shared_interaction": "Direct", "source_original": "33", "Name_B": "ko00010", "Name_A": "GO:0009179", "target_original": "26", "Gene_B": "ko00010", "interaction": "Direct", "SUID": 15021226, "TYPE": "Direct", "Gene_A": "GO:0009179", "BEND_MAP_ID": 15021226, "selected": false}, "selected": false}, {"data": {"id": "15021225", "source": "15020969", "target": "15020903", "SCORE": 0.3190829399874234, "shared_interaction": "Direct", "source_original": "33", "Name_B": "GO:0032787", "Name_A": "GO:0009179", "target_original": "99", "Gene_B": "GO:0032787", "interaction": "Direct", "SUID": 15021225, "TYPE": "Direct", "Gene_A": "GO:0009179", "BEND_MAP_ID": 15021225, "selected": false}, "selected": false}, {"data": {"id": "15021224", "source": "15020969", "target": "15020974", "SCORE": 0.9623215984777823, "shared_interaction": "Direct", "source_original": "33", "Name_B": "GO:0009185", "Name_A": "GO:0009179", "target_original": "28", "Gene_B": "GO:0009185", "interaction": "Direct", "SUID": 15021224, "TYPE": "Direct", "Gene_A": "GO:0009179", "BEND_MAP_ID": 15021224, "selected": false}, "selected": false}, {"data": {"id": "15021223", "source": "15020969", "target": "15020968", "SCORE": 1.0, "shared_interaction": "Direct", "source_original": "33", "Name_B": "GO:0046031", "Name_A": "GO:0009179", "target_original": "34", "Gene_B": "GO:0046031", "interaction": "Direct", "SUID": 15021223, "TYPE": "Direct", "Gene_A": "GO:0009179", "BEND_MAP_ID": 15021223, "selected": false}, "selected": false}, {"data": {"id": "15021222", "source": "15020968", "target": "15020914", "SCORE": 0.69623430962427, "shared_interaction": "Direct", "source_original": "34", "Name_B": "ath00010", "Name_A": "GO:0046031", "target_original": "88", "Gene_B": "ath00010", "interaction": "Direct", "SUID": 15021222, "TYPE": "Direct", "Gene_A": "GO:0046031", "BEND_MAP_ID": 15021222, "selected": false}, "selected": false}, {"data": {"id": "15021221", "source": "15020968", "target": "15020976", "SCORE": 0.69623430962427, "shared_interaction": "Direct", "source_original": "34", "Name_B": "ko00010", "Name_A": "GO:0046031", "target_original": "26", "Gene_B": "ko00010", "interaction": "Direct", "SUID": 15021221, "TYPE": "Direct", "Gene_A": "GO:0046031", "BEND_MAP_ID": 15021221, "selected": false}, "selected": false}, {"data": {"id": "15021220", "source": "15020967", "target": "15020915", "SCORE": 0.347918136910482, "shared_interaction": "Direct", "source_original": "35", "Name_B": "ath01212", "Name_A": "GO:0072330", "target_original": "87", "Gene_B": "ath01212", "interaction": "Direct", "SUID": 15021220, "TYPE": "Direct", "Gene_A": "GO:0072330", "BEND_MAP_ID": 15021220, "selected": false}, "selected": false}, {"data": {"id": "15021219", "source": "15020967", "target": "15020933", "SCORE": 0.347918136910482, "shared_interaction": "Direct", "source_original": "35", "Name_B": "ko01212", "Name_A": "GO:0072330", "target_original": "69", "Gene_B": "ko01212", "interaction": "Direct", "SUID": 15021219, "TYPE": "Direct", "Gene_A": "GO:0072330", "BEND_MAP_ID": 15021219, "selected": false}, "selected": false}, {"data": {"id": "15021218", "source": "15020967", "target": "15020923", "SCORE": 0.3047001620764134, "shared_interaction": "Direct", "source_original": "35", "Name_B": "M00113", "Name_A": "GO:0072330", "target_original": "79", "Gene_B": "M00113", "interaction": "Direct", "SUID": 15021218, "TYPE": "Direct", "Gene_A": "GO:0072330", "BEND_MAP_ID": 15021218, "selected": false}, "selected": false}, {"data": {"id": "15021217", "source": "15020967", "target": "15020922", "SCORE": 0.3047001620764134, "shared_interaction": "Direct", "source_original": "35", "Name_B": "ath_M00113", "Name_A": "GO:0072330", "target_original": "80", "Gene_B": "ath_M00113", "interaction": "Direct", "SUID": 15021217, "TYPE": "Direct", "Gene_A": "GO:0072330", "BEND_MAP_ID": 15021217, "selected": false}, "selected": false}, {"data": {"id": "15021216", "source": "15020966", "target": "15020903", "SCORE": 0.6036829463575344, "shared_interaction": "Direct", "source_original": "36", "Name_B": "GO:0032787", "Name_A": "GO:0006631", "target_original": "99", "Gene_B": "GO:0032787", "interaction": "Direct", "SUID": 15021216, "TYPE": "Direct", "Gene_A": "GO:0006631", "BEND_MAP_ID": 15021216, "selected": false}, "selected": false}, {"data": {"id": "15021215", "source": "15020966", "target": "15020915", "SCORE": 0.4996991938406815, "shared_interaction": "Direct", "source_original": "36", "Name_B": "ath01212", "Name_A": "GO:0006631", "target_original": "87", "Gene_B": "ath01212", "interaction": "Direct", "SUID": 15021215, "TYPE": "Direct", "Gene_A": "GO:0006631", "BEND_MAP_ID": 15021215, "selected": false}, "selected": false}, {"data": {"id": "15021214", "source": "15020966", "target": "15020933", "SCORE": 0.4996991938406815, "shared_interaction": "Direct", "source_original": "36", "Name_B": "ko01212", "Name_A": "GO:0006631", "target_original": "69", "Gene_B": "ko01212", "interaction": "Direct", "SUID": 15021214, "TYPE": "Direct", "Gene_A": "GO:0006631", "BEND_MAP_ID": 15021214, "selected": false}, "selected": false}, {"data": {"id": "15021213", "source": "15020966", "target": "15020930", "SCORE": 0.30371272063485366, "shared_interaction": "Direct", "source_original": "36", "Name_B": "ath00061", "Name_A": "GO:0006631", "target_original": "72", "Gene_B": "ath00061", "interaction": "Direct", "SUID": 15021213, "TYPE": "Direct", "Gene_A": "GO:0006631", "BEND_MAP_ID": 15021213, "selected": false}, "selected": false}, {"data": {"id": "15021212", "source": "15020966", "target": "15020929", "SCORE": 0.30371272063485366, "shared_interaction": "Direct", "source_original": "36", "Name_B": "ko00061", "Name_A": "GO:0006631", "target_original": "73", "Gene_B": "ko00061", "interaction": "Direct", "SUID": 15021212, "TYPE": "Direct", "Gene_A": "GO:0006631", "BEND_MAP_ID": 15021212, "selected": false}, "selected": false}, {"data": {"id": "15021211", "source": "15020966", "target": "15020967", "SCORE": 0.6303014137109733, "shared_interaction": "Direct", "source_original": "36", "Name_B": "GO:0072330", "Name_A": "GO:0006631", "target_original": "35", "Gene_B": "GO:0072330", "interaction": "Direct", "SUID": 15021211, "TYPE": "Direct", "Gene_A": "GO:0006631", "BEND_MAP_ID": 15021211, "selected": false}, "selected": false}, {"data": {"id": "15021210", "source": "15020965", "target": "15020897", "SCORE": 0.8196458500329219, "shared_interaction": "Direct", "source_original": "37", "Name_B": "GO:0048316", "Name_A": "GO:0009793", "target_original": "105", "Gene_B": "GO:0048316", "interaction": "Direct", "SUID": 15021210, "TYPE": "Direct", "Gene_A": "GO:0009793", "BEND_MAP_ID": 15021210, "selected": false}, "selected": false}, {"data": {"id": "15021209", "source": "15020964", "target": "15020897", "SCORE": 0.8297170910004255, "shared_interaction": "Direct", "source_original": "38", "Name_B": "GO:0048316", "Name_A": "GO:0009790", "target_original": "105", "Gene_B": "GO:0048316", "interaction": "Direct", "SUID": 15021209, "TYPE": "Direct", "Gene_A": "GO:0009790", "BEND_MAP_ID": 15021209, "selected": false}, "selected": false}, {"data": {"id": "15021208", "source": "15020964", "target": "15020965", "SCORE": 0.9750357232916069, "shared_interaction": "Direct", "source_original": "38", "Name_B": "GO:0009793", "Name_A": "GO:0009790", "target_original": "37", "Gene_B": "GO:0009793", "interaction": "Direct", "SUID": 15021208, "TYPE": "Direct", "Gene_A": "GO:0009790", "BEND_MAP_ID": 15021208, "selected": false}, "selected": false}, {"data": {"id": "15021207", "source": "15020963", "target": "15020899", "SCORE": 0.3617332308792712, "shared_interaction": "Direct", "source_original": "39", "Name_B": "GO:0010035", "Name_A": "GO:0009651", "target_original": "103", "Gene_B": "GO:0010035", "interaction": "Direct", "SUID": 15021207, "TYPE": "Direct", "Gene_A": "GO:0009651", "BEND_MAP_ID": 15021207, "selected": false}, "selected": false}, {"data": {"id": "15021206", "source": "15020962", "target": "15020899", "SCORE": 0.3650416171229261, "shared_interaction": "Direct", "source_original": "40", "Name_B": "GO:0010035", "Name_A": "GO:0006970", "target_original": "103", "Gene_B": "GO:0010035", "interaction": "Direct", "SUID": 15021206, "TYPE": "Direct", "Gene_A": "GO:0006970", "BEND_MAP_ID": 15021206, "selected": false}, "selected": false}, {"data": {"id": "15021205", "source": "15020962", "target": "15020963", "SCORE": 0.9392185238784898, "shared_interaction": "Direct", "source_original": "40", "Name_B": "GO:0009651", "Name_A": "GO:0006970", "target_original": "39", "Gene_B": "GO:0009651", "interaction": "Direct", "SUID": 15021205, "TYPE": "Direct", "Gene_A": "GO:0006970", "BEND_MAP_ID": 15021205, "selected": false}, "selected": false}, {"data": {"id": "15021204", "source": "15020962", "target": "15020961", "SCORE": 0.3629160063397498, "shared_interaction": "Direct", "source_original": "40", "Name_B": "GO:0009415", "Name_A": "GO:0006970", "target_original": "41", "Gene_B": "GO:0009415", "interaction": "Direct", "SUID": 15021204, "TYPE": "Direct", "Gene_A": "GO:0006970", "BEND_MAP_ID": 15021204, "selected": false}, "selected": false}, {"data": {"id": "15021203", "source": "15020962", "target": "15020960", "SCORE": 0.36741214057568644, "shared_interaction": "Direct", "source_original": "40", "Name_B": "GO:0009414", "Name_A": "GO:0006970", "target_original": "42", "Gene_B": "GO:0009414", "interaction": "Direct", "SUID": 15021203, "TYPE": "Direct", "Gene_A": "GO:0006970", "BEND_MAP_ID": 15021203, "selected": false}, "selected": false}, {"data": {"id": "15021202", "source": "15020961", "target": "15020899", "SCORE": 0.6651702131945576, "shared_interaction": "Direct", "source_original": "41", "Name_B": "GO:0010035", "Name_A": "GO:0009415", "target_original": "103", "Gene_B": "GO:0010035", "interaction": "Direct", "SUID": 15021202, "TYPE": "Direct", "Gene_A": "GO:0009415", "BEND_MAP_ID": 15021202, "selected": false}, "selected": false}, {"data": {"id": "15021201", "source": "15020961", "target": "15020963", "SCORE": 0.3535188633529473, "shared_interaction": "Direct", "source_original": "41", "Name_B": "GO:0009651", "Name_A": "GO:0009415", "target_original": "39", "Gene_B": "GO:0009651", "interaction": "Direct", "SUID": 15021201, "TYPE": "Direct", "Gene_A": "GO:0009415", "BEND_MAP_ID": 15021201, "selected": false}, "selected": false}, {"data": {"id": "15021200", "source": "15020960", "target": "15020899", "SCORE": 0.6550662399224904, "shared_interaction": "Direct", "source_original": "42", "Name_B": "GO:0010035", "Name_A": "GO:0009414", "target_original": "103", "Gene_B": "GO:0010035", "interaction": "Direct", "SUID": 15021200, "TYPE": "Direct", "Gene_A": "GO:0009414", "BEND_MAP_ID": 15021200, "selected": false}, "selected": false}, {"data": {"id": "15021199", "source": "15020960", "target": "15020963", "SCORE": 0.3581021972939182, "shared_interaction": "Direct", "source_original": "42", "Name_B": "GO:0009651", "Name_A": "GO:0009414", "target_original": "39", "Gene_B": "GO:0009651", "interaction": "Direct", "SUID": 15021199, "TYPE": "Direct", "Gene_A": "GO:0009414", "BEND_MAP_ID": 15021199, "selected": false}, "selected": false}, {"data": {"id": "15021198", "source": "15020960", "target": "15020961", "SCORE": 0.9885767033981553, "shared_interaction": "Direct", "source_original": "42", "Name_B": "GO:0009415", "Name_A": "GO:0009414", "target_original": "41", "Gene_B": "GO:0009415", "interaction": "Direct", "SUID": 15021198, "TYPE": "Direct", "Gene_A": "GO:0009414", "BEND_MAP_ID": 15021198, "selected": false}, "selected": false}, {"data": {"id": "15021197", "source": "15020959", "target": "15020955", "SCORE": 0.3923273657319764, "shared_interaction": "Direct", "source_original": "43", "Name_B": "ko00410", "Name_A": "ko00310", "target_original": "47", "Gene_B": "ko00410", "interaction": "Direct", "SUID": 15021197, "TYPE": "Direct", "Gene_A": "ko00310", "BEND_MAP_ID": 15021197, "selected": false}, "selected": false}, {"data": {"id": "15021196", "source": "15020959", "target": "15020953", "SCORE": 0.309538461541266, "shared_interaction": "Direct", "source_original": "43", "Name_B": "ko00620", "Name_A": "ko00310", "target_original": "49", "Gene_B": "ko00620", "interaction": "Direct", "SUID": 15021196, "TYPE": "Direct", "Gene_A": "ko00310", "BEND_MAP_ID": 15021196, "selected": false}, "selected": false}, {"data": {"id": "15021195", "source": "15020959", "target": "15020951", "SCORE": 0.4952198852804325, "shared_interaction": "Direct", "source_original": "43", "Name_B": "ko00340", "Name_A": "ko00310", "target_original": "51", "Gene_B": "ko00340", "interaction": "Direct", "SUID": 15021195, "TYPE": "Direct", "Gene_A": "ko00310", "BEND_MAP_ID": 15021195, "selected": false}, "selected": false}, {"data": {"id": "15021194", "source": "15020958", "target": "15020976", "SCORE": 0.3300970873805927, "shared_interaction": "Direct", "source_original": "44", "Name_B": "ko00010", "Name_A": "ath00071", "target_original": "26", "Gene_B": "ko00010", "interaction": "Direct", "SUID": 15021194, "TYPE": "Direct", "Gene_A": "ath00071", "BEND_MAP_ID": 15021194, "selected": false}, "selected": false}, {"data": {"id": "15021193", "source": "15020958", "target": "15020913", "SCORE": 0.37265415549900444, "shared_interaction": "Direct", "source_original": "44", "Name_B": "ath00310", "Name_A": "ath00071", "target_original": "89", "Gene_B": "ath00310", "interaction": "Direct", "SUID": 15021193, "TYPE": "Direct", "Gene_A": "ath00071", "BEND_MAP_ID": 15021193, "selected": false}, "selected": false}, {"data": {"id": "15021192", "source": "15020958", "target": "15020959", "SCORE": 0.37265415549900444, "shared_interaction": "Direct", "source_original": "44", "Name_B": "ko00310", "Name_A": "ath00071", "target_original": "43", "Gene_B": "ko00310", "interaction": "Direct", "SUID": 15021192, "TYPE": "Direct", "Gene_A": "ath00071", "BEND_MAP_ID": 15021192, "selected": false}, "selected": false}, {"data": {"id": "15021191", "source": "15020958", "target": "15020957", "SCORE": 1.0, "shared_interaction": "Direct", "source_original": "44", "Name_B": "ko00071", "Name_A": "ath00071", "target_original": "45", "Gene_B": "ko00071", "interaction": "Direct", "SUID": 15021191, "TYPE": "Direct", "Gene_A": "ath00071", "BEND_MAP_ID": 15021191, "selected": false}, "selected": false}, {"data": {"id": "15021190", "source": "15020958", "target": "15020915", "SCORE": 0.39051918736139235, "shared_interaction": "Direct", "source_original": "44", "Name_B": "ath01212", "Name_A": "ath00071", "target_original": "87", "Gene_B": "ath01212", "interaction": "Direct", "SUID": 15021190, "TYPE": "Direct", "Gene_A": "ath00071", "BEND_MAP_ID": 15021190, "selected": false}, "selected": false}, {"data": {"id": "15021189", "source": "15020958", "target": "15020933", "SCORE": 0.39051918736139235, "shared_interaction": "Direct", "source_original": "44", "Name_B": "ko01212", "Name_A": "ath00071", "target_original": "69", "Gene_B": "ko01212", "interaction": "Direct", "SUID": 15021189, "TYPE": "Direct", "Gene_A": "ath00071", "BEND_MAP_ID": 15021189, "selected": false}, "selected": false}, {"data": {"id": "15021188", "source": "15020958", "target": "15020956", "SCORE": 0.37265415549900444, "shared_interaction": "Direct", "source_original": "44", "Name_B": "ath00410", "Name_A": "ath00071", "target_original": "46", "Gene_B": "ath00410", "interaction": "Direct", "SUID": 15021188, "TYPE": "Direct", "Gene_A": "ath00071", "BEND_MAP_ID": 15021188, "selected": false}, "selected": false}, {"data": {"id": "15021187", "source": "15020958", "target": "15020955", "SCORE": 0.37265415549900444, "shared_interaction": "Direct", "source_original": "44", "Name_B": "ko00410", "Name_A": "ath00071", "target_original": "47", "Gene_B": "ko00410", "interaction": "Direct", "SUID": 15021187, "TYPE": "Direct", "Gene_A": "ath00071", "BEND_MAP_ID": 15021187, "selected": false}, "selected": false}, {"data": {"id": "15021186", "source": "15020958", "target": "15020922", "SCORE": 0.4142011834350739, "shared_interaction": "Direct", "source_original": "44", "Name_B": "ath_M00113", "Name_A": "ath00071", "target_original": "80", "Gene_B": "ath_M00113", "interaction": "Direct", "SUID": 15021186, "TYPE": "Direct", "Gene_A": "ath00071", "BEND_MAP_ID": 15021186, "selected": false}, "selected": false}, {"data": {"id": "15021185", "source": "15020958", "target": "15020921", "SCORE": 0.4936708860785131, "shared_interaction": "Direct", "source_original": "44", "Name_B": "ath00592", "Name_A": "ath00071", "target_original": "81", "Gene_B": "ath00592", "interaction": "Direct", "SUID": 15021185, "TYPE": "Direct", "Gene_A": "ath00071", "BEND_MAP_ID": 15021185, "selected": false}, "selected": false}, {"data": {"id": "15021184", "source": "15020958", "target": "15020920", "SCORE": 0.4936708860785131, "shared_interaction": "Direct", "source_original": "44", "Name_B": "ko00592", "Name_A": "ath00071", "target_original": "82", "Gene_B": "ko00592", "interaction": "Direct", "SUID": 15021184, "TYPE": "Direct", "Gene_A": "ath00071", "BEND_MAP_ID": 15021184, "selected": false}, "selected": false}, {"data": {"id": "15021183", "source": "15020958", "target": "15020952", "SCORE": 0.4653465346566428, "shared_interaction": "Direct", "source_original": "44", "Name_B": "ath00340", "Name_A": "ath00071", "target_original": "50", "Gene_B": "ath00340", "interaction": "Direct", "SUID": 15021183, "TYPE": "Direct", "Gene_A": "ath00071", "BEND_MAP_ID": 15021183, "selected": false}, "selected": false}, {"data": {"id": "15021182", "source": "15020958", "target": "15020951", "SCORE": 0.4653465346566428, "shared_interaction": "Direct", "source_original": "44", "Name_B": "ko00340", "Name_A": "ath00071", "target_original": "51", "Gene_B": "ko00340", "interaction": "Direct", "SUID": 15021182, "TYPE": "Direct", "Gene_A": "ath00071", "BEND_MAP_ID": 15021182, "selected": false}, "selected": false}, {"data": {"id": "15021181", "source": "15020957", "target": "15020959", "SCORE": 0.37265415549900444, "shared_interaction": "Direct", "source_original": "45", "Name_B": "ko00310", "Name_A": "ko00071", "target_original": "43", "Gene_B": "ko00310", "interaction": "Direct", "SUID": 15021181, "TYPE": "Direct", "Gene_A": "ko00071", "BEND_MAP_ID": 15021181, "selected": false}, "selected": false}, {"data": {"id": "15021180", "source": "15020957", "target": "15020933", "SCORE": 0.39051918736139235, "shared_interaction": "Direct", "source_original": "45", "Name_B": "ko01212", "Name_A": "ko00071", "target_original": "69", "Gene_B": "ko01212", "interaction": "Direct", "SUID": 15021180, "TYPE": "Direct", "Gene_A": "ko00071", "BEND_MAP_ID": 15021180, "selected": false}, "selected": false}, {"data": {"id": "15021179", "source": "15020957", "target": "15020955", "SCORE": 0.37265415549900444, "shared_interaction": "Direct", "source_original": "45", "Name_B": "ko00410", "Name_A": "ko00071", "target_original": "47", "Gene_B": "ko00410", "interaction": "Direct", "SUID": 15021179, "TYPE": "Direct", "Gene_A": "ko00071", "BEND_MAP_ID": 15021179, "selected": false}, "selected": false}, {"data": {"id": "15021178", "source": "15020957", "target": "15020920", "SCORE": 0.4936708860785131, "shared_interaction": "Direct", "source_original": "45", "Name_B": "ko00592", "Name_A": "ko00071", "target_original": "82", "Gene_B": "ko00592", "interaction": "Direct", "SUID": 15021178, "TYPE": "Direct", "Gene_A": "ko00071", "BEND_MAP_ID": 15021178, "selected": false}, "selected": false}, {"data": {"id": "15021177", "source": "15020957", "target": "15020951", "SCORE": 0.4653465346566428, "shared_interaction": "Direct", "source_original": "45", "Name_B": "ko00340", "Name_A": "ko00071", "target_original": "51", "Gene_B": "ko00340", "interaction": "Direct", "SUID": 15021177, "TYPE": "Direct", "Gene_A": "ko00071", "BEND_MAP_ID": 15021177, "selected": false}, "selected": false}, {"data": {"id": "15021176", "source": "15020956", "target": "15020959", "SCORE": 0.3923273657319764, "shared_interaction": "Direct", "source_original": "46", "Name_B": "ko00310", "Name_A": "ath00410", "target_original": "43", "Gene_B": "ko00310", "interaction": "Direct", "SUID": 15021176, "TYPE": "Direct", "Gene_A": "ath00410", "BEND_MAP_ID": 15021176, "selected": false}, "selected": false}, {"data": {"id": "15021175", "source": "15020956", "target": "15020957", "SCORE": 0.37265415549900444, "shared_interaction": "Direct", "source_original": "46", "Name_B": "ko00071", "Name_A": "ath00410", "target_original": "45", "Gene_B": "ko00071", "interaction": "Direct", "SUID": 15021175, "TYPE": "Direct", "Gene_A": "ath00410", "BEND_MAP_ID": 15021175, "selected": false}, "selected": false}, {"data": {"id": "15021174", "source": "15020956", "target": "15020955", "SCORE": 1.0, "shared_interaction": "Direct", "source_original": "46", "Name_B": "ko00410", "Name_A": "ath00410", "target_original": "47", "Gene_B": "ko00410", "interaction": "Direct", "SUID": 15021174, "TYPE": "Direct", "Gene_A": "ath00410", "BEND_MAP_ID": 15021174, "selected": false}, "selected": false}, {"data": {"id": "15021173", "source": "15020956", "target": "15020954", "SCORE": 0.309538461541266, "shared_interaction": "Direct", "source_original": "46", "Name_B": "ath00620", "Name_A": "ath00410", "target_original": "48", "Gene_B": "ath00620", "interaction": "Direct", "SUID": 15021173, "TYPE": "Direct", "Gene_A": "ath00410", "BEND_MAP_ID": 15021173, "selected": false}, "selected": false}, {"data": {"id": "15021172", "source": "15020956", "target": "15020953", "SCORE": 0.309538461541266, "shared_interaction": "Direct", "source_original": "46", "Name_B": "ko00620", "Name_A": "ath00410", "target_original": "49", "Gene_B": "ko00620", "interaction": "Direct", "SUID": 15021172, "TYPE": "Direct", "Gene_A": "ath00410", "BEND_MAP_ID": 15021172, "selected": false}, "selected": false}, {"data": {"id": "15021171", "source": "15020956", "target": "15020951", "SCORE": 0.4952198852804325, "shared_interaction": "Direct", "source_original": "46", "Name_B": "ko00340", "Name_A": "ath00410", "target_original": "51", "Gene_B": "ko00340", "interaction": "Direct", "SUID": 15021171, "TYPE": "Direct", "Gene_A": "ath00410", "BEND_MAP_ID": 15021171, "selected": false}, "selected": false}, {"data": {"id": "15021170", "source": "15020955", "target": "15020953", "SCORE": 0.309538461541266, "shared_interaction": "Direct", "source_original": "47", "Name_B": "ko00620", "Name_A": "ko00410", "target_original": "49", "Gene_B": "ko00620", "interaction": "Direct", "SUID": 15021170, "TYPE": "Direct", "Gene_A": "ko00410", "BEND_MAP_ID": 15021170, "selected": false}, "selected": false}, {"data": {"id": "15021169", "source": "15020954", "target": "15020976", "SCORE": 0.4486873508367699, "shared_interaction": "Direct", "source_original": "48", "Name_B": "ko00010", "Name_A": "ath00620", "target_original": "26", "Gene_B": "ko00010", "interaction": "Direct", "SUID": 15021169, "TYPE": "Direct", "Gene_A": "ath00620", "BEND_MAP_ID": 15021169, "selected": false}, "selected": false}, {"data": {"id": "15021168", "source": "15020954", "target": "15020959", "SCORE": 0.309538461541266, "shared_interaction": "Direct", "source_original": "48", "Name_B": "ko00310", "Name_A": "ath00620", "target_original": "43", "Gene_B": "ko00310", "interaction": "Direct", "SUID": 15021168, "TYPE": "Direct", "Gene_A": "ath00620", "BEND_MAP_ID": 15021168, "selected": false}, "selected": false}, {"data": {"id": "15021167", "source": "15020954", "target": "15020955", "SCORE": 0.309538461541266, "shared_interaction": "Direct", "source_original": "48", "Name_B": "ko00410", "Name_A": "ath00620", "target_original": "47", "Gene_B": "ko00410", "interaction": "Direct", "SUID": 15021167, "TYPE": "Direct", "Gene_A": "ath00620", "BEND_MAP_ID": 15021167, "selected": false}, "selected": false}, {"data": {"id": "15021166", "source": "15020954", "target": "15020953", "SCORE": 1.0, "shared_interaction": "Direct", "source_original": "48", "Name_B": "ko00620", "Name_A": "ath00620", "target_original": "49", "Gene_B": "ko00620", "interaction": "Direct", "SUID": 15021166, "TYPE": "Direct", "Gene_A": "ath00620", "BEND_MAP_ID": 15021166, "selected": false}, "selected": false}, {"data": {"id": "15021165", "source": "15020954", "target": "15020951", "SCORE": 0.37417943107522217, "shared_interaction": "Direct", "source_original": "48", "Name_B": "ko00340", "Name_A": "ath00620", "target_original": "51", "Gene_B": "ko00340", "interaction": "Direct", "SUID": 15021165, "TYPE": "Direct", "Gene_A": "ath00620", "BEND_MAP_ID": 15021165, "selected": false}, "selected": false}, {"data": {"id": "15021164", "source": "15020952", "target": "15020959", "SCORE": 0.4952198852804325, "shared_interaction": "Direct", "source_original": "50", "Name_B": "ko00310", "Name_A": "ath00340", "target_original": "43", "Gene_B": "ko00310", "interaction": "Direct", "SUID": 15021164, "TYPE": "Direct", "Gene_A": "ath00340", "BEND_MAP_ID": 15021164, "selected": false}, "selected": false}, {"data": {"id": "15021163", "source": "15020952", "target": "15020957", "SCORE": 0.4653465346566428, "shared_interaction": "Direct", "source_original": "50", "Name_B": "ko00071", "Name_A": "ath00340", "target_original": "45", "Gene_B": "ko00071", "interaction": "Direct", "SUID": 15021163, "TYPE": "Direct", "Gene_A": "ath00340", "BEND_MAP_ID": 15021163, "selected": false}, "selected": false}, {"data": {"id": "15021162", "source": "15020952", "target": "15020956", "SCORE": 0.4952198852804325, "shared_interaction": "Direct", "source_original": "50", "Name_B": "ath00410", "Name_A": "ath00340", "target_original": "46", "Gene_B": "ath00410", "interaction": "Direct", "SUID": 15021162, "TYPE": "Direct", "Gene_A": "ath00340", "BEND_MAP_ID": 15021162, "selected": false}, "selected": false}, {"data": {"id": "15021161", "source": "15020952", "target": "15020955", "SCORE": 0.4952198852804325, "shared_interaction": "Direct", "source_original": "50", "Name_B": "ko00410", "Name_A": "ath00340", "target_original": "47", "Gene_B": "ko00410", "interaction": "Direct", "SUID": 15021161, "TYPE": "Direct", "Gene_A": "ath00340", "BEND_MAP_ID": 15021161, "selected": false}, "selected": false}, {"data": {"id": "15021160", "source": "15020952", "target": "15020954", "SCORE": 0.37417943107522217, "shared_interaction": "Direct", "source_original": "50", "Name_B": "ath00620", "Name_A": "ath00340", "target_original": "48", "Gene_B": "ath00620", "interaction": "Direct", "SUID": 15021160, "TYPE": "Direct", "Gene_A": "ath00340", "BEND_MAP_ID": 15021160, "selected": false}, "selected": false}, {"data": {"id": "15021159", "source": "15020952", "target": "15020953", "SCORE": 0.37417943107522217, "shared_interaction": "Direct", "source_original": "50", "Name_B": "ko00620", "Name_A": "ath00340", "target_original": "49", "Gene_B": "ko00620", "interaction": "Direct", "SUID": 15021159, "TYPE": "Direct", "Gene_A": "ath00340", "BEND_MAP_ID": 15021159, "selected": false}, "selected": false}, {"data": {"id": "15021158", "source": "15020952", "target": "15020951", "SCORE": 1.0, "shared_interaction": "Direct", "source_original": "50", "Name_B": "ko00340", "Name_A": "ath00340", "target_original": "51", "Gene_B": "ko00340", "interaction": "Direct", "SUID": 15021158, "TYPE": "Direct", "Gene_A": "ath00340", "BEND_MAP_ID": 15021158, "selected": false}, "selected": false}, {"data": {"id": "15021157", "source": "15020951", "target": "15020955", "SCORE": 0.4952198852804325, "shared_interaction": "Direct", "source_original": "51", "Name_B": "ko00410", "Name_A": "ko00340", "target_original": "47", "Gene_B": "ko00410", "interaction": "Direct", "SUID": 15021157, "TYPE": "Direct", "Gene_A": "ko00340", "BEND_MAP_ID": 15021157, "selected": false}, "selected": false}, {"data": {"id": "15021156", "source": "15020951", "target": "15020953", "SCORE": 0.37417943107522217, "shared_interaction": "Direct", "source_original": "51", "Name_B": "ko00620", "Name_A": "ko00340", "target_original": "49", "Gene_B": "ko00620", "interaction": "Direct", "SUID": 15021156, "TYPE": "Direct", "Gene_A": "ko00340", "BEND_MAP_ID": 15021156, "selected": false}, "selected": false}, {"data": {"id": "15021155", "source": "15020949", "target": "15020912", "SCORE": 0.30281690141384976, "shared_interaction": "Direct", "source_original": "53", "Name_B": "M00034", "Name_A": "GO:0006570", "target_original": "90", "Gene_B": "M00034", "interaction": "Direct", "SUID": 15021155, "TYPE": "Direct", "Gene_A": "GO:0006570", "BEND_MAP_ID": 15021155, "selected": false}, "selected": false}, {"data": {"id": "15021154", "source": "15020949", "target": "15020950", "SCORE": 0.30281690141384976, "shared_interaction": "Direct", "source_original": "53", "Name_B": "ath_M00034", "Name_A": "GO:0006570", "target_original": "52", "Gene_B": "ath_M00034", "interaction": "Direct", "SUID": 15021154, "TYPE": "Direct", "Gene_A": "GO:0006570", "BEND_MAP_ID": 15021154, "selected": false}, "selected": false}, {"data": {"id": "15021153", "source": "15020948", "target": "15020906", "SCORE": 0.47394675486690985, "shared_interaction": "Direct", "source_original": "54", "Name_B": "GO:0044262", "Name_A": "GO:0042546", "target_original": "96", "Gene_B": "GO:0044262", "interaction": "Direct", "SUID": 15021153, "TYPE": "Direct", "Gene_A": "GO:0042546", "BEND_MAP_ID": 15021153, "selected": false}, "selected": false}, {"data": {"id": "15021152", "source": "15020948", "target": "15020987", "SCORE": 0.5551704217221133, "shared_interaction": "Direct", "source_original": "54", "Name_B": "GO:0044264", "Name_A": "GO:0042546", "target_original": "15", "Gene_B": "GO:0044264", "interaction": "Direct", "SUID": 15021152, "TYPE": "Direct", "Gene_A": "GO:0042546", "BEND_MAP_ID": 15021152, "selected": false}, "selected": false}, {"data": {"id": "15021151", "source": "15020948", "target": "15020986", "SCORE": 0.45415989255748956, "shared_interaction": "Direct", "source_original": "54", "Name_B": "GO:0044042", "Name_A": "GO:0042546", "target_original": "16", "Gene_B": "GO:0044042", "interaction": "Direct", "SUID": 15021151, "TYPE": "Direct", "Gene_A": "GO:0042546", "BEND_MAP_ID": 15021151, "selected": false}, "selected": false}, {"data": {"id": "15021150", "source": "15020948", "target": "15020907", "SCORE": 0.7133105802050715, "shared_interaction": "Direct", "source_original": "54", "Name_B": "GO:0071554", "Name_A": "GO:0042546", "target_original": "95", "Gene_B": "GO:0071554", "interaction": "Direct", "SUID": 15021150, "TYPE": "Direct", "Gene_A": "GO:0042546", "BEND_MAP_ID": 15021150, "selected": false}, "selected": false}, {"data": {"id": "15021149", "source": "15020948", "target": "15020947", "SCORE": 0.6587383660811277, "shared_interaction": "Direct", "source_original": "54", "Name_B": "GO:0071669", "Name_A": "GO:0042546", "target_original": "55", "Gene_B": "GO:0071669", "interaction": "Direct", "SUID": 15021149, "TYPE": "Direct", "Gene_A": "GO:0042546", "BEND_MAP_ID": 15021149, "selected": false}, "selected": false}, {"data": {"id": "15021148", "source": "15020948", "target": "15020979", "SCORE": 0.3449131513661056, "shared_interaction": "Direct", "source_original": "54", "Name_B": "GO:0061640", "Name_A": "GO:0042546", "target_original": "23", "Gene_B": "GO:0061640", "interaction": "Direct", "SUID": 15021148, "TYPE": "Direct", "Gene_A": "GO:0042546", "BEND_MAP_ID": 15021148, "selected": false}, "selected": false}, {"data": {"id": "15021147", "source": "15020946", "target": "15020947", "SCORE": 0.6031354021266226, "shared_interaction": "Direct", "source_original": "56", "Name_B": "GO:0071669", "Name_A": "GO:0071555", "target_original": "55", "Gene_B": "GO:0071669", "interaction": "Direct", "SUID": 15021147, "TYPE": "Direct", "Gene_A": "GO:0071555", "BEND_MAP_ID": 15021147, "selected": false}, "selected": false}, {"data": {"id": "15021146", "source": "15020945", "target": "15020907", "SCORE": 0.4782608695658363, "shared_interaction": "Direct", "source_original": "57", "Name_B": "GO:0071554", "Name_A": "GO:0009664", "target_original": "95", "Gene_B": "GO:0071554", "interaction": "Direct", "SUID": 15021146, "TYPE": "Direct", "Gene_A": "GO:0009664", "BEND_MAP_ID": 15021146, "selected": false}, "selected": false}, {"data": {"id": "15021145", "source": "15020945", "target": "15020947", "SCORE": 0.7110481586407179, "shared_interaction": "Direct", "source_original": "57", "Name_B": "GO:0071669", "Name_A": "GO:0009664", "target_original": "55", "Gene_B": "GO:0071669", "interaction": "Direct", "SUID": 15021145, "TYPE": "Direct", "Gene_A": "GO:0009664", "BEND_MAP_ID": 15021145, "selected": false}, "selected": false}, {"data": {"id": "15021144", "source": "15020945", "target": "15020946", "SCORE": 0.7638748738652119, "shared_interaction": "Direct", "source_original": "57", "Name_B": "GO:0071555", "Name_A": "GO:0009664", "target_original": "56", "Gene_B": "GO:0071555", "interaction": "Direct", "SUID": 15021144, "TYPE": "Direct", "Gene_A": "GO:0009664", "BEND_MAP_ID": 15021144, "selected": false}, "selected": false}, {"data": {"id": "15021143", "source": "15020945", "target": "15020944", "SCORE": 0.47395171537604364, "shared_interaction": "Direct", "source_original": "57", "Name_B": "GO:0042545", "Name_A": "GO:0009664", "target_original": "58", "Gene_B": "GO:0042545", "interaction": "Direct", "SUID": 15021143, "TYPE": "Direct", "Gene_A": "GO:0009664", "BEND_MAP_ID": 15021143, "selected": false}, "selected": false}, {"data": {"id": "15021142", "source": "15020944", "target": "15020907", "SCORE": 0.4951076320945261, "shared_interaction": "Direct", "source_original": "58", "Name_B": "GO:0071554", "Name_A": "GO:0042545", "target_original": "95", "Gene_B": "GO:0071554", "interaction": "Direct", "SUID": 15021142, "TYPE": "Direct", "Gene_A": "GO:0042545", "BEND_MAP_ID": 15021142, "selected": false}, "selected": false}, {"data": {"id": "15021141", "source": "15020944", "target": "15020947", "SCORE": 0.36385542168781204, "shared_interaction": "Direct", "source_original": "58", "Name_B": "GO:0071669", "Name_A": "GO:0042545", "target_original": "55", "Gene_B": "GO:0071669", "interaction": "Direct", "SUID": 15021141, "TYPE": "Direct", "Gene_A": "GO:0042545", "BEND_MAP_ID": 15021141, "selected": false}, "selected": false}, {"data": {"id": "15021140", "source": "15020944", "target": "15020946", "SCORE": 0.7855885936023322, "shared_interaction": "Direct", "source_original": "58", "Name_B": "GO:0071555", "Name_A": "GO:0042545", "target_original": "56", "Gene_B": "GO:0071555", "interaction": "Direct", "SUID": 15021140, "TYPE": "Direct", "Gene_A": "GO:0042545", "BEND_MAP_ID": 15021140, "selected": false}, "selected": false}, {"data": {"id": "15021139", "source": "15020943", "target": "15020987", "SCORE": 0.3511659807965892, "shared_interaction": "Direct", "source_original": "59", "Name_B": "GO:0044264", "Name_A": "GO:0009832", "target_original": "15", "Gene_B": "GO:0044264", "interaction": "Direct", "SUID": 15021139, "TYPE": "Direct", "Gene_A": "GO:0009832", "BEND_MAP_ID": 15021139, "selected": false}, "selected": false}, {"data": {"id": "15021138", "source": "15020943", "target": "15020984", "SCORE": 0.32886196451848293, "shared_interaction": "Direct", "source_original": "59", "Name_B": "GO:0016051", "Name_A": "GO:0009832", "target_original": "18", "Gene_B": "GO:0016051", "interaction": "Direct", "SUID": 15021138, "TYPE": "Direct", "Gene_A": "GO:0009832", "BEND_MAP_ID": 15021138, "selected": false}, "selected": false}, {"data": {"id": "15021137", "source": "15020943", "target": "15020907", "SCORE": 0.5116279069773121, "shared_interaction": "Direct", "source_original": "59", "Name_B": "GO:0071554", "Name_A": "GO:0009832", "target_original": "95", "Gene_B": "GO:0071554", "interaction": "Direct", "SUID": 15021137, "TYPE": "Direct", "Gene_A": "GO:0009832", "BEND_MAP_ID": 15021137, "selected": false}, "selected": false}, {"data": {"id": "15021136", "source": "15020943", "target": "15020948", "SCORE": 0.7654822335029311, "shared_interaction": "Direct", "source_original": "59", "Name_B": "GO:0042546", "Name_A": "GO:0009832", "target_original": "54", "Gene_B": "GO:0042546", "interaction": "Direct", "SUID": 15021136, "TYPE": "Direct", "Gene_A": "GO:0009832", "BEND_MAP_ID": 15021136, "selected": false}, "selected": false}, {"data": {"id": "15021135", "source": "15020943", "target": "15020983", "SCORE": 0.4279523293618032, "shared_interaction": "Direct", "source_original": "59", "Name_B": "GO:0034637", "Name_A": "GO:0009832", "target_original": "19", "Gene_B": "GO:0034637", "interaction": "Direct", "SUID": 15021135, "TYPE": "Direct", "Gene_A": "GO:0009832", "BEND_MAP_ID": 15021135, "selected": false}, "selected": false}, {"data": {"id": "15021134", "source": "15020943", "target": "15020947", "SCORE": 0.75262368815633, "shared_interaction": "Direct", "source_original": "59", "Name_B": "GO:0071669", "Name_A": "GO:0009832", "target_original": "55", "Gene_B": "GO:0071669", "interaction": "Direct", "SUID": 15021134, "TYPE": "Direct", "Gene_A": "GO:0009832", "BEND_MAP_ID": 15021134, "selected": false}, "selected": false}, {"data": {"id": "15021133", "source": "15020943", "target": "15020979", "SCORE": 0.4896907216509309, "shared_interaction": "Direct", "source_original": "59", "Name_B": "GO:0061640", "Name_A": "GO:0009832", "target_original": "23", "Gene_B": "GO:0061640", "interaction": "Direct", "SUID": 15021133, "TYPE": "Direct", "Gene_A": "GO:0009832", "BEND_MAP_ID": 15021133, "selected": false}, "selected": false}, {"data": {"id": "15021132", "source": "15020943", "target": "15020981", "SCORE": 0.4433734939770096, "shared_interaction": "Direct", "source_original": "59", "Name_B": "GO:0033692", "Name_A": "GO:0009832", "target_original": "21", "Gene_B": "GO:0033692", "interaction": "Direct", "SUID": 15021132, "TYPE": "Direct", "Gene_A": "GO:0009832", "BEND_MAP_ID": 15021132, "selected": false}, "selected": false}, {"data": {"id": "15021131", "source": "15020941", "target": "15020906", "SCORE": 0.3214763030748392, "shared_interaction": "Direct", "source_original": "61", "Name_B": "GO:0044262", "Name_A": "GO:0009311", "target_original": "96", "Gene_B": "GO:0044262", "interaction": "Direct", "SUID": 15021131, "TYPE": "Direct", "Gene_A": "GO:0009311", "BEND_MAP_ID": 15021131, "selected": false}, "selected": false}, {"data": {"id": "15021130", "source": "15020941", "target": "15020909", "SCORE": 0.40746786370288124, "shared_interaction": "Direct", "source_original": "61", "Name_B": "ath00500", "Name_A": "GO:0009311", "target_original": "93", "Gene_B": "ath00500", "interaction": "Direct", "SUID": 15021130, "TYPE": "Direct", "Gene_A": "GO:0009311", "BEND_MAP_ID": 15021130, "selected": false}, "selected": false}, {"data": {"id": "15021129", "source": "15020941", "target": "15020942", "SCORE": 0.40746786370288124, "shared_interaction": "Direct", "source_original": "61", "Name_B": "ko00500", "Name_A": "GO:0009311", "target_original": "60", "Gene_B": "ko00500", "interaction": "Direct", "SUID": 15021129, "TYPE": "Direct", "Gene_A": "GO:0009311", "BEND_MAP_ID": 15021129, "selected": false}, "selected": false}, {"data": {"id": "15021128", "source": "15020940", "target": "15020906", "SCORE": 0.33330995054632917, "shared_interaction": "Direct", "source_original": "62", "Name_B": "GO:0044262", "Name_A": "GO:0005984", "target_original": "96", "Gene_B": "GO:0044262", "interaction": "Direct", "SUID": 15021128, "TYPE": "Direct", "Gene_A": "GO:0005984", "BEND_MAP_ID": 15021128, "selected": false}, "selected": false}, {"data": {"id": "15021127", "source": "15020940", "target": "15020909", "SCORE": 0.4325428100610791, "shared_interaction": "Direct", "source_original": "62", "Name_B": "ath00500", "Name_A": "GO:0005984", "target_original": "93", "Gene_B": "ath00500", "interaction": "Direct", "SUID": 15021127, "TYPE": "Direct", "Gene_A": "GO:0005984", "BEND_MAP_ID": 15021127, "selected": false}, "selected": false}, {"data": {"id": "15021126", "source": "15020940", "target": "15020942", "SCORE": 0.4325428100610791, "shared_interaction": "Direct", "source_original": "62", "Name_B": "ko00500", "Name_A": "GO:0005984", "target_original": "60", "Gene_B": "ko00500", "interaction": "Direct", "SUID": 15021126, "TYPE": "Direct", "Gene_A": "GO:0005984", "BEND_MAP_ID": 15021126, "selected": false}, "selected": false}, {"data": {"id": "15021125", "source": "15020940", "target": "15020941", "SCORE": 0.9272927568165683, "shared_interaction": "Direct", "source_original": "62", "Name_B": "GO:0009311", "Name_A": "GO:0005984", "target_original": "61", "Gene_B": "GO:0009311", "interaction": "Direct", "SUID": 15021125, "TYPE": "Direct", "Gene_A": "GO:0005984", "BEND_MAP_ID": 15021125, "selected": false}, "selected": false}, {"data": {"id": "15021124", "source": "15020939", "target": "15020906", "SCORE": 0.33330995054632917, "shared_interaction": "Direct", "source_original": "63", "Name_B": "GO:0044262", "Name_A": "GO:0005982", "target_original": "96", "Gene_B": "GO:0044262", "interaction": "Direct", "SUID": 15021124, "TYPE": "Direct", "Gene_A": "GO:0005982", "BEND_MAP_ID": 15021124, "selected": false}, "selected": false}, {"data": {"id": "15021123", "source": "15020939", "target": "15020988", "SCORE": 0.5080490708638898, "shared_interaction": "Direct", "source_original": "63", "Name_B": "GO:0006073", "Name_A": "GO:0005982", "target_original": "14", "Gene_B": "GO:0006073", "interaction": "Direct", "SUID": 15021123, "TYPE": "Direct", "Gene_A": "GO:0005982", "BEND_MAP_ID": 15021123, "selected": false}, "selected": false}, {"data": {"id": "15021122", "source": "15020939", "target": "15020987", "SCORE": 0.43385605146863304, "shared_interaction": "Direct", "source_original": "63", "Name_B": "GO:0044264", "Name_A": "GO:0005982", "target_original": "15", "Gene_B": "GO:0044264", "interaction": "Direct", "SUID": 15021122, "TYPE": "Direct", "Gene_A": "GO:0005982", "BEND_MAP_ID": 15021122, "selected": false}, "selected": false}, {"data": {"id": "15021121", "source": "15020939", "target": "15020986", "SCORE": 0.5080490708638898, "shared_interaction": "Direct", "source_original": "63", "Name_B": "GO:0044042", "Name_A": "GO:0005982", "target_original": "16", "Gene_B": "GO:0044042", "interaction": "Direct", "SUID": 15021121, "TYPE": "Direct", "Gene_A": "GO:0005982", "BEND_MAP_ID": 15021121, "selected": false}, "selected": false}, {"data": {"id": "15021120", "source": "15020939", "target": "15020909", "SCORE": 0.375797091067187, "shared_interaction": "Direct", "source_original": "63", "Name_B": "ath00500", "Name_A": "GO:0005982", "target_original": "93", "Gene_B": "ath00500", "interaction": "Direct", "SUID": 15021120, "TYPE": "Direct", "Gene_A": "GO:0005982", "BEND_MAP_ID": 15021120, "selected": false}, "selected": false}, {"data": {"id": "15021119", "source": "15020939", "target": "15020942", "SCORE": 0.375797091067187, "shared_interaction": "Direct", "source_original": "63", "Name_B": "ko00500", "Name_A": "GO:0005982", "target_original": "60", "Gene_B": "ko00500", "interaction": "Direct", "SUID": 15021119, "TYPE": "Direct", "Gene_A": "GO:0005982", "BEND_MAP_ID": 15021119, "selected": false}, "selected": false}, {"data": {"id": "15021118", "source": "15020939", "target": "15020982", "SCORE": 0.32901134522075914, "shared_interaction": "Direct", "source_original": "63", "Name_B": "GO:0009250", "Name_A": "GO:0005982", "target_original": "20", "Gene_B": "GO:0009250", "interaction": "Direct", "SUID": 15021118, "TYPE": "Direct", "Gene_A": "GO:0005982", "BEND_MAP_ID": 15021118, "selected": false}, "selected": false}, {"data": {"id": "15021117", "source": "15020939", "target": "15020941", "SCORE": 0.4183420545325468, "shared_interaction": "Direct", "source_original": "63", "Name_B": "GO:0009311", "Name_A": "GO:0005982", "target_original": "61", "Gene_B": "GO:0009311", "interaction": "Direct", "SUID": 15021117, "TYPE": "Direct", "Gene_A": "GO:0005982", "BEND_MAP_ID": 15021117, "selected": false}, "selected": false}, {"data": {"id": "15021116", "source": "15020939", "target": "15020940", "SCORE": 0.45255258220812494, "shared_interaction": "Direct", "source_original": "63", "Name_B": "GO:0005984", "Name_A": "GO:0005982", "target_original": "62", "Gene_B": "GO:0005984", "interaction": "Direct", "SUID": 15021116, "TYPE": "Direct", "Gene_A": "GO:0005982", "BEND_MAP_ID": 15021116, "selected": false}, "selected": false}, {"data": {"id": "15021115", "source": "15020938", "target": "15020905", "SCORE": 0.8231917336396437, "shared_interaction": "Direct", "source_original": "64", "Name_B": "GO:1901701", "Name_A": "GO:0071396", "target_original": "97", "Gene_B": "GO:1901701", "interaction": "Direct", "SUID": 15021115, "TYPE": "Direct", "Gene_A": "GO:0071396", "BEND_MAP_ID": 15021115, "selected": false}, "selected": false}, {"data": {"id": "15021114", "source": "15020938", "target": "15020936", "SCORE": 0.6996587030720481, "shared_interaction": "Direct", "source_original": "64", "Name_B": "GO:0097306", "Name_A": "GO:0071396", "target_original": "66", "Gene_B": "GO:0097306", "interaction": "Direct", "SUID": 15021114, "TYPE": "Direct", "Gene_A": "GO:0071396", "BEND_MAP_ID": 15021114, "selected": false}, "selected": false}, {"data": {"id": "15021113", "source": "15020937", "target": "15020905", "SCORE": 0.5469107551491978, "shared_interaction": "Direct", "source_original": "65", "Name_B": "GO:1901701", "Name_A": "GO:0071215", "target_original": "97", "Gene_B": "GO:1901701", "interaction": "Direct", "SUID": 15021113, "TYPE": "Direct", "Gene_A": "GO:0071215", "BEND_MAP_ID": 15021113, "selected": false}, "selected": false}, {"data": {"id": "15021112", "source": "15020937", "target": "15020938", "SCORE": 0.6996587030720481, "shared_interaction": "Direct", "source_original": "65", "Name_B": "GO:0071396", "Name_A": "GO:0071215", "target_original": "64", "Gene_B": "GO:0071396", "interaction": "Direct", "SUID": 15021112, "TYPE": "Direct", "Gene_A": "GO:0071215", "BEND_MAP_ID": 15021112, "selected": false}, "selected": false}, {"data": {"id": "15021111", "source": "15020937", "target": "15020936", "SCORE": 1.0, "shared_interaction": "Direct", "source_original": "65", "Name_B": "GO:0097306", "Name_A": "GO:0071215", "target_original": "66", "Gene_B": "GO:0097306", "interaction": "Direct", "SUID": 15021111, "TYPE": "Direct", "Gene_A": "GO:0071215", "BEND_MAP_ID": 15021111, "selected": false}, "selected": false}, {"data": {"id": "15021110", "source": "15020936", "target": "15020905", "SCORE": 0.5469107551491978, "shared_interaction": "Direct", "source_original": "66", "Name_B": "GO:1901701", "Name_A": "GO:0097306", "target_original": "97", "Gene_B": "GO:1901701", "interaction": "Direct", "SUID": 15021110, "TYPE": "Direct", "Gene_A": "GO:0097306", "BEND_MAP_ID": 15021110, "selected": false}, "selected": false}, {"data": {"id": "15021109", "source": "15020935", "target": "15020934", "SCORE": 1.0, "shared_interaction": "Direct", "source_original": "67", "Name_B": "GO:0051085", "Name_A": "GO:0051084", "target_original": "68", "Gene_B": "GO:0051085", "interaction": "Direct", "SUID": 15021109, "TYPE": "Direct", "Gene_A": "GO:0051084", "BEND_MAP_ID": 15021109, "selected": false}, "selected": false}, {"data": {"id": "15021108", "source": "15020932", "target": "15020915", "SCORE": 0.5218674537186659, "shared_interaction": "Direct", "source_original": "70", "Name_B": "ath01212", "Name_A": "M00083", "target_original": "87", "Gene_B": "ath01212", "interaction": "Direct", "SUID": 15021108, "TYPE": "Direct", "Gene_A": "M00083", "BEND_MAP_ID": 15021108, "selected": false}, "selected": false}, {"data": {"id": "15021107", "source": "15020932", "target": "15020933", "SCORE": 0.5218674537186659, "shared_interaction": "Direct", "source_original": "70", "Name_B": "ko01212", "Name_A": "M00083", "target_original": "69", "Gene_B": "ko01212", "interaction": "Direct", "SUID": 15021107, "TYPE": "Direct", "Gene_A": "M00083", "BEND_MAP_ID": 15021107, "selected": false}, "selected": false}, {"data": {"id": "15021106", "source": "15020932", "target": "15020931", "SCORE": 1.0, "shared_interaction": "Direct", "source_original": "70", "Name_B": "ath_M00083", "Name_A": "M00083", "target_original": "71", "Gene_B": "ath_M00083", "interaction": "Direct", "SUID": 15021106, "TYPE": "Direct", "Gene_A": "M00083", "BEND_MAP_ID": 15021106, "selected": false}, "selected": false}, {"data": {"id": "15021105", "source": "15020932", "target": "15020930", "SCORE": 0.711947626843318, "shared_interaction": "Direct", "source_original": "70", "Name_B": "ath00061", "Name_A": "M00083", "target_original": "72", "Gene_B": "ath00061", "interaction": "Direct", "SUID": 15021105, "TYPE": "Direct", "Gene_A": "M00083", "BEND_MAP_ID": 15021105, "selected": false}, "selected": false}, {"data": {"id": "15021104", "source": "15020932", "target": "15020929", "SCORE": 0.711947626843318, "shared_interaction": "Direct", "source_original": "70", "Name_B": "ko00061", "Name_A": "M00083", "target_original": "73", "Gene_B": "ko00061", "interaction": "Direct", "SUID": 15021104, "TYPE": "Direct", "Gene_A": "M00083", "BEND_MAP_ID": 15021104, "selected": false}, "selected": false}, {"data": {"id": "15021103", "source": "15020931", "target": "15020933", "SCORE": 0.5218674537186659, "shared_interaction": "Direct", "source_original": "71", "Name_B": "ko01212", "Name_A": "ath_M00083", "target_original": "69", "Gene_B": "ko01212", "interaction": "Direct", "SUID": 15021103, "TYPE": "Direct", "Gene_A": "ath_M00083", "BEND_MAP_ID": 15021103, "selected": false}, "selected": false}, {"data": {"id": "15021102", "source": "15020931", "target": "15020929", "SCORE": 0.711947626843318, "shared_interaction": "Direct", "source_original": "71", "Name_B": "ko00061", "Name_A": "ath_M00083", "target_original": "73", "Gene_B": "ko00061", "interaction": "Direct", "SUID": 15021102, "TYPE": "Direct", "Gene_A": "ath_M00083", "BEND_MAP_ID": 15021102, "selected": false}, "selected": false}, {"data": {"id": "15021101", "source": "15020930", "target": "15020915", "SCORE": 0.7795591182374443, "shared_interaction": "Direct", "source_original": "72", "Name_B": "ath01212", "Name_A": "ath00061", "target_original": "87", "Gene_B": "ath01212", "interaction": "Direct", "SUID": 15021101, "TYPE": "Direct", "Gene_A": "ath00061", "BEND_MAP_ID": 15021101, "selected": false}, "selected": false}, {"data": {"id": "15021100", "source": "15020930", "target": "15020933", "SCORE": 0.7795591182374443, "shared_interaction": "Direct", "source_original": "72", "Name_B": "ko01212", "Name_A": "ath00061", "target_original": "69", "Gene_B": "ko01212", "interaction": "Direct", "SUID": 15021100, "TYPE": "Direct", "Gene_A": "ath00061", "BEND_MAP_ID": 15021100, "selected": false}, "selected": false}, {"data": {"id": "15021099", "source": "15020930", "target": "15020931", "SCORE": 0.711947626843318, "shared_interaction": "Direct", "source_original": "72", "Name_B": "ath_M00083", "Name_A": "ath00061", "target_original": "71", "Gene_B": "ath_M00083", "interaction": "Direct", "SUID": 15021099, "TYPE": "Direct", "Gene_A": "ath00061", "BEND_MAP_ID": 15021099, "selected": false}, "selected": false}, {"data": {"id": "15021098", "source": "15020930", "target": "15020929", "SCORE": 1.0, "shared_interaction": "Direct", "source_original": "72", "Name_B": "ko00061", "Name_A": "ath00061", "target_original": "73", "Gene_B": "ko00061", "interaction": "Direct", "SUID": 15021098, "TYPE": "Direct", "Gene_A": "ath00061", "BEND_MAP_ID": 15021098, "selected": false}, "selected": false}, {"data": {"id": "15021097", "source": "15020929", "target": "15020933", "SCORE": 0.7795591182374443, "shared_interaction": "Direct", "source_original": "73", "Name_B": "ko01212", "Name_A": "ko00061", "target_original": "69", "Gene_B": "ko01212", "interaction": "Direct", "SUID": 15021097, "TYPE": "Direct", "Gene_A": "ko00061", "BEND_MAP_ID": 15021097, "selected": false}, "selected": false}, {"data": {"id": "15021096", "source": "15020927", "target": "15020926", "SCORE": 0.7382608195876306, "shared_interaction": "Direct", "source_original": "75", "Name_B": "GO:0043632", "Name_A": "GO:0043161", "target_original": "76", "Gene_B": "GO:0043632", "interaction": "Direct", "SUID": 15021096, "TYPE": "Direct", "Gene_A": "GO:0043161", "BEND_MAP_ID": 15021096, "selected": false}, "selected": false}, {"data": {"id": "15021095", "source": "15020927", "target": "15020925", "SCORE": 0.31193590424379747, "shared_interaction": "Direct", "source_original": "75", "Name_B": "ath04120", "Name_A": "GO:0043161", "target_original": "77", "Gene_B": "ath04120", "interaction": "Direct", "SUID": 15021095, "TYPE": "Direct", "Gene_A": "GO:0043161", "BEND_MAP_ID": 15021095, "selected": false}, "selected": false}, {"data": {"id": "15021094", "source": "15020927", "target": "15020924", "SCORE": 0.31193590424379747, "shared_interaction": "Direct", "source_original": "75", "Name_B": "ko04120", "Name_A": "GO:0043161", "target_original": "78", "Gene_B": "ko04120", "interaction": "Direct", "SUID": 15021094, "TYPE": "Direct", "Gene_A": "GO:0043161", "BEND_MAP_ID": 15021094, "selected": false}, "selected": false}, {"data": {"id": "15021093", "source": "15020926", "target": "15020925", "SCORE": 0.33977543382191705, "shared_interaction": "Direct", "source_original": "76", "Name_B": "ath04120", "Name_A": "GO:0043632", "target_original": "77", "Gene_B": "ath04120", "interaction": "Direct", "SUID": 15021093, "TYPE": "Direct", "Gene_A": "GO:0043632", "BEND_MAP_ID": 15021093, "selected": false}, "selected": false}, {"data": {"id": "15021092", "source": "15020926", "target": "15020924", "SCORE": 0.33977543382191705, "shared_interaction": "Direct", "source_original": "76", "Name_B": "ko04120", "Name_A": "GO:0043632", "target_original": "78", "Gene_B": "ko04120", "interaction": "Direct", "SUID": 15021092, "TYPE": "Direct", "Gene_A": "GO:0043632", "BEND_MAP_ID": 15021092, "selected": false}, "selected": false}, {"data": {"id": "15021091", "source": "15020925", "target": "15020924", "SCORE": 1.0, "shared_interaction": "Direct", "source_original": "77", "Name_B": "ko04120", "Name_A": "ath04120", "target_original": "78", "Gene_B": "ko04120", "interaction": "Direct", "SUID": 15021091, "TYPE": "Direct", "Gene_A": "ath04120", "BEND_MAP_ID": 15021091, "selected": false}, "selected": false}, {"data": {"id": "15021090", "source": "15020923", "target": "15020958", "SCORE": 0.4142011834350739, "shared_interaction": "Direct", "source_original": "79", "Name_B": "ath00071", "Name_A": "M00113", "target_original": "44", "Gene_B": "ath00071", "interaction": "Direct", "SUID": 15021090, "TYPE": "Direct", "Gene_A": "M00113", "BEND_MAP_ID": 15021090, "selected": false}, "selected": false}, {"data": {"id": "15021089", "source": "15020923", "target": "15020957", "SCORE": 0.4142011834350739, "shared_interaction": "Direct", "source_original": "79", "Name_B": "ko00071", "Name_A": "M00113", "target_original": "45", "Gene_B": "ko00071", "interaction": "Direct", "SUID": 15021089, "TYPE": "Direct", "Gene_A": "M00113", "BEND_MAP_ID": 15021089, "selected": false}, "selected": false}, {"data": {"id": "15021088", "source": "15020923", "target": "15020915", "SCORE": 0.3553488372122705, "shared_interaction": "Direct", "source_original": "79", "Name_B": "ath01212", "Name_A": "M00113", "target_original": "87", "Gene_B": "ath01212", "interaction": "Direct", "SUID": 15021088, "TYPE": "Direct", "Gene_A": "M00113", "BEND_MAP_ID": 15021088, "selected": false}, "selected": false}, {"data": {"id": "15021087", "source": "15020923", "target": "15020933", "SCORE": 0.3553488372122705, "shared_interaction": "Direct", "source_original": "79", "Name_B": "ko01212", "Name_A": "M00113", "target_original": "69", "Gene_B": "ko01212", "interaction": "Direct", "SUID": 15021087, "TYPE": "Direct", "Gene_A": "M00113", "BEND_MAP_ID": 15021087, "selected": false}, "selected": false}, {"data": {"id": "15021086", "source": "15020923", "target": "15020922", "SCORE": 1.0, "shared_interaction": "Direct", "source_original": "79", "Name_B": "ath_M00113", "Name_A": "M00113", "target_original": "80", "Gene_B": "ath_M00113", "interaction": "Direct", "SUID": 15021086, "TYPE": "Direct", "Gene_A": "M00113", "BEND_MAP_ID": 15021086, "selected": false}, "selected": false}, {"data": {"id": "15021085", "source": "15020923", "target": "15020921", "SCORE": 0.9405405405408944, "shared_interaction": "Direct", "source_original": "79", "Name_B": "ath00592", "Name_A": "M00113", "target_original": "81", "Gene_B": "ath00592", "interaction": "Direct", "SUID": 15021085, "TYPE": "Direct", "Gene_A": "M00113", "BEND_MAP_ID": 15021085, "selected": false}, "selected": false}, {"data": {"id": "15021084", "source": "15020923", "target": "15020920", "SCORE": 0.9405405405408944, "shared_interaction": "Direct", "source_original": "79", "Name_B": "ko00592", "Name_A": "M00113", "target_original": "82", "Gene_B": "ko00592", "interaction": "Direct", "SUID": 15021084, "TYPE": "Direct", "Gene_A": "M00113", "BEND_MAP_ID": 15021084, "selected": false}, "selected": false}, {"data": {"id": "15021083", "source": "15020922", "target": "15020957", "SCORE": 0.4142011834350739, "shared_interaction": "Direct", "source_original": "80", "Name_B": "ko00071", "Name_A": "ath_M00113", "target_original": "45", "Gene_B": "ko00071", "interaction": "Direct", "SUID": 15021083, "TYPE": "Direct", "Gene_A": "ath_M00113", "BEND_MAP_ID": 15021083, "selected": false}, "selected": false}, {"data": {"id": "15021082", "source": "15020922", "target": "15020933", "SCORE": 0.3553488372122705, "shared_interaction": "Direct", "source_original": "80", "Name_B": "ko01212", "Name_A": "ath_M00113", "target_original": "69", "Gene_B": "ko01212", "interaction": "Direct", "SUID": 15021082, "TYPE": "Direct", "Gene_A": "ath_M00113", "BEND_MAP_ID": 15021082, "selected": false}, "selected": false}, {"data": {"id": "15021081", "source": "15020922", "target": "15020920", "SCORE": 0.9405405405408944, "shared_interaction": "Direct", "source_original": "80", "Name_B": "ko00592", "Name_A": "ath_M00113", "target_original": "82", "Gene_B": "ko00592", "interaction": "Direct", "SUID": 15021081, "TYPE": "Direct", "Gene_A": "ath_M00113", "BEND_MAP_ID": 15021081, "selected": false}, "selected": false}, {"data": {"id": "15021080", "source": "15020921", "target": "15020957", "SCORE": 0.4936708860785131, "shared_interaction": "Direct", "source_original": "81", "Name_B": "ko00071", "Name_A": "ath00592", "target_original": "45", "Gene_B": "ko00071", "interaction": "Direct", "SUID": 15021080, "TYPE": "Direct", "Gene_A": "ath00592", "BEND_MAP_ID": 15021080, "selected": false}, "selected": false}, {"data": {"id": "15021079", "source": "15020921", "target": "15020915", "SCORE": 0.338677354712333, "shared_interaction": "Direct", "source_original": "81", "Name_B": "ath01212", "Name_A": "ath00592", "target_original": "87", "Gene_B": "ath01212", "interaction": "Direct", "SUID": 15021079, "TYPE": "Direct", "Gene_A": "ath00592", "BEND_MAP_ID": 15021079, "selected": false}, "selected": false}, {"data": {"id": "15021078", "source": "15020921", "target": "15020933", "SCORE": 0.338677354712333, "shared_interaction": "Direct", "source_original": "81", "Name_B": "ko01212", "Name_A": "ath00592", "target_original": "69", "Gene_B": "ko01212", "interaction": "Direct", "SUID": 15021078, "TYPE": "Direct", "Gene_A": "ath00592", "BEND_MAP_ID": 15021078, "selected": false}, "selected": false}, {"data": {"id": "15021077", "source": "15020921", "target": "15020922", "SCORE": 0.9405405405408944, "shared_interaction": "Direct", "source_original": "81", "Name_B": "ath_M00113", "Name_A": "ath00592", "target_original": "80", "Gene_B": "ath_M00113", "interaction": "Direct", "SUID": 15021077, "TYPE": "Direct", "Gene_A": "ath00592", "BEND_MAP_ID": 15021077, "selected": false}, "selected": false}, {"data": {"id": "15021076", "source": "15020921", "target": "15020920", "SCORE": 1.0, "shared_interaction": "Direct", "source_original": "81", "Name_B": "ko00592", "Name_A": "ath00592", "target_original": "82", "Gene_B": "ko00592", "interaction": "Direct", "SUID": 15021076, "TYPE": "Direct", "Gene_A": "ath00592", "BEND_MAP_ID": 15021076, "selected": false}, "selected": false}, {"data": {"id": "15021075", "source": "15020920", "target": "15020933", "SCORE": 0.338677354712333, "shared_interaction": "Direct", "source_original": "82", "Name_B": "ko01212", "Name_A": "ko00592", "target_original": "69", "Gene_B": "ko01212", "interaction": "Direct", "SUID": 15021075, "TYPE": "Direct", "Gene_A": "ko00592", "BEND_MAP_ID": 15021075, "selected": false}, "selected": false}, {"data": {"id": "15021074", "source": "15020919", "target": "15020923", "SCORE": 0.4573218480856503, "shared_interaction": "Direct", "source_original": "83", "Name_B": "M00113", "Name_A": "GO:0031408", "target_original": "79", "Gene_B": "M00113", "interaction": "Direct", "SUID": 15021074, "TYPE": "Direct", "Gene_A": "GO:0031408", "BEND_MAP_ID": 15021074, "selected": false}, "selected": false}, {"data": {"id": "15021073", "source": "15020919", "target": "15020922", "SCORE": 0.4573218480856503, "shared_interaction": "Direct", "source_original": "83", "Name_B": "ath_M00113", "Name_A": "GO:0031408", "target_original": "80", "Gene_B": "ath_M00113", "interaction": "Direct", "SUID": 15021073, "TYPE": "Direct", "Gene_A": "GO:0031408", "BEND_MAP_ID": 15021073, "selected": false}, "selected": false}, {"data": {"id": "15021072", "source": "15020919", "target": "15020921", "SCORE": 0.423895253686636, "shared_interaction": "Direct", "source_original": "83", "Name_B": "ath00592", "Name_A": "GO:0031408", "target_original": "81", "Gene_B": "ath00592", "interaction": "Direct", "SUID": 15021072, "TYPE": "Direct", "Gene_A": "GO:0031408", "BEND_MAP_ID": 15021072, "selected": false}, "selected": false}, {"data": {"id": "15021071", "source": "15020919", "target": "15020920", "SCORE": 0.423895253686636, "shared_interaction": "Direct", "source_original": "83", "Name_B": "ko00592", "Name_A": "GO:0031408", "target_original": "82", "Gene_B": "ko00592", "interaction": "Direct", "SUID": 15021071, "TYPE": "Direct", "Gene_A": "GO:0031408", "BEND_MAP_ID": 15021071, "selected": false}, "selected": false}, {"data": {"id": "15021070", "source": "15020918", "target": "15020904", "SCORE": 0.9467312348671117, "shared_interaction": "Direct", "source_original": "84", "Name_B": "GO:0009695", "Name_A": "GO:0009694", "target_original": "98", "Gene_B": "GO:0009695", "interaction": "Direct", "SUID": 15021070, "TYPE": "Direct", "Gene_A": "GO:0009694", "BEND_MAP_ID": 15021070, "selected": false}, "selected": false}, {"data": {"id": "15021069", "source": "15020918", "target": "15020923", "SCORE": 0.6628830874025752, "shared_interaction": "Direct", "source_original": "84", "Name_B": "M00113", "Name_A": "GO:0009694", "target_original": "79", "Gene_B": "M00113", "interaction": "Direct", "SUID": 15021069, "TYPE": "Direct", "Gene_A": "GO:0009694", "BEND_MAP_ID": 15021069, "selected": false}, "selected": false}, {"data": {"id": "15021068", "source": "15020918", "target": "15020922", "SCORE": 0.6628830874025752, "shared_interaction": "Direct", "source_original": "84", "Name_B": "ath_M00113", "Name_A": "GO:0009694", "target_original": "80", "Gene_B": "ath_M00113", "interaction": "Direct", "SUID": 15021068, "TYPE": "Direct", "Gene_A": "GO:0009694", "BEND_MAP_ID": 15021068, "selected": false}, "selected": false}, {"data": {"id": "15021067", "source": "15020918", "target": "15020921", "SCORE": 0.6271186440697826, "shared_interaction": "Direct", "source_original": "84", "Name_B": "ath00592", "Name_A": "GO:0009694", "target_original": "81", "Gene_B": "ath00592", "interaction": "Direct", "SUID": 15021067, "TYPE": "Direct", "Gene_A": "GO:0009694", "BEND_MAP_ID": 15021067, "selected": false}, "selected": false}, {"data": {"id": "15021066", "source": "15020918", "target": "15020920", "SCORE": 0.6271186440697826, "shared_interaction": "Direct", "source_original": "84", "Name_B": "ko00592", "Name_A": "GO:0009694", "target_original": "82", "Gene_B": "ko00592", "interaction": "Direct", "SUID": 15021066, "TYPE": "Direct", "Gene_A": "GO:0009694", "BEND_MAP_ID": 15021066, "selected": false}, "selected": false}, {"data": {"id": "15021065", "source": "15020918", "target": "15020967", "SCORE": 0.439382239383668, "shared_interaction": "Direct", "source_original": "84", "Name_B": "GO:0072330", "Name_A": "GO:0009694", "target_original": "35", "Gene_B": "GO:0072330", "interaction": "Direct", "SUID": 15021065, "TYPE": "Direct", "Gene_A": "GO:0009694", "BEND_MAP_ID": 15021065, "selected": false}, "selected": false}, {"data": {"id": "15021064", "source": "15020918", "target": "15020919", "SCORE": 0.5293718166415355, "shared_interaction": "Direct", "source_original": "84", "Name_B": "GO:0031408", "Name_A": "GO:0009694", "target_original": "83", "Gene_B": "GO:0031408", "interaction": "Direct", "SUID": 15021064, "TYPE": "Direct", "Gene_A": "GO:0009694", "BEND_MAP_ID": 15021064, "selected": false}, "selected": false}, {"data": {"id": "15021063", "source": "15020917", "target": "15020938", "SCORE": 0.3604651162798873, "shared_interaction": "Direct", "source_original": "85", "Name_B": "GO:0071396", "Name_A": "GO:0009753", "target_original": "64", "Gene_B": "GO:0071396", "interaction": "Direct", "SUID": 15021063, "TYPE": "Direct", "Gene_A": "GO:0009753", "BEND_MAP_ID": 15021063, "selected": false}, "selected": false}, {"data": {"id": "15021062", "source": "15020917", "target": "15020916", "SCORE": 1.0, "shared_interaction": "Direct", "source_original": "85", "Name_B": "GO:0070542", "Name_A": "GO:0009753", "target_original": "86", "Gene_B": "GO:0070542", "interaction": "Direct", "SUID": 15021062, "TYPE": "Direct", "Gene_A": "GO:0009753", "BEND_MAP_ID": 15021062, "selected": false}, "selected": false}, {"data": {"id": "15021061", "source": "15020916", "target": "15020938", "SCORE": 0.3604651162798873, "shared_interaction": "Direct", "source_original": "86", "Name_B": "GO:0071396", "Name_A": "GO:0070542", "target_original": "64", "Gene_B": "GO:0071396", "interaction": "Direct", "SUID": 15021061, "TYPE": "Direct", "Gene_A": "GO:0070542", "BEND_MAP_ID": 15021061, "selected": false}, "selected": false}, {"data": {"id": "15021060", "source": "15020915", "target": "15020957", "SCORE": 0.39051918736139235, "shared_interaction": "Direct", "source_original": "87", "Name_B": "ko00071", "Name_A": "ath01212", "target_original": "45", "Gene_B": "ko00071", "interaction": "Direct", "SUID": 15021060, "TYPE": "Direct", "Gene_A": "ath01212", "BEND_MAP_ID": 15021060, "selected": false}, "selected": false}, {"data": {"id": "15021059", "source": "15020915", "target": "15020933", "SCORE": 1.0, "shared_interaction": "Direct", "source_original": "87", "Name_B": "ko01212", "Name_A": "ath01212", "target_original": "69", "Gene_B": "ko01212", "interaction": "Direct", "SUID": 15021059, "TYPE": "Direct", "Gene_A": "ath01212", "BEND_MAP_ID": 15021059, "selected": false}, "selected": false}, {"data": {"id": "15021058", "source": "15020915", "target": "15020922", "SCORE": 0.3553488372122705, "shared_interaction": "Direct", "source_original": "87", "Name_B": "ath_M00113", "Name_A": "ath01212", "target_original": "80", "Gene_B": "ath_M00113", "interaction": "Direct", "SUID": 15021058, "TYPE": "Direct", "Gene_A": "ath01212", "BEND_MAP_ID": 15021058, "selected": false}, "selected": false}, {"data": {"id": "15021057", "source": "15020915", "target": "15020920", "SCORE": 0.338677354712333, "shared_interaction": "Direct", "source_original": "87", "Name_B": "ko00592", "Name_A": "ath01212", "target_original": "82", "Gene_B": "ko00592", "interaction": "Direct", "SUID": 15021057, "TYPE": "Direct", "Gene_A": "ath01212", "BEND_MAP_ID": 15021057, "selected": false}, "selected": false}, {"data": {"id": "15021056", "source": "15020915", "target": "15020931", "SCORE": 0.5218674537186659, "shared_interaction": "Direct", "source_original": "87", "Name_B": "ath_M00083", "Name_A": "ath01212", "target_original": "71", "Gene_B": "ath_M00083", "interaction": "Direct", "SUID": 15021056, "TYPE": "Direct", "Gene_A": "ath01212", "BEND_MAP_ID": 15021056, "selected": false}, "selected": false}, {"data": {"id": "15021055", "source": "15020915", "target": "15020929", "SCORE": 0.7795591182374443, "shared_interaction": "Direct", "source_original": "87", "Name_B": "ko00061", "Name_A": "ath01212", "target_original": "73", "Gene_B": "ko00061", "interaction": "Direct", "SUID": 15021055, "TYPE": "Direct", "Gene_A": "ath01212", "BEND_MAP_ID": 15021055, "selected": false}, "selected": false}, {"data": {"id": "15021054", "source": "15020914", "target": "15020976", "SCORE": 1.0, "shared_interaction": "Direct", "source_original": "88", "Name_B": "ko00010", "Name_A": "ath00010", "target_original": "26", "Gene_B": "ko00010", "interaction": "Direct", "SUID": 15021054, "TYPE": "Direct", "Gene_A": "ath00010", "BEND_MAP_ID": 15021054, "selected": false}, "selected": false}, {"data": {"id": "15021053", "source": "15020914", "target": "15020958", "SCORE": 0.3300970873805927, "shared_interaction": "Direct", "source_original": "88", "Name_B": "ath00071", "Name_A": "ath00010", "target_original": "44", "Gene_B": "ath00071", "interaction": "Direct", "SUID": 15021053, "TYPE": "Direct", "Gene_A": "ath00010", "BEND_MAP_ID": 15021053, "selected": false}, "selected": false}, {"data": {"id": "15021052", "source": "15020914", "target": "15020957", "SCORE": 0.3300970873805927, "shared_interaction": "Direct", "source_original": "88", "Name_B": "ko00071", "Name_A": "ath00010", "target_original": "45", "Gene_B": "ko00071", "interaction": "Direct", "SUID": 15021052, "TYPE": "Direct", "Gene_A": "ath00010", "BEND_MAP_ID": 15021052, "selected": false}, "selected": false}, {"data": {"id": "15021051", "source": "15020914", "target": "15020954", "SCORE": 0.4486873508367699, "shared_interaction": "Direct", "source_original": "88", "Name_B": "ath00620", "Name_A": "ath00010", "target_original": "48", "Gene_B": "ath00620", "interaction": "Direct", "SUID": 15021051, "TYPE": "Direct", "Gene_A": "ath00010", "BEND_MAP_ID": 15021051, "selected": false}, "selected": false}, {"data": {"id": "15021050", "source": "15020914", "target": "15020953", "SCORE": 0.4486873508367699, "shared_interaction": "Direct", "source_original": "88", "Name_B": "ko00620", "Name_A": "ath00010", "target_original": "49", "Gene_B": "ko00620", "interaction": "Direct", "SUID": 15021050, "TYPE": "Direct", "Gene_A": "ath00010", "BEND_MAP_ID": 15021050, "selected": false}, "selected": false}, {"data": {"id": "15021049", "source": "15020913", "target": "15020959", "SCORE": 1.0, "shared_interaction": "Direct", "source_original": "89", "Name_B": "ko00310", "Name_A": "ath00310", "target_original": "43", "Gene_B": "ko00310", "interaction": "Direct", "SUID": 15021049, "TYPE": "Direct", "Gene_A": "ath00310", "BEND_MAP_ID": 15021049, "selected": false}, "selected": false}, {"data": {"id": "15021048", "source": "15020913", "target": "15020957", "SCORE": 0.37265415549900444, "shared_interaction": "Direct", "source_original": "89", "Name_B": "ko00071", "Name_A": "ath00310", "target_original": "45", "Gene_B": "ko00071", "interaction": "Direct", "SUID": 15021048, "TYPE": "Direct", "Gene_A": "ath00310", "BEND_MAP_ID": 15021048, "selected": false}, "selected": false}, {"data": {"id": "15021047", "source": "15020913", "target": "15020956", "SCORE": 0.3923273657319764, "shared_interaction": "Direct", "source_original": "89", "Name_B": "ath00410", "Name_A": "ath00310", "target_original": "46", "Gene_B": "ath00410", "interaction": "Direct", "SUID": 15021047, "TYPE": "Direct", "Gene_A": "ath00310", "BEND_MAP_ID": 15021047, "selected": false}, "selected": false}, {"data": {"id": "15021046", "source": "15020913", "target": "15020955", "SCORE": 0.3923273657319764, "shared_interaction": "Direct", "source_original": "89", "Name_B": "ko00410", "Name_A": "ath00310", "target_original": "47", "Gene_B": "ko00410", "interaction": "Direct", "SUID": 15021046, "TYPE": "Direct", "Gene_A": "ath00310", "BEND_MAP_ID": 15021046, "selected": false}, "selected": false}, {"data": {"id": "15021045", "source": "15020913", "target": "15020954", "SCORE": 0.309538461541266, "shared_interaction": "Direct", "source_original": "89", "Name_B": "ath00620", "Name_A": "ath00310", "target_original": "48", "Gene_B": "ath00620", "interaction": "Direct", "SUID": 15021045, "TYPE": "Direct", "Gene_A": "ath00310", "BEND_MAP_ID": 15021045, "selected": false}, "selected": false}, {"data": {"id": "15021044", "source": "15020913", "target": "15020953", "SCORE": 0.309538461541266, "shared_interaction": "Direct", "source_original": "89", "Name_B": "ko00620", "Name_A": "ath00310", "target_original": "49", "Gene_B": "ko00620", "interaction": "Direct", "SUID": 15021044, "TYPE": "Direct", "Gene_A": "ath00310", "BEND_MAP_ID": 15021044, "selected": false}, "selected": false}, {"data": {"id": "15021043", "source": "15020913", "target": "15020952", "SCORE": 0.4952198852804325, "shared_interaction": "Direct", "source_original": "89", "Name_B": "ath00340", "Name_A": "ath00310", "target_original": "50", "Gene_B": "ath00340", "interaction": "Direct", "SUID": 15021043, "TYPE": "Direct", "Gene_A": "ath00310", "BEND_MAP_ID": 15021043, "selected": false}, "selected": false}, {"data": {"id": "15021042", "source": "15020913", "target": "15020951", "SCORE": 0.4952198852804325, "shared_interaction": "Direct", "source_original": "89", "Name_B": "ko00340", "Name_A": "ath00310", "target_original": "51", "Gene_B": "ko00340", "interaction": "Direct", "SUID": 15021042, "TYPE": "Direct", "Gene_A": "ath00310", "BEND_MAP_ID": 15021042, "selected": false}, "selected": false}, {"data": {"id": "15021041", "source": "15020912", "target": "15020950", "SCORE": 1.0, "shared_interaction": "Direct", "source_original": "90", "Name_B": "ath_M00034", "Name_A": "M00034", "target_original": "52", "Gene_B": "ath_M00034", "interaction": "Direct", "SUID": 15021041, "TYPE": "Direct", "Gene_A": "M00034", "BEND_MAP_ID": 15021041, "selected": false}, "selected": false}, {"data": {"id": "15021040", "source": "15020911", "target": "15021001", "SCORE": 1.0, "shared_interaction": "Direct", "source_original": "91", "Name_B": "ko04141", "Name_A": "ath04141", "target_original": "1", "Gene_B": "ko04141", "interaction": "Direct", "SUID": 15021040, "TYPE": "Direct", "Gene_A": "ath04141", "BEND_MAP_ID": 15021040, "selected": false}, "selected": false}, {"data": {"id": "15021039", "source": "15020910", "target": "15020928", "SCORE": 1.0, "shared_interaction": "Direct", "source_original": "92", "Name_B": "ko03040", "Name_A": "ath03040", "target_original": "74", "Gene_B": "ko03040", "interaction": "Direct", "SUID": 15021039, "TYPE": "Direct", "Gene_A": "ath03040", "BEND_MAP_ID": 15021039, "selected": false}, "selected": false}, {"data": {"id": "15021038", "source": "15020909", "target": "15020942", "SCORE": 1.0, "shared_interaction": "Direct", "source_original": "93", "Name_B": "ko00500", "Name_A": "ath00500", "target_original": "60", "Gene_B": "ko00500", "interaction": "Direct", "SUID": 15021038, "TYPE": "Direct", "Gene_A": "ath00500", "BEND_MAP_ID": 15021038, "selected": false}, "selected": false}, {"data": {"id": "15021037", "source": "15020908", "target": "15020979", "SCORE": 0.41463414634253376, "shared_interaction": "Direct", "source_original": "94", "Name_B": "GO:0061640", "Name_A": "GO:0051301", "target_original": "23", "Gene_B": "GO:0061640", "interaction": "Direct", "SUID": 15021037, "TYPE": "Direct", "Gene_A": "GO:0051301", "BEND_MAP_ID": 15021037, "selected": false}, "selected": false}, {"data": {"id": "15021036", "source": "15020907", "target": "15020947", "SCORE": 0.7258883248733747, "shared_interaction": "Direct", "source_original": "95", "Name_B": "GO:0071669", "Name_A": "GO:0071554", "target_original": "55", "Gene_B": "GO:0071669", "interaction": "Direct", "SUID": 15021036, "TYPE": "Direct", "Gene_A": "GO:0071554", "BEND_MAP_ID": 15021036, "selected": false}, "selected": false}, {"data": {"id": "15021035", "source": "15020907", "target": "15020946", "SCORE": 0.6742556917691688, "shared_interaction": "Direct", "source_original": "95", "Name_B": "GO:0071555", "Name_A": "GO:0071554", "target_original": "56", "Gene_B": "GO:0071555", "interaction": "Direct", "SUID": 15021035, "TYPE": "Direct", "Gene_A": "GO:0071554", "BEND_MAP_ID": 15021035, "selected": false}, "selected": false}, {"data": {"id": "15021034", "source": "15020906", "target": "15020987", "SCORE": 0.8384950676762356, "shared_interaction": "Direct", "source_original": "96", "Name_B": "GO:0044264", "Name_A": "GO:0044262", "target_original": "15", "Gene_B": "GO:0044264", "interaction": "Direct", "SUID": 15021034, "TYPE": "Direct", "Gene_A": "GO:0044262", "BEND_MAP_ID": 15021034, "selected": false}, "selected": false}, {"data": {"id": "15021033", "source": "15020906", "target": "15020907", "SCORE": 0.44365192582073315, "shared_interaction": "Direct", "source_original": "96", "Name_B": "GO:0071554", "Name_A": "GO:0044262", "target_original": "95", "Gene_B": "GO:0071554", "interaction": "Direct", "SUID": 15021033, "TYPE": "Direct", "Gene_A": "GO:0044262", "BEND_MAP_ID": 15021033, "selected": false}, "selected": false}, {"data": {"id": "15021032", "source": "15020906", "target": "15020909", "SCORE": 0.3039766485680786, "shared_interaction": "Direct", "source_original": "96", "Name_B": "ath00500", "Name_A": "GO:0044262", "target_original": "93", "Gene_B": "ath00500", "interaction": "Direct", "SUID": 15021032, "TYPE": "Direct", "Gene_A": "GO:0044262", "BEND_MAP_ID": 15021032, "selected": false}, "selected": false}, {"data": {"id": "15021031", "source": "15020906", "target": "15020942", "SCORE": 0.3039766485680786, "shared_interaction": "Direct", "source_original": "96", "Name_B": "ko00500", "Name_A": "GO:0044262", "target_original": "60", "Gene_B": "ko00500", "interaction": "Direct", "SUID": 15021031, "TYPE": "Direct", "Gene_A": "GO:0044262", "BEND_MAP_ID": 15021031, "selected": false}, "selected": false}, {"data": {"id": "15021030", "source": "15020904", "target": "15020923", "SCORE": 0.7027027027044714, "shared_interaction": "Direct", "source_original": "98", "Name_B": "M00113", "Name_A": "GO:0009695", "target_original": "79", "Gene_B": "M00113", "interaction": "Direct", "SUID": 15021030, "TYPE": "Direct", "Gene_A": "GO:0009695", "BEND_MAP_ID": 15021030, "selected": false}, "selected": false}, {"data": {"id": "15021029", "source": "15020904", "target": "15020922", "SCORE": 0.7027027027044714, "shared_interaction": "Direct", "source_original": "98", "Name_B": "ath_M00113", "Name_A": "GO:0009695", "target_original": "80", "Gene_B": "ath_M00113", "interaction": "Direct", "SUID": 15021029, "TYPE": "Direct", "Gene_A": "GO:0009695", "BEND_MAP_ID": 15021029, "selected": false}, "selected": false}, {"data": {"id": "15021028", "source": "15020904", "target": "15020921", "SCORE": 0.6628352490440396, "shared_interaction": "Direct", "source_original": "98", "Name_B": "ath00592", "Name_A": "GO:0009695", "target_original": "81", "Gene_B": "ath00592", "interaction": "Direct", "SUID": 15021028, "TYPE": "Direct", "Gene_A": "GO:0009695", "BEND_MAP_ID": 15021028, "selected": false}, "selected": false}, {"data": {"id": "15021027", "source": "15020904", "target": "15020920", "SCORE": 0.6628352490440396, "shared_interaction": "Direct", "source_original": "98", "Name_B": "ko00592", "Name_A": "GO:0009695", "target_original": "82", "Gene_B": "ko00592", "interaction": "Direct", "SUID": 15021027, "TYPE": "Direct", "Gene_A": "GO:0009695", "BEND_MAP_ID": 15021027, "selected": false}, "selected": false}, {"data": {"id": "15021026", "source": "15020904", "target": "15020967", "SCORE": 0.4519572953750964, "shared_interaction": "Direct", "source_original": "98", "Name_B": "GO:0072330", "Name_A": "GO:0009695", "target_original": "35", "Gene_B": "GO:0072330", "interaction": "Direct", "SUID": 15021026, "TYPE": "Direct", "Gene_A": "GO:0009695", "BEND_MAP_ID": 15021026, "selected": false}, "selected": false}, {"data": {"id": "15021025", "source": "15020904", "target": "15020919", "SCORE": 0.567921440264977, "shared_interaction": "Direct", "source_original": "98", "Name_B": "GO:0031408", "Name_A": "GO:0009695", "target_original": "83", "Gene_B": "GO:0031408", "interaction": "Direct", "SUID": 15021025, "TYPE": "Direct", "Gene_A": "GO:0009695", "BEND_MAP_ID": 15021025, "selected": false}, "selected": false}, {"data": {"id": "15021024", "source": "15020903", "target": "15020914", "SCORE": 0.31051873198929225, "shared_interaction": "Direct", "source_original": "99", "Name_B": "ath00010", "Name_A": "GO:0032787", "target_original": "88", "Gene_B": "ath00010", "interaction": "Direct", "SUID": 15021024, "TYPE": "Direct", "Gene_A": "GO:0032787", "BEND_MAP_ID": 15021024, "selected": false}, "selected": false}, {"data": {"id": "15021023", "source": "15020903", "target": "15020976", "SCORE": 0.31051873198929225, "shared_interaction": "Direct", "source_original": "99", "Name_B": "ko00010", "Name_A": "GO:0032787", "target_original": "26", "Gene_B": "ko00010", "interaction": "Direct", "SUID": 15021023, "TYPE": "Direct", "Gene_A": "GO:0032787", "BEND_MAP_ID": 15021023, "selected": false}, "selected": false}, {"data": {"id": "15021022", "source": "15020903", "target": "15020968", "SCORE": 0.3190829399874234, "shared_interaction": "Direct", "source_original": "99", "Name_B": "GO:0046031", "Name_A": "GO:0032787", "target_original": "34", "Gene_B": "GO:0046031", "interaction": "Direct", "SUID": 15021022, "TYPE": "Direct", "Gene_A": "GO:0032787", "BEND_MAP_ID": 15021022, "selected": false}, "selected": false}, {"data": {"id": "15021021", "source": "15020903", "target": "15020967", "SCORE": 0.6186267845007676, "shared_interaction": "Direct", "source_original": "99", "Name_B": "GO:0072330", "Name_A": "GO:0032787", "target_original": "35", "Gene_B": "GO:0072330", "interaction": "Direct", "SUID": 15021021, "TYPE": "Direct", "Gene_A": "GO:0032787", "BEND_MAP_ID": 15021021, "selected": false}, "selected": false}, {"data": {"id": "15021020", "source": "15020902", "target": "15020997", "SCORE": 0.8761467889910813, "shared_interaction": "Direct", "source_original": "100", "Name_B": "GO:0009699", "Name_A": "GO:0009698", "target_original": "5", "Gene_B": "GO:0009699", "interaction": "Direct", "SUID": 15021020, "TYPE": "Direct", "Gene_A": "GO:0009698", "BEND_MAP_ID": 15021020, "selected": false}, "selected": false}, {"data": {"id": "15021019", "source": "15020902", "target": "15020996", "SCORE": 0.7634191176474893, "shared_interaction": "Direct", "source_original": "100", "Name_B": "GO:0044550", "Name_A": "GO:0009698", "target_original": "6", "Gene_B": "GO:0044550", "interaction": "Direct", "SUID": 15021019, "TYPE": "Direct", "Gene_A": "GO:0009698", "BEND_MAP_ID": 15021019, "selected": false}, "selected": false}, {"data": {"id": "15021018", "source": "15020902", "target": "15020995", "SCORE": 0.7200754005661569, "shared_interaction": "Direct", "source_original": "100", "Name_B": "GO:0009808", "Name_A": "GO:0009698", "target_original": "7", "Gene_B": "GO:0009808", "interaction": "Direct", "SUID": 15021018, "TYPE": "Direct", "Gene_A": "GO:0009698", "BEND_MAP_ID": 15021018, "selected": false}, "selected": false}, {"data": {"id": "15021017", "source": "15020902", "target": "15020994", "SCORE": 0.658620689656005, "shared_interaction": "Direct", "source_original": "100", "Name_B": "GO:0009809", "Name_A": "GO:0009698", "target_original": "8", "Gene_B": "GO:0009809", "interaction": "Direct", "SUID": 15021017, "TYPE": "Direct", "Gene_A": "GO:0009698", "BEND_MAP_ID": 15021017, "selected": false}, "selected": false}, {"data": {"id": "15021016", "source": "15020902", "target": "15020993", "SCORE": 0.5341653027832679, "shared_interaction": "Direct", "source_original": "100", "Name_B": "ath00940", "Name_A": "GO:0009698", "target_original": "9", "Gene_B": "ath00940", "interaction": "Direct", "SUID": 15021016, "TYPE": "Direct", "Gene_A": "GO:0009698", "BEND_MAP_ID": 15021016, "selected": false}, "selected": false}, {"data": {"id": "15021015", "source": "15020902", "target": "15020992", "SCORE": 0.5341653027832679, "shared_interaction": "Direct", "source_original": "100", "Name_B": "ko00940", "Name_A": "GO:0009698", "target_original": "10", "Gene_B": "ko00940", "interaction": "Direct", "SUID": 15021015, "TYPE": "Direct", "Gene_A": "GO:0009698", "BEND_MAP_ID": 15021015, "selected": false}, "selected": false}, {"data": {"id": "15021014", "source": "15020902", "target": "15020991", "SCORE": 0.7911392405066406, "shared_interaction": "Direct", "source_original": "100", "Name_B": "GO:0019748", "Name_A": "GO:0009698", "target_original": "11", "Gene_B": "GO:0019748", "interaction": "Direct", "SUID": 15021014, "TYPE": "Direct", "Gene_A": "GO:0009698", "BEND_MAP_ID": 15021014, "selected": false}, "selected": false}, {"data": {"id": "15021013", "source": "15020902", "target": "15020990", "SCORE": 0.39139344262471387, "shared_interaction": "Direct", "source_original": "100", "Name_B": "M00039", "Name_A": "GO:0009698", "target_original": "12", "Gene_B": "M00039", "interaction": "Direct", "SUID": 15021013, "TYPE": "Direct", "Gene_A": "GO:0009698", "BEND_MAP_ID": 15021013, "selected": false}, "selected": false}, {"data": {"id": "15021012", "source": "15020902", "target": "15020989", "SCORE": 0.39139344262471387, "shared_interaction": "Direct", "source_original": "100", "Name_B": "ath_M00039", "Name_A": "GO:0009698", "target_original": "13", "Gene_B": "ath_M00039", "interaction": "Direct", "SUID": 15021012, "TYPE": "Direct", "Gene_A": "GO:0009698", "BEND_MAP_ID": 15021012, "selected": false}, "selected": false}, {"data": {"id": "15021011", "source": "15020901", "target": "15020911", "SCORE": 0.30560155869548605, "shared_interaction": "Direct", "source_original": "101", "Name_B": "ath04141", "Name_A": "GO:0010498", "target_original": "91", "Gene_B": "ath04141", "interaction": "Direct", "SUID": 15021011, "TYPE": "Direct", "Gene_A": "GO:0010498", "BEND_MAP_ID": 15021011, "selected": false}, "selected": false}, {"data": {"id": "15021010", "source": "15020901", "target": "15021001", "SCORE": 0.30560155869548605, "shared_interaction": "Direct", "source_original": "101", "Name_B": "ko04141", "Name_A": "GO:0010498", "target_original": "1", "Gene_B": "ko04141", "interaction": "Direct", "SUID": 15021010, "TYPE": "Direct", "Gene_A": "GO:0010498", "BEND_MAP_ID": 15021010, "selected": false}, "selected": false}, {"data": {"id": "15021009", "source": "15020901", "target": "15020927", "SCORE": 0.9433050574466604, "shared_interaction": "Direct", "source_original": "101", "Name_B": "GO:0043161", "Name_A": "GO:0010498", "target_original": "75", "Gene_B": "GO:0043161", "interaction": "Direct", "SUID": 15021009, "TYPE": "Direct", "Gene_A": "GO:0010498", "BEND_MAP_ID": 15021009, "selected": false}, "selected": false}, {"data": {"id": "15021008", "source": "15020901", "target": "15020926", "SCORE": 0.7480497925313963, "shared_interaction": "Direct", "source_original": "101", "Name_B": "GO:0043632", "Name_A": "GO:0010498", "target_original": "76", "Gene_B": "GO:0043632", "interaction": "Direct", "SUID": 15021008, "TYPE": "Direct", "Gene_A": "GO:0010498", "BEND_MAP_ID": 15021008, "selected": false}, "selected": false}, {"data": {"id": "15021007", "source": "15020900", "target": "15020935", "SCORE": 0.6628352490440396, "shared_interaction": "Direct", "source_original": "102", "Name_B": "GO:0051084", "Name_A": "GO:0042026", "target_original": "67", "Gene_B": "GO:0051084", "interaction": "Direct", "SUID": 15021007, "TYPE": "Direct", "Gene_A": "GO:0042026", "BEND_MAP_ID": 15021007, "selected": false}, "selected": false}, {"data": {"id": "15021006", "source": "15020900", "target": "15020934", "SCORE": 0.6628352490440396, "shared_interaction": "Direct", "source_original": "102", "Name_B": "GO:0051085", "Name_A": "GO:0042026", "target_original": "68", "Gene_B": "GO:0051085", "interaction": "Direct", "SUID": 15021006, "TYPE": "Direct", "Gene_A": "GO:0042026", "BEND_MAP_ID": 15021006, "selected": false}, "selected": false}, {"data": {"id": "15021005", "source": "15020898", "target": "15020917", "SCORE": 0.4715909090918094, "shared_interaction": "Direct", "source_original": "104", "Name_B": "GO:0009753", "Name_A": "GO:0009611", "target_original": "85", "Gene_B": "GO:0009753", "interaction": "Direct", "SUID": 15021005, "TYPE": "Direct", "Gene_A": "GO:0009611", "BEND_MAP_ID": 15021005, "selected": false}, "selected": false}, {"data": {"id": "15021004", "source": "15020898", "target": "15020916", "SCORE": 0.4715909090918094, "shared_interaction": "Direct", "source_original": "104", "Name_B": "GO:0070542", "Name_A": "GO:0009611", "target_original": "86", "Gene_B": "GO:0070542", "interaction": "Direct", "SUID": 15021004, "TYPE": "Direct", "Gene_A": "GO:0009611", "BEND_MAP_ID": 15021004, "selected": false}, "selected": false}, {"data": {"id": "15021003", "source": "15020898", "target": "15020918", "SCORE": 0.31225296442850786, "shared_interaction": "Direct", "source_original": "104", "Name_B": "GO:0009694", "Name_A": "GO:0009611", "target_original": "84", "Gene_B": "GO:0009694", "interaction": "Direct", "SUID": 15021003, "TYPE": "Direct", "Gene_A": "GO:0009611", "BEND_MAP_ID": 15021003, "selected": false}, "selected": false}, {"data": {"id": "15021002", "source": "15020896", "target": "15020896", "SCORE": 1.0, "shared_interaction": "Direct", "source_original": "106", "Name_B": "GO:0046459", "Name_A": "GO:0046459", "target_original": "106", "Gene_B": "GO:0046459", "interaction": "Direct", "SUID": 15021002, "TYPE": "Direct", "Gene_A": "GO:0046459", "BEND_MAP_ID": 15021002, "selected": false}, "selected": false}]}}};
```
