## Supplementary Material 3 - Gene Ontology (GO) enrichment analysis (Metascape) for "Epigenetic memory of temperature sensed during somatic embryo maturation in 2-year-old maritime pine trees": GONetwork.xgmml

```
<?xml version="1.0" encoding="UTF-8" standalone="yes"?>
<graph label="GONetwork" xmlns:dc="http://purl.org/dc/elements/1.1/" xmlns:xlink="http://www.w3.org/1999/xlink" xmlns:rdf="http://www.w3.org/1999/02/22-rdf-syntax-ns#" xmlns:cy="http://www.cytoscape.org" xmlns="http://www.cs.rpi.edu/XGMML" >
  <att name="documentVersion" value="1.1"/>
  <att name="networkMetadata">
    <rdf:RDF>
      <rdf:Description rdf:about="http://www.cytoscape.org/">
        <dc:type>Protein-Protein Interaction</dc:type>
        <dc:description>N/A</dc:description>
        <dc:identifier>N/A</dc:identifier>
        <dc:date>2021-11-25 01:34:28</dc:date>
        <dc:title>Cytoscape Network</dc:title>
        <dc:source>http://www.cytoscape.org/</dc:source>
        <dc:format>Cytoscape-XGMML</dc:format>
      </rdf:Description>
    </rdf:RDF>
  </att>
  <att type="string" name="backgroundColor" value="#ffffff"/>
  <att type="real" name="GRAPH_VIEW_ZOOM" value="1.0"/>
  <att type="real" name="GRAPH_VIEW_CENTER_X" value="300.0"/>
  <att type="real" name="GRAPH_VIEW_CENTER_Y" value="300.0"/>
  <node label="ko04141" id="1">
    <att type="string" name="canonicalName" value="ko04141"/>
    <att type="string" name="Description" value="Protein processing in endoplasmic reticulum"/>
    <att type="string" name="Category" value="KEGG Pathway"/>
    <att type="real" name="LogP" value="-9.176522974733286"/>
    <att type="real" name="Log(q-value)" value="-5.6790404373659165"/>
    <att type="integer" name="GROUP_ID" value="1"/>
    <att type="string" name="Hits" value="AT2G34250|Hsp89.1|HSP70|RAD23C|AT3G18860|J3|HSP17.4|SK13|AT3G62560|ATERDJ3B|CUL1|PUX4|ATHSP22.0|AT4G16660|SAR2|SHD|cpHsc70-1|HSP21|CER9|HSC70-1|AtCDC48C|BIP1|BIP2|PNG1|cpHsc70-2|AT5G51440|HSP90.1|HSP81-3|UBC7|HSP18.2|CNX1|AT1G07400|CRT1b|Hsp70b|EBS5|AT1G19310|SK4|ATDAD1|STT3B|AT1G53540|GCS1|SKP1|ATERDJ2A"/>
    <att type="real" name="Enrichment" value="2.7833088816923692"/>
    <att type="real" name="Z-score" value="7.321268719846806"/>
    <att type="integer" name="#GeneInGOAndHitList" value="43"/>
    <att type="integer" name="#GeneInGO" value="211"/>
    <att type="integer" name="#GeneInHitList" value="1402"/>
    <att type="integer" name="#TotalGeneInLibrary" value="19148"/>
    <att type="real" name="%InGO" value="3.067047075606277"/>
    <att type="real" name="STDV %InGO" value="0.46049183669925087"/>
    <att type="real" name="BestLogPInGroup" value="-9.176522974733286"/>
    <att type="real" name="BestEnrichmentInGroup" value="2.7833088816923692"/>
    <att type="integer" name="FirstInGroupByEnrichment" value="0"/>
    <att type="integer" name="FirstInGroupByLogP" value="0"/>
    <att type="string" name="GeneID" value="817986|819968|820438|821195|821419|823531|823768|825171|825430|825434|825648|825736|826616|827367|827368|828520|828531|828881|829556|831020|831870|832950|834207|835019|835054|835218|835341|835699|836048|836093|836301|837252|837441|838174|838406|838513|838604|840113|840312|841789|843070|843928|844334"/>
    <att type="integer" name="_RANK_" value="1"/>
    <att type="string" name="_PATTERN_" value="M1"/>
    <att type="string" name="CLUSTER_LABEL" value=" "/>
    <att type="integer" name="#COUNT_001" value="43"/>
    <att type="integer" name="_MEMBER_MyList" value="1"/>
    <att type="real" name="_LogP_MyList" value="-9.176522974733286"/>
    <att type="string" name="Gene" value="ko04141"/>
    <att type="integer" name="GiniIndex" value="0"/>
    <att type="integer" name="CategoryID" value="24"/>
    <att type="string" name="PARENT_GO" value=""/>
    <att type="integer" name="EvidenceCutoff" value="0"/>
    <graphics type="CIRCLE" x="264.47643555486434" y="192.28431585122098"/>
  </node>
  <node label="GO:0009408" id="2">
    <att type="string" name="canonicalName" value="GO:0009408"/>
    <att type="string" name="Description" value="response to heat"/>
    <att type="string" name="Category" value="GO Biological Processes"/>
    <att type="real" name="LogP" value="-7.0182081741452444"/>
    <att type="real" name="Log(q-value)" value="-3.6968168958335554"/>
    <att type="integer" name="GROUP_ID" value="1"/>
    <att type="string" name="Hits" value="XBAT31|HSP70T-2|CYT1|ATCHR12|HSP70|EBP|HDA15|HSP60|MBF1C|J3|HSP17.4|ATHSP22.0|HSBP|cpHsc70-1|HSP21|RPT2a|NRPB4|HSC70-1|CLPB3|EMB1241|EIN2|AT5G19350|BIP1|BIP2|HOT5|AT5G46170|RBOHD|cpHsc70-2|HSP90.1|RCF3|HSP81-3|HSP18.2|SIZ1|ANNAT2|AT1G07400|CPN10|ABCG40|Hsp70b|HSFA1D|AT1G53540|HSP101|CP12-3|RAP2.4|PGK|HSP91"/>
    <att type="real" name="Enrichment" value="2.3192205205501573"/>
    <att type="real" name="Z-score" value="6.078255831655765"/>
    <att type="integer" name="#GeneInGOAndHitList" value="45"/>
    <att type="integer" name="#GeneInGO" value="265"/>
    <att type="integer" name="#GeneInHitList" value="1402"/>
    <att type="integer" name="#TotalGeneInLibrary" value="19148"/>
    <att type="real" name="%InGO" value="3.209700427960057"/>
    <att type="real" name="STDV %InGO" value="0.4707324747009271"/>
    <att type="real" name="BestLogPInGroup" value="-9.176522974733286"/>
    <att type="real" name="BestEnrichmentInGroup" value="2.7833088816923692"/>
    <att type="integer" name="FirstInGroupByEnrichment" value="0"/>
    <att type="integer" name="FirstInGroupByLogP" value="0"/>
    <att type="string" name="GeneID" value="817433|817771|818562|819772|820438|820929|821382|821983|822041|823531|823768|826616|827261|828531|828881|829025|830853|831020|831398|831638|831889|832055|832950|834207|834417|834659|834842|835054|835341|835386|835699|836093|836163|836626|837252|838063|838122|838174|840125|841789|843771|843989|844143|844293|844333"/>
    <att type="integer" name="_RANK_" value="1"/>
    <att type="string" name="_PATTERN_" value="M1"/>
    <att type="string" name="CLUSTER_LABEL" value=" "/>
    <att type="integer" name="#COUNT_001" value="45"/>
    <att type="integer" name="_MEMBER_MyList" value="1"/>
    <att type="real" name="_LogP_MyList" value="-7.0182081741452444"/>
    <att type="string" name="Gene" value="GO:0009408"/>
    <att type="integer" name="GiniIndex" value="0"/>
    <att type="integer" name="CategoryID" value="19"/>
    <att type="string" name="PARENT_GO" value="19_GO:0050896 response to stimulus"/>
    <att type="integer" name="EvidenceCutoff" value="0"/>
    <graphics type="CIRCLE" x="208.1984986826139" y="408.6930125966752"/>
  </node>
  <node label="GO:0006457" id="3">
    <att type="string" name="canonicalName" value="GO:0006457"/>
    <att type="string" name="Description" value="protein folding"/>
    <att type="string" name="Category" value="GO Biological Processes"/>
    <att type="real" name="LogP" value="-6.349031353382884"/>
    <att type="real" name="Log(q-value)" value="-3.152578811679495"/>
    <att type="integer" name="GROUP_ID" value="1"/>
    <att type="string" name="Hits" value="CPN60A|HSP70T-2|Hsp89.1|AT3G08910|AT3G12050|HSP70|HSP60|J3|HSP17.4|ATERDJ3B|AT3G63400|ATHSP22.0|SHD|cpHsc70-1|ROC5|HSC70-1|CLPB3|AT5G16070|EMB1241|AT5G20890|AT5G26360|BIP1|BIP2|AT5G49580|cpHsc70-2|HSP90.1|CLPX|HSP81-3|HSP18.2|CNX1|AT1G07400|CRT1b|CPN10|Hsp70b|AT1G53540"/>
    <att type="real" name="Enrichment" value="2.489672491678555"/>
    <att type="real" name="Z-score" value="5.83098869411395"/>
    <att type="integer" name="#GeneInGOAndHitList" value="35"/>
    <att type="integer" name="#GeneInGO" value="192"/>
    <att type="integer" name="#GeneInHitList" value="1402"/>
    <att type="integer" name="#TotalGeneInLibrary" value="19148"/>
    <att type="real" name="%InGO" value="2.4964336661911557"/>
    <att type="real" name="STDV %InGO" value="0.4166738630025065"/>
    <att type="real" name="BestLogPInGroup" value="-9.176522974733286"/>
    <att type="real" name="BestEnrichmentInGroup" value="2.7833088816923692"/>
    <att type="integer" name="FirstInGroupByEnrichment" value="0"/>
    <att type="integer" name="FirstInGroupByLogP" value="0"/>
    <att type="string" name="GeneID" value="817344|817771|819968|820040|820379|820438|821983|823531|823768|825434|825515|826616|828520|828531|829639|831020|831398|831464|831638|832213|832705|832950|834207|835020|835054|835341|835416|835699|836093|836301|837252|837441|838063|838174|841789"/>
    <att type="integer" name="_RANK_" value="1"/>
    <att type="string" name="_PATTERN_" value="M1"/>
    <att type="string" name="CLUSTER_LABEL" value=" "/>
    <att type="integer" name="#COUNT_001" value="35"/>
    <att type="integer" name="_MEMBER_MyList" value="1"/>
    <att type="real" name="_LogP_MyList" value="-6.349031353382884"/>
    <att type="string" name="Gene" value="GO:0006457"/>
    <att type="integer" name="GiniIndex" value="0"/>
    <att type="integer" name="CategoryID" value="19"/>
    <att type="string" name="PARENT_GO" value="19_GO:0009987 cellular process"/>
    <att type="integer" name="EvidenceCutoff" value="0"/>
    <graphics type="CIRCLE" x="198.83871952925537" y="249.9802757340036"/>
  </node>
  <node label="GO:0009266" id="4">
    <att type="string" name="canonicalName" value="GO:0009266"/>
    <att type="string" name="Description" value="response to temperature stimulus"/>
    <att type="string" name="Category" value="GO Biological Processes"/>
    <att type="real" name="LogP" value="-4.555919461135992"/>
    <att type="real" name="Log(q-value)" value="-2.115427898568717"/>
    <att type="integer" name="GROUP_ID" value="1"/>
    <att type="string" name="Hits" value="LHCB2.1|GRP7|KCS11|XBAT31|OEP16-1|HSP70T-2|LOS2|CYT1|RECQI1|ATCHR12|CYSB|HSP70|EBP|MTO3|CSLD3|HDA15|PMH2|HSP60|MBF1C|ICE1|ARP6|J3|HSP17.4|CEJ1|ATHSP22.0|HSBP|CT-BMY|ATPMEPCRB|cpHsc70-1|HSP21|RPT2a|VEL1|ADC2|CSDP1|SIR|NRPB4|HSC70-1|CLPB3|EMB1241|EIN2|AT5G19350|BIP1|HK2|BIP2|KCS20|HOT5|AT5G46170|RBOHD|cpHsc70-2|HSP90.1|RCF3|HSP81-3|HSP18.2|SIZ1|GR-RBP3|NPX1|ANNAT2|BT3|AT1G07400|UCP3|CPN10|ABCG40|Hsp70b|KCS1|HSFA1D|HTA9|mMDH1|AT1G53540|LOS1|HSP101|CP12-3|ADH1|RAP2.4|PGK|HSP91|CCR2"/>
    <att type="real" name="Enrichment" value="1.6042967983472496"/>
    <att type="real" name="Z-score" value="4.395203307834368"/>
    <att type="integer" name="#GeneInGOAndHitList" value="76"/>
    <att type="integer" name="#GeneInGO" value="647"/>
    <att type="integer" name="#GeneInHitList" value="1402"/>
    <att type="integer" name="#TotalGeneInLibrary" value="19148"/>
    <att type="real" name="%InGO" value="5.420827389443652"/>
    <att type="real" name="STDV %InGO" value="0.6047230708428231"/>
    <att type="real" name="BestLogPInGroup" value="-9.176522974733286"/>
    <att type="real" name="BestEnrichmentInGroup" value="2.7833088816923692"/>
    <att type="integer" name="FirstInGroupByEnrichment" value="0"/>
    <att type="integer" name="FirstInGroupByLogP" value="0"/>
    <att type="string" name="GeneID" value="815058|816705|817205|817433|817439|817771|818226|818562|819743|819772|820428|820438|820929|821003|821148|821382|821802|821983|822041|822287|823150|823531|823768|824188|826616|827261|827419|828064|828531|828881|829025|829143|829623|829758|830336|830853|831020|831398|831638|831889|832055|832950|833552|834207|834398|834417|834659|834842|835054|835341|835386|835699|836093|836163|836224|836452|836626|837076|837252|837973|838063|838122|838174|839395|840125|841707|841757|841789|842058|843771|843989|844047|844143|844293|844333|844421"/>
    <att type="integer" name="_RANK_" value="1"/>
    <att type="string" name="_PATTERN_" value="M1"/>
    <att type="string" name="CLUSTER_LABEL" value=" "/>
    <att type="integer" name="#COUNT_001" value="76"/>
    <att type="integer" name="_MEMBER_MyList" value="1"/>
    <att type="real" name="_LogP_MyList" value="-4.555919461135992"/>
    <att type="string" name="Gene" value="GO:0009266"/>
    <att type="integer" name="GiniIndex" value="0"/>
    <att type="integer" name="CategoryID" value="19"/>
    <att type="string" name="PARENT_GO" value="19_GO:0050896 response to stimulus"/>
    <att type="integer" name="EvidenceCutoff" value="0"/>
    <graphics type="CIRCLE" x="300.79819530210966" y="354.59877864340046"/>
  </node>
  <node label="GO:0009699" id="5">
    <att type="string" name="canonicalName" value="GO:0009699"/>
    <att type="string" name="Description" value="phenylpropanoid biosynthetic process"/>
    <att type="string" name="Category" value="GO Biological Processes"/>
    <att type="real" name="LogP" value="-5.222810126134011"/>
    <att type="real" name="Log(q-value)" value="-2.6003888521583405"/>
    <att type="integer" name="GROUP_ID" value="2"/>
    <att type="string" name="Hits" value="AT2G22420|ABCG29|MTO3|TT12|CER9|ELI3-1|MYB4|AT4G39230|CAD9|CEV1|PRX52|TT4|TT2|OMT1|CYP86A1|LAC17|AT5G66390|PRR1|NAC012|BGLU46|CAD1|CCR2"/>
    <att type="real" name="Enrichment" value="2.861599076149718"/>
    <att type="real" name="Z-score" value="5.376346582557915"/>
    <att type="integer" name="#GeneInGOAndHitList" value="22"/>
    <att type="integer" name="#GeneInGO" value="105"/>
    <att type="integer" name="#GeneInHitList" value="1402"/>
    <att type="integer" name="#TotalGeneInLibrary" value="19148"/>
    <att type="real" name="%InGO" value="1.5691868758915835"/>
    <att type="real" name="STDV %InGO" value="0.33191651595647464"/>
    <att type="real" name="BestLogPInGroup" value="-6.236515171080999"/>
    <att type="real" name="BestEnrichmentInGroup" value="3.414407988587732"/>
    <att type="integer" name="FirstInGroupByEnrichment" value="0"/>
    <att type="integer" name="FirstInGroupByLogP" value="0"/>
    <att type="string" name="GeneID" value="816773|820881|821003|825072|829556|829954|830018|830078|830088|830399|830416|831241|833520|835504|836003|836124|836771|840102|840171|842479|843600|844421"/>
    <att type="integer" name="_RANK_" value="1"/>
    <att type="string" name="_PATTERN_" value="M1"/>
    <att type="string" name="CLUSTER_LABEL" value=" "/>
    <att type="integer" name="#COUNT_001" value="22"/>
    <att type="integer" name="_MEMBER_MyList" value="1"/>
    <att type="real" name="_LogP_MyList" value="-5.222810126134011"/>
    <att type="string" name="Gene" value="GO:0009699"/>
    <att type="integer" name="GiniIndex" value="0"/>
    <att type="integer" name="CategoryID" value="19"/>
    <att type="string" name="PARENT_GO" value="19_GO:0008152 metabolic process"/>
    <att type="integer" name="EvidenceCutoff" value="0"/>
    <graphics type="CIRCLE" x="221.62144348633316" y="430.1762991470655"/>
  </node>
  <node label="GO:0044550" id="6">
    <att type="string" name="canonicalName" value="GO:0044550"/>
    <att type="string" name="Description" value="secondary metabolite biosynthetic process"/>
    <att type="string" name="Category" value="GO Biological Processes"/>
    <att type="real" name="LogP" value="-4.551324510470967"/>
    <att type="real" name="Log(q-value)" value="-2.115427898568717"/>
    <att type="integer" name="GROUP_ID" value="2"/>
    <att type="string" name="Hits" value="APK|AT2G22420|ABCG29|MTO3|TT12|GGP1|CYP83B1|CER9|ELI3-1|MYB4|AT4G39230|CAD9|CEV1|PRX52|AT5G06370|TT4|TT2|OMT1|CYP86A1|LAC17|AT5G66390|UGT74B1|PCS2|AT1G04770|PRR1|NAC012|BGLU46|CAD1|CCR2"/>
    <att type="real" name="Enrichment" value="2.263264723863868"/>
    <att type="real" name="Z-score" value="4.718669137668425"/>
    <att type="integer" name="#GeneInGOAndHitList" value="29"/>
    <att type="integer" name="#GeneInGO" value="175"/>
    <att type="integer" name="#GeneInHitList" value="1402"/>
    <att type="integer" name="#TotalGeneInLibrary" value="19148"/>
    <att type="real" name="%InGO" value="2.0684736091298146"/>
    <att type="real" name="STDV %InGO" value="0.38011258359380673"/>
    <att type="real" name="BestLogPInGroup" value="-6.236515171080999"/>
    <att type="real" name="BestEnrichmentInGroup" value="3.414407988587732"/>
    <att type="integer" name="FirstInGroupByEnrichment" value="0"/>
    <att type="integer" name="FirstInGroupByLogP" value="0"/>
    <att type="string" name="GeneID" value="815963|816773|820881|821003|825072|829176|829277|829556|829954|830018|830078|830088|830399|830416|830525|831241|833520|835504|836003|836124|836771|839022|839354|839418|840102|840171|842479|843600|844421"/>
    <att type="integer" name="_RANK_" value="1"/>
    <att type="string" name="_PATTERN_" value="M1"/>
    <att type="string" name="CLUSTER_LABEL" value=" "/>
    <att type="integer" name="#COUNT_001" value="29"/>
    <att type="integer" name="_MEMBER_MyList" value="1"/>
    <att type="real" name="_LogP_MyList" value="-4.551324510470967"/>
    <att type="string" name="Gene" value="GO:0044550"/>
    <att type="integer" name="GiniIndex" value="0"/>
    <att type="integer" name="CategoryID" value="19"/>
    <att type="string" name="PARENT_GO" value="19_GO:0008152 metabolic process"/>
    <att type="integer" name="EvidenceCutoff" value="0"/>
    <graphics type="CIRCLE" x="427.81643264258054" y="193.53513823839376"/>
  </node>
  <node label="GO:0009808" id="7">
    <att type="string" name="canonicalName" value="GO:0009808"/>
    <att type="string" name="Description" value="lignin metabolic process"/>
    <att type="string" name="Category" value="GO Biological Processes"/>
    <att type="real" name="LogP" value="-4.533729189888462"/>
    <att type="real" name="Log(q-value)" value="-2.115427898568717"/>
    <att type="integer" name="GROUP_ID" value="2"/>
    <att type="string" name="Hits" value="AT2G22420|AT2G41480|ABCG29|MTO3|UGT72E1|ELI3-1|CAD9|CEV1|PRX52|OMT1|LAC17|AT5G66390|NAC012|BGLU46|CAD1|CCR2"/>
    <att type="real" name="Enrichment" value="3.1669871198494906"/>
    <att type="real" name="Z-score" value="5.068473827078742"/>
    <att type="integer" name="#GeneInGOAndHitList" value="16"/>
    <att type="integer" name="#GeneInGO" value="69"/>
    <att type="integer" name="#GeneInHitList" value="1402"/>
    <att type="integer" name="#TotalGeneInLibrary" value="19148"/>
    <att type="real" name="%InGO" value="1.1412268188302426"/>
    <att type="real" name="STDV %InGO" value="0.28367403490984255"/>
    <att type="real" name="BestLogPInGroup" value="-6.236515171080999"/>
    <att type="real" name="BestEnrichmentInGroup" value="3.414407988587732"/>
    <att type="integer" name="FirstInGroupByEnrichment" value="0"/>
    <att type="integer" name="FirstInGroupByLogP" value="0"/>
    <att type="string" name="GeneID" value="816773|818746|820881|821003|824238|829954|830088|830399|830416|835504|836124|836771|840171|842479|843600|844421"/>
    <att type="integer" name="_RANK_" value="1"/>
    <att type="string" name="_PATTERN_" value="M1"/>
    <att type="string" name="CLUSTER_LABEL" value=" "/>
    <att type="integer" name="#COUNT_001" value="16"/>
    <att type="integer" name="_MEMBER_MyList" value="1"/>
    <att type="real" name="_LogP_MyList" value="-4.533729189888462"/>
    <att type="string" name="Gene" value="GO:0009808"/>
    <att type="integer" name="GiniIndex" value="0"/>
    <att type="integer" name="CategoryID" value="19"/>
    <att type="string" name="PARENT_GO" value="19_GO:0008152 metabolic process"/>
    <att type="integer" name="EvidenceCutoff" value="0"/>
    <graphics type="CIRCLE" x="176.56048875584565" y="306.93893330698637"/>
  </node>
  <node label="GO:0009809" id="8">
    <att type="string" name="canonicalName" value="GO:0009809"/>
    <att type="string" name="Description" value="lignin biosynthetic process"/>
    <att type="string" name="Category" value="GO Biological Processes"/>
    <att type="real" name="LogP" value="-4.427906923048418"/>
    <att type="real" name="Log(q-value)" value="-2.0273343986891046"/>
    <att type="integer" name="GROUP_ID" value="2"/>
    <att type="string" name="Hits" value="AT2G22420|ABCG29|MTO3|ELI3-1|CAD9|CEV1|PRX52|OMT1|LAC17|AT5G66390|NAC012|BGLU46|CAD1|CCR2"/>
    <att type="real" name="Enrichment" value="3.414407988587732"/>
    <att type="real" name="Z-score" value="5.085727623221316"/>
    <att type="integer" name="#GeneInGOAndHitList" value="14"/>
    <att type="integer" name="#GeneInGO" value="56"/>
    <att type="integer" name="#GeneInHitList" value="1402"/>
    <att type="integer" name="#TotalGeneInLibrary" value="19148"/>
    <att type="real" name="%InGO" value="0.9985734664764622"/>
    <att type="real" name="STDV %InGO" value="0.26554414523169173"/>
    <att type="real" name="BestLogPInGroup" value="-6.236515171080999"/>
    <att type="real" name="BestEnrichmentInGroup" value="3.414407988587732"/>
    <att type="integer" name="FirstInGroupByEnrichment" value="0"/>
    <att type="integer" name="FirstInGroupByLogP" value="0"/>
    <att type="string" name="GeneID" value="816773|820881|821003|829954|830088|830399|830416|835504|836124|836771|840171|842479|843600|844421"/>
    <att type="integer" name="_RANK_" value="1"/>
    <att type="string" name="_PATTERN_" value="M1"/>
    <att type="string" name="CLUSTER_LABEL" value=" "/>
    <att type="integer" name="#COUNT_001" value="14"/>
    <att type="integer" name="_MEMBER_MyList" value="1"/>
    <att type="real" name="_LogP_MyList" value="-4.427906923048418"/>
    <att type="string" name="Gene" value="GO:0009809"/>
    <att type="integer" name="GiniIndex" value="0"/>
    <att type="integer" name="CategoryID" value="19"/>
    <att type="string" name="PARENT_GO" value="19_GO:0008152 metabolic process"/>
    <att type="integer" name="EvidenceCutoff" value="0"/>
    <graphics type="CIRCLE" x="387.45727813211295" y="329.1581249746796"/>
  </node>
  <node label="ath00940" id="9">
    <att type="string" name="canonicalName" value="ath00940"/>
    <att type="string" name="Description" value="Phenylpropanoid biosynthesis"/>
    <att type="string" name="Category" value="KEGG Pathway"/>
    <att type="real" name="LogP" value="-2.8490850552085454"/>
    <att type="real" name="Log(q-value)" value="-1.0505725221771938"/>
    <att type="integer" name="GROUP_ID" value="2"/>
    <att type="string" name="Hits" value="AT2G22420|AT2G41480|4CL2|UGT84A2|UGT72E1|AT4G16270|ELI3-1|CAD9|PRX52|AT5G20950|PER64|OMT1|AT5G58390|AT5G66390|AT1G14550|BGLU40|AT1G05240|BGLU11|4CL1|BGLU46|AT1G71695|CAD1|CCR2"/>
    <att type="real" name="Enrichment" value="1.9632845934379457"/>
    <att type="real" name="Z-score" value="3.439134263748254"/>
    <att type="integer" name="#GeneInGOAndHitList" value="23"/>
    <att type="integer" name="#GeneInGO" value="160"/>
    <att type="integer" name="#GeneInHitList" value="1402"/>
    <att type="integer" name="#TotalGeneInLibrary" value="19148"/>
    <att type="real" name="%InGO" value="1.6405135520684737"/>
    <att type="real" name="STDV %InGO" value="0.33925326079326606"/>
    <att type="real" name="BestLogPInGroup" value="-6.236515171080999"/>
    <att type="real" name="BestEnrichmentInGroup" value="3.414407988587732"/>
    <att type="integer" name="FirstInGroupByEnrichment" value="0"/>
    <att type="integer" name="FirstInGroupByLogP" value="0"/>
    <att type="string" name="GeneID" value="816773|818746|821678|821710|824238|827322|829954|830088|830416|832220|834223|835504|835952|836771|838017|839196|839237|839435|841593|842479|843498|843600|844421"/>
    <att type="integer" name="_RANK_" value="1"/>
    <att type="string" name="_PATTERN_" value="M1"/>
    <att type="string" name="CLUSTER_LABEL" value=" "/>
    <att type="integer" name="#COUNT_001" value="23"/>
    <att type="integer" name="_MEMBER_MyList" value="1"/>
    <att type="real" name="_LogP_MyList" value="-2.8490850552085454"/>
    <att type="string" name="Gene" value="ath00940"/>
    <att type="integer" name="GiniIndex" value="0"/>
    <att type="integer" name="CategoryID" value="24"/>
    <att type="string" name="PARENT_GO" value=""/>
    <att type="integer" name="EvidenceCutoff" value="0"/>
    <graphics type="CIRCLE" x="445.687056276457" y="237.77096073223973"/>
  </node>
  <node label="ko00940" id="10">
    <att type="string" name="canonicalName" value="ko00940"/>
    <att type="string" name="Description" value="Phenylpropanoid biosynthesis"/>
    <att type="string" name="Category" value="KEGG Pathway"/>
    <att type="real" name="LogP" value="-2.8490850552085454"/>
    <att type="real" name="Log(q-value)" value="-1.0505725221771938"/>
    <att type="integer" name="GROUP_ID" value="2"/>
    <att type="string" name="Hits" value="AT2G22420|AT2G41480|4CL2|UGT84A2|UGT72E1|AT4G16270|ELI3-1|CAD9|PRX52|AT5G20950|PER64|OMT1|AT5G58390|AT5G66390|AT1G14550|BGLU40|AT1G05240|BGLU11|4CL1|BGLU46|AT1G71695|CAD1|CCR2"/>
    <att type="real" name="Enrichment" value="1.9632845934379457"/>
    <att type="real" name="Z-score" value="3.439134263748254"/>
    <att type="integer" name="#GeneInGOAndHitList" value="23"/>
    <att type="integer" name="#GeneInGO" value="160"/>
    <att type="integer" name="#GeneInHitList" value="1402"/>
    <att type="integer" name="#TotalGeneInLibrary" value="19148"/>
    <att type="real" name="%InGO" value="1.6405135520684737"/>
    <att type="real" name="STDV %InGO" value="0.33925326079326606"/>
    <att type="real" name="BestLogPInGroup" value="-6.236515171080999"/>
    <att type="real" name="BestEnrichmentInGroup" value="3.414407988587732"/>
    <att type="integer" name="FirstInGroupByEnrichment" value="0"/>
    <att type="integer" name="FirstInGroupByLogP" value="0"/>
    <att type="string" name="GeneID" value="816773|818746|821678|821710|824238|827322|829954|830088|830416|832220|834223|835504|835952|836771|838017|839196|839237|839435|841593|842479|843498|843600|844421"/>
    <att type="integer" name="_RANK_" value="1"/>
    <att type="string" name="_PATTERN_" value="M1"/>
    <att type="string" name="CLUSTER_LABEL" value=" "/>
    <att type="integer" name="#COUNT_001" value="23"/>
    <att type="integer" name="_MEMBER_MyList" value="1"/>
    <att type="real" name="_LogP_MyList" value="-2.8490850552085454"/>
    <att type="string" name="Gene" value="ko00940"/>
    <att type="integer" name="GiniIndex" value="0"/>
    <att type="integer" name="CategoryID" value="24"/>
    <att type="string" name="PARENT_GO" value=""/>
    <att type="integer" name="EvidenceCutoff" value="0"/>
    <graphics type="CIRCLE" x="302.598851370334" y="303.8898872714559"/>
  </node>
  <node label="GO:0019748" id="11">
    <att type="string" name="canonicalName" value="GO:0019748"/>
    <att type="string" name="Description" value="secondary metabolic process"/>
    <att type="string" name="Category" value="GO Biological Processes"/>
    <att type="real" name="LogP" value="-2.662594428986901"/>
    <att type="real" name="Log(q-value)" value="-0.9355344305658916"/>
    <att type="integer" name="GROUP_ID" value="2"/>
    <att type="string" name="Hits" value="APK|AT2G22420|GSTF9|AT2G41480|ABCG29|MTO3|4CL2|UGT84A2|ICE1|UGT72E1|TT12|ATR1|GGP1|CYP83B1|CER9|ELI3-1|MYB4|AT4G39230|CAD9|CEV1|PRX52|AT5G06370|TT4|TT2|ERF9|OMT1|CYP86A1|LAC17|AT5G66390|GSTU18|GSTU25|UGT74B1|PCS2|AT1G04770|PRR1|NAC012|4CL1|GSTU15|BGLU46|CAD1|GSTU22|CCR2"/>
    <att type="real" name="Enrichment" value="1.5802218790158096"/>
    <att type="real" name="Z-score" value="3.1370103447076474"/>
    <att type="integer" name="#GeneInGOAndHitList" value="42"/>
    <att type="integer" name="#GeneInGO" value="363"/>
    <att type="integer" name="#GeneInHitList" value="1402"/>
    <att type="integer" name="#TotalGeneInLibrary" value="19148"/>
    <att type="real" name="%InGO" value="2.9957203994293864"/>
    <att type="real" name="STDV %InGO" value="0.45527319260885607"/>
    <att type="real" name="BestLogPInGroup" value="-6.236515171080999"/>
    <att type="real" name="BestEnrichmentInGroup" value="3.414407988587732"/>
    <att type="integer" name="FirstInGroupByEnrichment" value="0"/>
    <att type="integer" name="FirstInGroupByLogP" value="0"/>
    <att type="string" name="GeneID" value="815963|816773|817636|818746|820881|821003|821678|821710|822287|824238|825072|828554|829176|829277|829556|829954|830018|830078|830088|830399|830416|830525|831241|833520|834444|835504|836003|836124|836771|837575|838289|839022|839354|839418|840102|840171|841593|842257|842479|843600|844169|844421"/>
    <att type="integer" name="_RANK_" value="1"/>
    <att type="string" name="_PATTERN_" value="M1"/>
    <att type="string" name="CLUSTER_LABEL" value=" "/>
    <att type="integer" name="#COUNT_001" value="42"/>
    <att type="integer" name="_MEMBER_MyList" value="1"/>
    <att type="real" name="_LogP_MyList" value="-2.662594428986901"/>
    <att type="string" name="Gene" value="GO:0019748"/>
    <att type="integer" name="GiniIndex" value="0"/>
    <att type="integer" name="CategoryID" value="19"/>
    <att type="string" name="PARENT_GO" value="19_GO:0008152 metabolic process"/>
    <att type="integer" name="EvidenceCutoff" value="0"/>
    <graphics type="CIRCLE" x="398.1780235976165" y="367.61762801083785"/>
  </node>
  <node label="M00039" id="12">
    <att type="string" name="canonicalName" value="M00039"/>
    <att type="string" name="Description" value="Monolignol biosynthesis, phenylalanine/tyrosine  =&gt; monolignol"/>
    <att type="string" name="Category" value="KEGG Pathway"/>
    <att type="real" name="LogP" value="-2.056091421358098"/>
    <att type="real" name="Log(q-value)" value="-0.6152171230266403"/>
    <att type="integer" name="GROUP_ID" value="2"/>
    <att type="string" name="Hits" value="4CL2|ELI3-1|CAD9|OMT1|4CL1|CAD1|CCR2"/>
    <att type="real" name="Enrichment" value="2.897073444862318"/>
    <att type="real" name="Z-score" value="3.0656890345478947"/>
    <att type="integer" name="#GeneInGOAndHitList" value="7"/>
    <att type="integer" name="#GeneInGO" value="33"/>
    <att type="integer" name="#GeneInHitList" value="1402"/>
    <att type="integer" name="#TotalGeneInLibrary" value="19148"/>
    <att type="real" name="%InGO" value="0.4992867332382311"/>
    <att type="real" name="STDV %InGO" value="0.1882409488853522"/>
    <att type="real" name="BestLogPInGroup" value="-6.236515171080999"/>
    <att type="real" name="BestEnrichmentInGroup" value="3.414407988587732"/>
    <att type="integer" name="FirstInGroupByEnrichment" value="0"/>
    <att type="integer" name="FirstInGroupByLogP" value="0"/>
    <att type="string" name="GeneID" value="821678|829954|830088|835504|841593|843600|844421"/>
    <att type="integer" name="_RANK_" value="1"/>
    <att type="string" name="_PATTERN_" value="M1"/>
    <att type="string" name="CLUSTER_LABEL" value=" "/>
    <att type="integer" name="#COUNT_001" value="7"/>
    <att type="integer" name="_MEMBER_MyList" value="1"/>
    <att type="real" name="_LogP_MyList" value="-2.056091421358098"/>
    <att type="string" name="Gene" value="M00039"/>
    <att type="integer" name="GiniIndex" value="0"/>
    <att type="integer" name="CategoryID" value="24"/>
    <att type="string" name="PARENT_GO" value=""/>
    <att type="integer" name="EvidenceCutoff" value="0"/>
    <graphics type="CIRCLE" x="266.79735556654225" y="221.61404400634615"/>
  </node>
  <node label="ath_M00039" id="13">
    <att type="string" name="canonicalName" value="ath_M00039"/>
    <att type="string" name="Description" value="Monolignol biosynthesis, phenylalanine/tyrosine  =&gt; monolignol"/>
    <att type="string" name="Category" value="KEGG Pathway"/>
    <att type="real" name="LogP" value="-2.056091421358098"/>
    <att type="real" name="Log(q-value)" value="-0.6152171230266403"/>
    <att type="integer" name="GROUP_ID" value="2"/>
    <att type="string" name="Hits" value="4CL2|ELI3-1|CAD9|OMT1|4CL1|CAD1|CCR2"/>
    <att type="real" name="Enrichment" value="2.897073444862318"/>
    <att type="real" name="Z-score" value="3.0656890345478947"/>
    <att type="integer" name="#GeneInGOAndHitList" value="7"/>
    <att type="integer" name="#GeneInGO" value="33"/>
    <att type="integer" name="#GeneInHitList" value="1402"/>
    <att type="integer" name="#TotalGeneInLibrary" value="19148"/>
    <att type="real" name="%InGO" value="0.4992867332382311"/>
    <att type="real" name="STDV %InGO" value="0.1882409488853522"/>
    <att type="real" name="BestLogPInGroup" value="-6.236515171080999"/>
    <att type="real" name="BestEnrichmentInGroup" value="3.414407988587732"/>
    <att type="integer" name="FirstInGroupByEnrichment" value="0"/>
    <att type="integer" name="FirstInGroupByLogP" value="0"/>
    <att type="string" name="GeneID" value="821678|829954|830088|835504|841593|843600|844421"/>
    <att type="integer" name="_RANK_" value="1"/>
    <att type="string" name="_PATTERN_" value="M1"/>
    <att type="string" name="CLUSTER_LABEL" value=" "/>
    <att type="integer" name="#COUNT_001" value="7"/>
    <att type="integer" name="_MEMBER_MyList" value="1"/>
    <att type="real" name="_LogP_MyList" value="-2.056091421358098"/>
    <att type="string" name="Gene" value="ath_M00039"/>
    <att type="integer" name="GiniIndex" value="0"/>
    <att type="integer" name="CategoryID" value="24"/>
    <att type="string" name="PARENT_GO" value=""/>
    <att type="integer" name="EvidenceCutoff" value="0"/>
    <graphics type="CIRCLE" x="204.3259329765489" y="160.9609606711225"/>
  </node>
  <node label="GO:0006073" id="14">
    <att type="string" name="canonicalName" value="GO:0006073"/>
    <att type="string" name="Description" value="cellular glucan metabolic process"/>
    <att type="string" name="Category" value="GO Biological Processes"/>
    <att type="real" name="LogP" value="-5.736398962672304"/>
    <att type="real" name="Log(q-value)" value="-2.808876837601329"/>
    <att type="integer" name="GROUP_ID" value="3"/>
    <att type="string" name="Hits" value="XTH32|CYT1|GSL10|CSLD3|XTH16|BAM1|AT3G58560|XT1|GSL05|XTH15|CT-BMY|SS4|XTH9|SUS3|XTH26|XTH24|CESA1|CEV1|XXT3|GSL12|XTH5|UGP2|IRX3|RCP1|SBE2.2|AT5G20950|UK/UPRT1|CESA4|SUS2|COB|CALS1|SS3|AVP1|APL2|GBSS1|AT1G77460|AT1G78880"/>
    <att type="real" name="Enrichment" value="2.2865718656605627"/>
    <att type="real" name="Z-score" value="5.407087938441046"/>
    <att type="integer" name="#GeneInGOAndHitList" value="37"/>
    <att type="integer" name="#GeneInGO" value="221"/>
    <att type="integer" name="#GeneInHitList" value="1402"/>
    <att type="integer" name="#TotalGeneInLibrary" value="19148"/>
    <att type="real" name="%InGO" value="2.6390870185449358"/>
    <att type="real" name="STDV %InGO" value="0.4280999403053837"/>
    <att type="real" name="BestLogPInGroup" value="-6.053012601928982"/>
    <att type="real" name="BestEnrichmentInGroup" value="2.396075781465075"/>
    <att type="integer" name="FirstInGroupByEnrichment" value="0"/>
    <att type="integer" name="FirstInGroupByLogP" value="0"/>
    <att type="string" name="GeneID" value="818259|818562|819903|821148|821955|821975|825025|825446|825650|827051|827419|827550|828024|828081|829006|829150|829376|830399|830665|831140|831233|831596|831608|831618|831769|832220|834088|834426|834978|836213|837059|837716|838138|839660|840184|844082|844225"/>
    <att type="integer" name="_RANK_" value="1"/>
    <att type="string" name="_PATTERN_" value="M1"/>
    <att type="string" name="CLUSTER_LABEL" value=" "/>
    <att type="integer" name="#COUNT_001" value="37"/>
    <att type="integer" name="_MEMBER_MyList" value="1"/>
    <att type="real" name="_LogP_MyList" value="-5.736398962672304"/>
    <att type="string" name="Gene" value="GO:0006073"/>
    <att type="integer" name="GiniIndex" value="0"/>
    <att type="integer" name="CategoryID" value="19"/>
    <att type="string" name="PARENT_GO" value="19_GO:0008152 metabolic process"/>
    <att type="integer" name="EvidenceCutoff" value="0"/>
    <graphics type="CIRCLE" x="382.4474286465135" y="429.53028882791745"/>
  </node>
  <node label="GO:0044264" id="15">
    <att type="string" name="canonicalName" value="GO:0044264"/>
    <att type="string" name="Description" value="cellular polysaccharide metabolic process"/>
    <att type="string" name="Category" value="GO Biological Processes"/>
    <att type="real" name="LogP" value="-5.475315200326446"/>
    <att type="real" name="Log(q-value)" value="-2.734549311640023"/>
    <att type="integer" name="GROUP_ID" value="3"/>
    <att type="string" name="Hits" value="MAN2|XTH32|CYT1|GSL10|CSLD3|AT3G03210|XTH16|BAM1|AT3G58560|GAUT1|XT1|GSL05|XTH15|CT-BMY|SS4|XTH9|SUS3|XTH26|XTH24|CESA1|CEV1|XXT3|GSL12|XTH5|AT5G15740|UGP2|IRX3|RCP1|SBE2.2|AT5G20950|UK/UPRT1|CESA4|SUS2|COB|CALS1|GXM3|SS3|AVP1|IRX9-L|APL2|GBSS1|AT1G67330|AT1G77460|AT1G78880|AtkdsA1"/>
    <att type="real" name="Enrichment" value="2.048644793152639"/>
    <att type="real" name="Z-score" value="5.145534950619312"/>
    <att type="integer" name="#GeneInGOAndHitList" value="45"/>
    <att type="integer" name="#GeneInGO" value="300"/>
    <att type="integer" name="#GeneInHitList" value="1402"/>
    <att type="integer" name="#TotalGeneInLibrary" value="19148"/>
    <att type="real" name="%InGO" value="3.209700427960057"/>
    <att type="real" name="STDV %InGO" value="0.4707324747009271"/>
    <att type="real" name="BestLogPInGroup" value="-6.053012601928982"/>
    <att type="real" name="BestEnrichmentInGroup" value="2.396075781465075"/>
    <att type="integer" name="FirstInGroupByEnrichment" value="0"/>
    <att type="integer" name="FirstInGroupByLogP" value="0"/>
    <att type="string" name="GeneID" value="816596|818259|818562|819903|821148|821222|821955|821975|825025|825285|825446|825650|827051|827419|827550|828024|828081|829006|829150|829376|830399|830665|831140|831233|831430|831596|831608|831618|831769|832220|834088|834426|834978|836213|837059|837488|837716|838138|839652|839660|840184|843054|844082|844225|844288"/>
    <att type="integer" name="_RANK_" value="1"/>
    <att type="string" name="_PATTERN_" value="M1"/>
    <att type="string" name="CLUSTER_LABEL" value=" "/>
    <att type="integer" name="#COUNT_001" value="45"/>
    <att type="integer" name="_MEMBER_MyList" value="1"/>
    <att type="real" name="_LogP_MyList" value="-5.475315200326446"/>
    <att type="string" name="Gene" value="GO:0044264"/>
    <att type="integer" name="GiniIndex" value="0"/>
    <att type="integer" name="CategoryID" value="19"/>
    <att type="string" name="PARENT_GO" value="19_GO:0008152 metabolic process"/>
    <att type="integer" name="EvidenceCutoff" value="0"/>
    <graphics type="CIRCLE" x="187.1099596691862" y="304.84804707257615"/>
  </node>
  <node label="GO:0044042" id="16">
    <att type="string" name="canonicalName" value="GO:0044042"/>
    <att type="string" name="Description" value="glucan metabolic process"/>
    <att type="string" name="Category" value="GO Biological Processes"/>
    <att type="real" name="LogP" value="-5.4538805986237495"/>
    <att type="real" name="Log(q-value)" value="-2.734549311640023"/>
    <att type="integer" name="GROUP_ID" value="3"/>
    <att type="string" name="Hits" value="XTH32|CYT1|GSL10|CSLD3|XTH16|BAM1|AT3G58560|XT1|GSL05|XTH15|CT-BMY|SS4|XTH9|SUS3|XTH26|XTH24|CESA1|CEV1|XXT3|GSL12|XTH5|UGP2|IRX3|RCP1|SBE2.2|AT5G20950|UK/UPRT1|CESA4|SUS2|COB|CALS1|SS3|AVP1|APL2|GBSS1|AT1G77460|AT1G78880"/>
    <att type="real" name="Enrichment" value="2.2261338427796664"/>
    <att type="real" name="Z-score" value="5.22339540001251"/>
    <att type="integer" name="#GeneInGOAndHitList" value="37"/>
    <att type="integer" name="#GeneInGO" value="227"/>
    <att type="integer" name="#GeneInHitList" value="1402"/>
    <att type="integer" name="#TotalGeneInLibrary" value="19148"/>
    <att type="real" name="%InGO" value="2.6390870185449358"/>
    <att type="real" name="STDV %InGO" value="0.4280999403053837"/>
    <att type="real" name="BestLogPInGroup" value="-6.053012601928982"/>
    <att type="real" name="BestEnrichmentInGroup" value="2.396075781465075"/>
    <att type="integer" name="FirstInGroupByEnrichment" value="0"/>
    <att type="integer" name="FirstInGroupByLogP" value="0"/>
    <att type="string" name="GeneID" value="818259|818562|819903|821148|821955|821975|825025|825446|825650|827051|827419|827550|828024|828081|829006|829150|829376|830399|830665|831140|831233|831596|831608|831618|831769|832220|834088|834426|834978|836213|837059|837716|838138|839660|840184|844082|844225"/>
    <att type="integer" name="_RANK_" value="1"/>
    <att type="string" name="_PATTERN_" value="M1"/>
    <att type="string" name="CLUSTER_LABEL" value=" "/>
    <att type="integer" name="#COUNT_001" value="37"/>
    <att type="integer" name="_MEMBER_MyList" value="1"/>
    <att type="real" name="_LogP_MyList" value="-5.4538805986237495"/>
    <att type="string" name="Gene" value="GO:0044042"/>
    <att type="integer" name="GiniIndex" value="0"/>
    <att type="integer" name="CategoryID" value="19"/>
    <att type="string" name="PARENT_GO" value="19_GO:0008152 metabolic process"/>
    <att type="integer" name="EvidenceCutoff" value="0"/>
    <graphics type="CIRCLE" x="416.74982543832596" y="281.9689535805219"/>
  </node>
  <node label="GO:0005976" id="17">
    <att type="string" name="canonicalName" value="GO:0005976"/>
    <att type="string" name="Description" value="polysaccharide metabolic process"/>
    <att type="string" name="Category" value="GO Biological Processes"/>
    <att type="real" name="LogP" value="-5.345830785277325"/>
    <att type="real" name="Log(q-value)" value="-2.693446287924212"/>
    <att type="integer" name="GROUP_ID" value="3"/>
    <att type="string" name="Hits" value="MAN2|XTH32|GAUT7|CYT1|GSL10|CSLD3|AT3G03210|XTH16|BAM1|AT3G24670|UGD2|AT3G49220|AT3G58560|GAUT1|GATL7|XT1|GSL05|AT4G13710|XTH15|CT-BMY|SS4|QUA3|XTH9|ATPMEPCRB|SUS3|AT4G24780|XTH26|XTH24|CESA1|LUG|CEV1|XXT3|AT5G09760|GSL12|XTH5|UGD3|AT5G15740|UGP2|IRX3|RCP1|SBE2.2|AT5G20950|AT5G27870|UK/UPRT1|CESA4|SUS2|COB|CALS1|GXM3|SS3|AT1G02810|AVP1|AT1G04680|IRX9-L|APL2|GBSS1|AT1G67330|AT1G77460|AT1G78880|AtkdsA1"/>
    <att type="real" name="Enrichment" value="1.821017593913457"/>
    <att type="real" name="Z-score" value="4.95376362589759"/>
    <att type="integer" name="#GeneInGOAndHitList" value="60"/>
    <att type="integer" name="#GeneInGO" value="450"/>
    <att type="integer" name="#GeneInHitList" value="1402"/>
    <att type="integer" name="#TotalGeneInLibrary" value="19148"/>
    <att type="real" name="%InGO" value="4.279600570613409"/>
    <att type="real" name="STDV %InGO" value="0.5405425208487008"/>
    <att type="real" name="BestLogPInGroup" value="-6.053012601928982"/>
    <att type="real" name="BestEnrichmentInGroup" value="2.396075781465075"/>
    <att type="integer" name="FirstInGroupByEnrichment" value="0"/>
    <att type="integer" name="FirstInGroupByLogP" value="0"/>
    <att type="string" name="GeneID" value="816596|818259|818447|818562|819903|821148|821222|821955|821975|822063|822594|824083|825025|825285|825440|825446|825650|827005|827051|827419|827550|828020|828024|828064|828081|828580|829006|829150|829376|829390|830399|830665|830836|831140|831233|831402|831430|831596|831608|831618|831769|832220|832850|834088|834426|834978|836213|837059|837488|837716|838078|838138|839452|839652|839660|840184|843054|844082|844225|844288"/>
    <att type="integer" name="_RANK_" value="1"/>
    <att type="string" name="_PATTERN_" value="M1"/>
    <att type="string" name="CLUSTER_LABEL" value=" "/>
    <att type="integer" name="#COUNT_001" value="60"/>
    <att type="integer" name="_MEMBER_MyList" value="1"/>
    <att type="real" name="_LogP_MyList" value="-5.345830785277325"/>
    <att type="string" name="Gene" value="GO:0005976"/>
    <att type="integer" name="GiniIndex" value="0"/>
    <att type="integer" name="CategoryID" value="19"/>
    <att type="string" name="PARENT_GO" value="19_GO:0008152 metabolic process"/>
    <att type="integer" name="EvidenceCutoff" value="0"/>
    <graphics type="CIRCLE" x="210.81953523381492" y="260.88705615006967"/>
  </node>
  <node label="GO:0016051" id="18">
    <att type="string" name="canonicalName" value="GO:0016051"/>
    <att type="string" name="Description" value="carbohydrate biosynthetic process"/>
    <att type="string" name="Category" value="GO Biological Processes"/>
    <att type="real" name="LogP" value="-4.750247207294209"/>
    <att type="real" name="Log(q-value)" value="-2.230488275215687"/>
    <att type="integer" name="GROUP_ID" value="3"/>
    <att type="string" name="Hits" value="APK|FBA1|GAUT7|CYT1|GSL10|CSLD3|AT3G03210|EIN3|TPI|AT3G58560|GAUT1|GATL7|XT1|GSL05|CT-BMY|TPS5|SS4|QUA3|CESA1|MIPS1|CEV1|XXT3|GSL12|AT5G15740|IRX3|SBE2.2|AT5G20950|GME|CESA4|COB|CALS1|TPS7|GXM3|SS3|GAPA-2|GAPC2|SPS3F|AT1G04770|IRX9-L|APL2|GBSS1|GCR1|AT1G67330|CP12-3|AT1G77460|TPS1|AT1G78880|AtkdsA1|PGK"/>
    <att type="real" name="Enrichment" value="1.8641336093682324"/>
    <att type="real" name="Z-score" value="4.645692119429552"/>
    <att type="integer" name="#GeneInGOAndHitList" value="49"/>
    <att type="integer" name="#GeneInGO" value="359"/>
    <att type="integer" name="#GeneInHitList" value="1402"/>
    <att type="integer" name="#TotalGeneInLibrary" value="19148"/>
    <att type="real" name="%InGO" value="3.4950071326676175"/>
    <att type="real" name="STDV %InGO" value="0.4904840824118596"/>
    <att type="real" name="BestLogPInGroup" value="-6.053012601928982"/>
    <att type="real" name="BestEnrichmentInGroup" value="2.396075781465075"/>
    <att type="integer" name="FirstInGroupByEnrichment" value="0"/>
    <att type="integer" name="FirstInGroupByLogP" value="0"/>
    <att type="string" name="GeneID" value="815963|816672|818447|818562|819903|821148|821222|821625|824710|825025|825285|825440|825446|825650|827419|827498|827550|828020|829376|830139|830399|830665|831140|831430|831608|831769|832220|833002|834426|836213|837059|837152|837488|837716|837848|837904|839382|839418|839652|839660|840184|841247|843054|843989|844082|844194|844225|844288|844293"/>
    <att type="integer" name="_RANK_" value="1"/>
    <att type="string" name="_PATTERN_" value="M1"/>
    <att type="string" name="CLUSTER_LABEL" value=" "/>
    <att type="integer" name="#COUNT_001" value="49"/>
    <att type="integer" name="_MEMBER_MyList" value="1"/>
    <att type="real" name="_LogP_MyList" value="-4.750247207294209"/>
    <att type="string" name="Gene" value="GO:0016051"/>
    <att type="integer" name="GiniIndex" value="0"/>
    <att type="integer" name="CategoryID" value="19"/>
    <att type="string" name="PARENT_GO" value="19_GO:0008152 metabolic process"/>
    <att type="integer" name="EvidenceCutoff" value="0"/>
    <graphics type="CIRCLE" x="386.96409803197605" y="200.7408612076773"/>
  </node>
  <node label="GO:0034637" id="19">
    <att type="string" name="canonicalName" value="GO:0034637"/>
    <att type="string" name="Description" value="cellular carbohydrate biosynthetic process"/>
    <att type="string" name="Category" value="GO Biological Processes"/>
    <att type="real" name="LogP" value="-3.6587898076147085"/>
    <att type="real" name="Log(q-value)" value="-1.5504733546118707"/>
    <att type="integer" name="GROUP_ID" value="3"/>
    <att type="string" name="Hits" value="CYT1|GSL10|CSLD3|AT3G03210|AT3G58560|GAUT1|XT1|GSL05|CT-BMY|TPS5|SS4|CESA1|MIPS1|CEV1|XXT3|GSL12|IRX3|SBE2.2|AT5G20950|CESA4|COB|CALS1|TPS7|GXM3|SS3|SPS3F|IRX9-L|APL2|GBSS1|AT1G67330|AT1G77460|TPS1|AT1G78880|AtkdsA1"/>
    <att type="real" name="Enrichment" value="1.9031126493767685"/>
    <att type="real" name="Z-score" value="3.9905625354563288"/>
    <att type="integer" name="#GeneInGOAndHitList" value="34"/>
    <att type="integer" name="#GeneInGO" value="244"/>
    <att type="integer" name="#GeneInHitList" value="1402"/>
    <att type="integer" name="#TotalGeneInLibrary" value="19148"/>
    <att type="real" name="%InGO" value="2.425106990014265"/>
    <att type="real" name="STDV %InGO" value="0.4108284270796343"/>
    <att type="real" name="BestLogPInGroup" value="-6.053012601928982"/>
    <att type="real" name="BestEnrichmentInGroup" value="2.396075781465075"/>
    <att type="integer" name="FirstInGroupByEnrichment" value="0"/>
    <att type="integer" name="FirstInGroupByLogP" value="0"/>
    <att type="string" name="GeneID" value="818562|819903|821148|821222|825025|825285|825446|825650|827419|827498|827550|829376|830139|830399|830665|831140|831608|831769|832220|834426|836213|837059|837152|837488|837716|839382|839652|839660|840184|843054|844082|844194|844225|844288"/>
    <att type="integer" name="_RANK_" value="1"/>
    <att type="string" name="_PATTERN_" value="M1"/>
    <att type="string" name="CLUSTER_LABEL" value=" "/>
    <att type="integer" name="#COUNT_001" value="34"/>
    <att type="integer" name="_MEMBER_MyList" value="1"/>
    <att type="real" name="_LogP_MyList" value="-3.6587898076147085"/>
    <att type="string" name="Gene" value="GO:0034637"/>
    <att type="integer" name="GiniIndex" value="0"/>
    <att type="integer" name="CategoryID" value="19"/>
    <att type="string" name="PARENT_GO" value="19_GO:0008152 metabolic process"/>
    <att type="integer" name="EvidenceCutoff" value="0"/>
    <graphics type="CIRCLE" x="422.1231579420854" y="305.3512959254817"/>
  </node>
  <node label="GO:0009250" id="20">
    <att type="string" name="canonicalName" value="GO:0009250"/>
    <att type="string" name="Description" value="glucan biosynthetic process"/>
    <att type="string" name="Category" value="GO Biological Processes"/>
    <att type="real" name="LogP" value="-3.316605300920437"/>
    <att type="real" name="Log(q-value)" value="-1.3242727418729727"/>
    <att type="integer" name="GROUP_ID" value="3"/>
    <att type="string" name="Hits" value="CYT1|GSL10|CSLD3|AT3G58560|XT1|GSL05|SS4|CESA1|CEV1|XXT3|GSL12|IRX3|SBE2.2|AT5G20950|CESA4|COB|CALS1|SS3|APL2|GBSS1|AT1G77460|AT1G78880"/>
    <att type="real" name="Enrichment" value="2.1616395898972693"/>
    <att type="real" name="Z-score" value="3.863432300777979"/>
    <att type="integer" name="#GeneInGOAndHitList" value="22"/>
    <att type="integer" name="#GeneInGO" value="139"/>
    <att type="integer" name="#GeneInHitList" value="1402"/>
    <att type="integer" name="#TotalGeneInLibrary" value="19148"/>
    <att type="real" name="%InGO" value="1.5691868758915835"/>
    <att type="real" name="STDV %InGO" value="0.33191651595647464"/>
    <att type="real" name="BestLogPInGroup" value="-6.053012601928982"/>
    <att type="real" name="BestEnrichmentInGroup" value="2.396075781465075"/>
    <att type="integer" name="FirstInGroupByEnrichment" value="0"/>
    <att type="integer" name="FirstInGroupByLogP" value="0"/>
    <att type="string" name="GeneID" value="818562|819903|821148|825025|825446|825650|827550|829376|830399|830665|831140|831608|831769|832220|834426|836213|837059|837716|839660|840184|844082|844225"/>
    <att type="integer" name="_RANK_" value="1"/>
    <att type="string" name="_PATTERN_" value="M1"/>
    <att type="string" name="CLUSTER_LABEL" value=" "/>
    <att type="integer" name="#COUNT_001" value="22"/>
    <att type="integer" name="_MEMBER_MyList" value="1"/>
    <att type="real" name="_LogP_MyList" value="-3.316605300920437"/>
    <att type="string" name="Gene" value="GO:0009250"/>
    <att type="integer" name="GiniIndex" value="0"/>
    <att type="integer" name="CategoryID" value="19"/>
    <att type="string" name="PARENT_GO" value="19_GO:0008152 metabolic process"/>
    <att type="integer" name="EvidenceCutoff" value="0"/>
    <graphics type="CIRCLE" x="262.87439573533703" y="306.2567652843927"/>
  </node>
  <node label="GO:0033692" id="21">
    <att type="string" name="canonicalName" value="GO:0033692"/>
    <att type="string" name="Description" value="cellular polysaccharide biosynthetic process"/>
    <att type="string" name="Category" value="GO Biological Processes"/>
    <att type="real" name="LogP" value="-3.1189591728398343"/>
    <att type="real" name="Log(q-value)" value="-1.1777791362397512"/>
    <att type="integer" name="GROUP_ID" value="3"/>
    <att type="string" name="Hits" value="CYT1|GSL10|CSLD3|AT3G03210|AT3G58560|GAUT1|XT1|GSL05|SS4|CESA1|CEV1|XXT3|GSL12|IRX3|SBE2.2|AT5G20950|CESA4|COB|CALS1|GXM3|SS3|IRX9-L|APL2|GBSS1|AT1G67330|AT1G77460|AT1G78880|AtkdsA1"/>
    <att type="real" name="Enrichment" value="1.9025556951334623"/>
    <att type="real" name="Z-score" value="3.615563129880993"/>
    <att type="integer" name="#GeneInGOAndHitList" value="28"/>
    <att type="integer" name="#GeneInGO" value="201"/>
    <att type="integer" name="#GeneInHitList" value="1402"/>
    <att type="integer" name="#TotalGeneInLibrary" value="19148"/>
    <att type="real" name="%InGO" value="1.9971469329529243"/>
    <att type="real" name="STDV %InGO" value="0.37363741742887135"/>
    <att type="real" name="BestLogPInGroup" value="-6.053012601928982"/>
    <att type="real" name="BestEnrichmentInGroup" value="2.396075781465075"/>
    <att type="integer" name="FirstInGroupByEnrichment" value="0"/>
    <att type="integer" name="FirstInGroupByLogP" value="0"/>
    <att type="string" name="GeneID" value="818562|819903|821148|821222|825025|825285|825446|825650|827550|829376|830399|830665|831140|831608|831769|832220|834426|836213|837059|837488|837716|839652|839660|840184|843054|844082|844225|844288"/>
    <att type="integer" name="_RANK_" value="1"/>
    <att type="string" name="_PATTERN_" value="M1"/>
    <att type="string" name="CLUSTER_LABEL" value=" "/>
    <att type="integer" name="#COUNT_001" value="28"/>
    <att type="integer" name="_MEMBER_MyList" value="1"/>
    <att type="real" name="_LogP_MyList" value="-3.1189591728398343"/>
    <att type="string" name="Gene" value="GO:0033692"/>
    <att type="integer" name="GiniIndex" value="0"/>
    <att type="integer" name="CategoryID" value="19"/>
    <att type="string" name="PARENT_GO" value="19_GO:0008152 metabolic process"/>
    <att type="integer" name="EvidenceCutoff" value="0"/>
    <graphics type="CIRCLE" x="243.05580228988075" y="341.5838215194956"/>
  </node>
  <node label="GO:0000271" id="22">
    <att type="string" name="canonicalName" value="GO:0000271"/>
    <att type="string" name="Description" value="polysaccharide biosynthetic process"/>
    <att type="string" name="Category" value="GO Biological Processes"/>
    <att type="real" name="LogP" value="-3.1108935863636145"/>
    <att type="real" name="Log(q-value)" value="-1.175703913452719"/>
    <att type="integer" name="GROUP_ID" value="3"/>
    <att type="string" name="Hits" value="GAUT7|CYT1|GSL10|CSLD3|AT3G03210|AT3G58560|GAUT1|GATL7|XT1|GSL05|SS4|QUA3|CESA1|CEV1|XXT3|GSL12|AT5G15740|IRX3|SBE2.2|AT5G20950|CESA4|COB|CALS1|GXM3|SS3|IRX9-L|APL2|GBSS1|AT1G67330|AT1G77460|AT1G78880|AtkdsA1"/>
    <att type="real" name="Enrichment" value="1.8134615043121562"/>
    <att type="real" name="Z-score" value="3.5719745141703076"/>
    <att type="integer" name="#GeneInGOAndHitList" value="32"/>
    <att type="integer" name="#GeneInGO" value="241"/>
    <att type="integer" name="#GeneInHitList" value="1402"/>
    <att type="integer" name="#TotalGeneInLibrary" value="19148"/>
    <att type="real" name="%InGO" value="2.282453637660485"/>
    <att type="real" name="STDV %InGO" value="0.398853357546289"/>
    <att type="real" name="BestLogPInGroup" value="-6.053012601928982"/>
    <att type="real" name="BestEnrichmentInGroup" value="2.396075781465075"/>
    <att type="integer" name="FirstInGroupByEnrichment" value="0"/>
    <att type="integer" name="FirstInGroupByLogP" value="0"/>
    <att type="string" name="GeneID" value="818447|818562|819903|821148|821222|825025|825285|825440|825446|825650|827550|828020|829376|830399|830665|831140|831430|831608|831769|832220|834426|836213|837059|837488|837716|839652|839660|840184|843054|844082|844225|844288"/>
    <att type="integer" name="_RANK_" value="1"/>
    <att type="string" name="_PATTERN_" value="M1"/>
    <att type="string" name="CLUSTER_LABEL" value=" "/>
    <att type="integer" name="#COUNT_001" value="32"/>
    <att type="integer" name="_MEMBER_MyList" value="1"/>
    <att type="real" name="_LogP_MyList" value="-3.1108935863636145"/>
    <att type="string" name="Gene" value="GO:0000271"/>
    <att type="integer" name="GiniIndex" value="0"/>
    <att type="integer" name="CategoryID" value="19"/>
    <att type="string" name="PARENT_GO" value="19_GO:0008152 metabolic process"/>
    <att type="integer" name="EvidenceCutoff" value="0"/>
    <graphics type="CIRCLE" x="307.2336266868489" y="316.03910804044995"/>
  </node>
  <node label="GO:0061640" id="23">
    <att type="string" name="canonicalName" value="GO:0061640"/>
    <att type="string" name="Description" value="cytoskeleton-dependent cytokinesis"/>
    <att type="string" name="Category" value="GO Biological Processes"/>
    <att type="real" name="LogP" value="-3.285057049994012"/>
    <att type="real" name="Log(q-value)" value="-1.3190534296688972"/>
    <att type="integer" name="GROUP_ID" value="4"/>
    <att type="string" name="Hits" value="SAR1|MOR1|CSLD3|TES|CESA1|AT4G34660|CEV1|GCP2|IRX3|DL1|CESA4|GAI"/>
    <att type="real" name="Enrichment" value="2.979846971858384"/>
    <att type="real" name="Z-score" value="4.132853577824889"/>
    <att type="integer" name="#GeneInGOAndHitList" value="12"/>
    <att type="integer" name="#GeneInGO" value="55"/>
    <att type="integer" name="#GeneInHitList" value="1402"/>
    <att type="integer" name="#TotalGeneInLibrary" value="19148"/>
    <att type="real" name="%InGO" value="0.8559201141226819"/>
    <att type="real" name="STDV %InGO" value="0.24602316582889314"/>
    <att type="real" name="BestLogPInGroup" value="-5.704299383640737"/>
    <att type="real" name="BestEnrichmentInGroup" value="6.828815977175464"/>
    <att type="integer" name="FirstInGroupByEnrichment" value="0"/>
    <att type="integer" name="FirstInGroupByLogP" value="0"/>
    <att type="string" name="GeneID" value="817874|818131|821148|823396|829376|829618|830399|830445|831608|834213|834426|838057"/>
    <att type="integer" name="_RANK_" value="1"/>
    <att type="string" name="_PATTERN_" value="M1"/>
    <att type="string" name="CLUSTER_LABEL" value=" "/>
    <att type="integer" name="#COUNT_001" value="12"/>
    <att type="integer" name="_MEMBER_MyList" value="1"/>
    <att type="real" name="_LogP_MyList" value="-3.285057049994012"/>
    <att type="string" name="Gene" value="GO:0061640"/>
    <att type="integer" name="GiniIndex" value="0"/>
    <att type="integer" name="CategoryID" value="19"/>
    <att type="string" name="PARENT_GO" value="19_GO:0009987 cellular process"/>
    <att type="integer" name="EvidenceCutoff" value="0"/>
    <graphics type="CIRCLE" x="308.855822861046" y="202.16009756052145"/>
  </node>
  <node label="GO:0000910" id="24">
    <att type="string" name="canonicalName" value="GO:0000910"/>
    <att type="string" name="Description" value="cytokinesis"/>
    <att type="string" name="Category" value="GO Biological Processes"/>
    <att type="real" name="LogP" value="-2.990230564370106"/>
    <att type="real" name="Log(q-value)" value="-1.0893451226291961"/>
    <att type="integer" name="GROUP_ID" value="4"/>
    <att type="string" name="Hits" value="IQD6|SAR1|MOR1|CSLD3|TES|CESA1|PC-MYB1|AT4G34660|CEV1|GCP2|IRX3|DL1|CESA4|PLE|RAB11c|GAI|DRP5A|MINE1"/>
    <att type="real" name="Enrichment" value="2.234885228893788"/>
    <att type="real" name="Z-score" value="3.6507863161259526"/>
    <att type="integer" name="#GeneInGOAndHitList" value="18"/>
    <att type="integer" name="#GeneInGO" value="110"/>
    <att type="integer" name="#GeneInHitList" value="1402"/>
    <att type="integer" name="#TotalGeneInLibrary" value="19148"/>
    <att type="real" name="%InGO" value="1.2838801711840229"/>
    <att type="real" name="STDV %InGO" value="0.30066458582625477"/>
    <att type="real" name="BestLogPInGroup" value="-5.704299383640737"/>
    <att type="real" name="BestEnrichmentInGroup" value="6.828815977175464"/>
    <att type="integer" name="FirstInGroupByEnrichment" value="0"/>
    <att type="integer" name="FirstInGroupByLogP" value="0"/>
    <att type="string" name="GeneID" value="817158|817874|818131|821148|823396|829376|829409|829618|830399|830445|831608|834213|834426|835234|837490|838057|841748|843271"/>
    <att type="integer" name="_RANK_" value="1"/>
    <att type="string" name="_PATTERN_" value="M1"/>
    <att type="string" name="CLUSTER_LABEL" value=" "/>
    <att type="integer" name="#COUNT_001" value="18"/>
    <att type="integer" name="_MEMBER_MyList" value="1"/>
    <att type="real" name="_LogP_MyList" value="-2.990230564370106"/>
    <att type="string" name="Gene" value="GO:0000910"/>
    <att type="integer" name="GiniIndex" value="0"/>
    <att type="integer" name="CategoryID" value="19"/>
    <att type="string" name="PARENT_GO" value="19_GO:0009987 cellular process"/>
    <att type="integer" name="EvidenceCutoff" value="0"/>
    <graphics type="CIRCLE" x="168.38015182728944" y="368.41060663144873"/>
  </node>
  <node label="GO:0009920" id="25">
    <att type="string" name="canonicalName" value="GO:0009920"/>
    <att type="string" name="Description" value="cell plate formation involved in plant-type cell wall biogenesis"/>
    <att type="string" name="Category" value="GO Biological Processes"/>
    <att type="real" name="LogP" value="-2.8022848228103796"/>
    <att type="real" name="Log(q-value)" value="-1.0249615888489663"/>
    <att type="integer" name="GROUP_ID" value="4"/>
    <att type="string" name="Hits" value="SAR1|MOR1|AT4G34660|DL1"/>
    <att type="real" name="Enrichment" value="6.828815977175464"/>
    <att type="real" name="Z-score" value="4.634773423321357"/>
    <att type="integer" name="#GeneInGOAndHitList" value="4"/>
    <att type="integer" name="#GeneInGO" value="8"/>
    <att type="integer" name="#GeneInHitList" value="1402"/>
    <att type="integer" name="#TotalGeneInLibrary" value="19148"/>
    <att type="real" name="%InGO" value="0.28530670470756064"/>
    <att type="real" name="STDV %InGO" value="0.14244970720733605"/>
    <att type="real" name="BestLogPInGroup" value="-5.704299383640737"/>
    <att type="real" name="BestEnrichmentInGroup" value="6.828815977175464"/>
    <att type="integer" name="FirstInGroupByEnrichment" value="0"/>
    <att type="integer" name="FirstInGroupByLogP" value="0"/>
    <att type="string" name="GeneID" value="817874|818131|829618|834213"/>
    <att type="integer" name="_RANK_" value="1"/>
    <att type="string" name="_PATTERN_" value="M1"/>
    <att type="string" name="CLUSTER_LABEL" value=" "/>
    <att type="integer" name="#COUNT_001" value="4"/>
    <att type="integer" name="_MEMBER_MyList" value="1"/>
    <att type="real" name="_LogP_MyList" value="-2.8022848228103796"/>
    <att type="string" name="Gene" value="GO:0009920"/>
    <att type="integer" name="GiniIndex" value="0"/>
    <att type="integer" name="CategoryID" value="19"/>
    <att type="string" name="PARENT_GO" value="19_GO:0009987 cellular process"/>
    <att type="integer" name="EvidenceCutoff" value="0"/>
    <graphics type="CIRCLE" x="388.64400209764426" y="194.791315763389"/>
  </node>
  <node label="ko00010" id="26">
    <att type="string" name="canonicalName" value="ko00010"/>
    <att type="string" name="Description" value="Glycolysis / Gluconeogenesis"/>
    <att type="string" name="Category" value="KEGG Pathway"/>
    <att type="real" name="LogP" value="-5.468296295086053"/>
    <att type="real" name="Log(q-value)" value="-2.734549311640023"/>
    <att type="integer" name="GROUP_ID" value="5"/>
    <att type="string" name="Hits" value="HXK2|FBA1|LOS2|PKP-ALPHA|ALDH2B4|AT3G49160|TPI|PFK3|AT4G33070|PDC3|ACS|HOT5|PFK2|GAPC2|GAPCP-2|ALDH2B7|EMB3003|ALDH3H1|ALDH7B4|E1 ALPHA|ENO1|ADH1|GAPCP-1|PGK"/>
    <att type="real" name="Enrichment" value="2.8015655290976262"/>
    <att type="real" name="Z-score" value="5.493970544217332"/>
    <att type="integer" name="#GeneInGOAndHitList" value="24"/>
    <att type="integer" name="#GeneInGO" value="117"/>
    <att type="integer" name="#GeneInHitList" value="1402"/>
    <att type="integer" name="#TotalGeneInLibrary" value="19148"/>
    <att type="real" name="%InGO" value="1.7118402282453637"/>
    <att type="real" name="STDV %InGO" value="0.3464241892120892"/>
    <att type="real" name="BestLogPInGroup" value="-5.468296295086053"/>
    <att type="real" name="BestEnrichmentInGroup" value="4.268009985734665"/>
    <att type="integer" name="FirstInGroupByEnrichment" value="0"/>
    <att type="integer" name="FirstInGroupByLogP" value="0"/>
    <att type="string" name="GeneID" value="816505|816672|818226|821870|823955|824077|824710|828733|829444|831414|833655|834417|834832|837904|838199|838991|840346|841020|841849|842284|843741|844047|844291|844293"/>
    <att type="integer" name="_RANK_" value="1"/>
    <att type="string" name="_PATTERN_" value="M1"/>
    <att type="string" name="CLUSTER_LABEL" value=" "/>
    <att type="integer" name="#COUNT_001" value="24"/>
    <att type="integer" name="_MEMBER_MyList" value="1"/>
    <att type="real" name="_LogP_MyList" value="-5.468296295086053"/>
    <att type="string" name="Gene" value="ko00010"/>
    <att type="integer" name="GiniIndex" value="0"/>
    <att type="integer" name="CategoryID" value="24"/>
    <att type="string" name="PARENT_GO" value=""/>
    <att type="integer" name="EvidenceCutoff" value="0"/>
    <graphics type="CIRCLE" x="267.44577261685157" y="228.82344753341278"/>
  </node>
  <node label="GO:0009132" id="27">
    <att type="string" name="canonicalName" value="GO:0009132"/>
    <att type="string" name="Description" value="nucleoside diphosphate metabolic process"/>
    <att type="string" name="Category" value="GO Biological Processes"/>
    <att type="real" name="LogP" value="-4.805307512504215"/>
    <att type="real" name="Log(q-value)" value="-2.2372439008511376"/>
    <att type="integer" name="GROUP_ID" value="5"/>
    <att type="string" name="Hits" value="HXK2|FBA1|LOS2|APY1|PKP-ALPHA|AT3G49160|TPI|NDPK1|PFK3|PYR6|PFK2|ZEU1|GAPC2|GAPCP-2|ENO1|GAPCP-1|PGK"/>
    <att type="real" name="Enrichment" value="3.1805444277255583"/>
    <att type="real" name="Z-score" value="5.246482556879415"/>
    <att type="integer" name="#GeneInGOAndHitList" value="17"/>
    <att type="integer" name="#GeneInGO" value="73"/>
    <att type="integer" name="#GeneInHitList" value="1402"/>
    <att type="integer" name="#TotalGeneInLibrary" value="19148"/>
    <att type="real" name="%InGO" value="1.2125534950071326"/>
    <att type="real" name="STDV %InGO" value="0.292298998231172"/>
    <att type="real" name="BestLogPInGroup" value="-5.468296295086053"/>
    <att type="real" name="BestEnrichmentInGroup" value="4.268009985734665"/>
    <att type="integer" name="FirstInGroupByEnrichment" value="0"/>
    <att type="integer" name="FirstInGroupByLogP" value="0"/>
    <att type="string" name="GeneID" value="816505|816672|818226|819563|821870|824077|824710|826515|828733|832710|834832|836063|837904|838199|843741|844291|844293"/>
    <att type="integer" name="_RANK_" value="1"/>
    <att type="string" name="_PATTERN_" value="M1"/>
    <att type="string" name="CLUSTER_LABEL" value=" "/>
    <att type="integer" name="#COUNT_001" value="17"/>
    <att type="integer" name="_MEMBER_MyList" value="1"/>
    <att type="real" name="_LogP_MyList" value="-4.805307512504215"/>
    <att type="string" name="Gene" value="GO:0009132"/>
    <att type="integer" name="GiniIndex" value="0"/>
    <att type="integer" name="CategoryID" value="19"/>
    <att type="string" name="PARENT_GO" value="19_GO:0008152 metabolic process"/>
    <att type="integer" name="EvidenceCutoff" value="0"/>
    <graphics type="CIRCLE" x="340.78962882600234" y="159.1049824095144"/>
  </node>
  <node label="GO:0009185" id="28">
    <att type="string" name="canonicalName" value="GO:0009185"/>
    <att type="string" name="Description" value="ribonucleoside diphosphate metabolic process"/>
    <att type="string" name="Category" value="GO Biological Processes"/>
    <att type="real" name="LogP" value="-4.245510375963249"/>
    <att type="real" name="Log(q-value)" value="-1.8619711909027157"/>
    <att type="integer" name="GROUP_ID" value="5"/>
    <att type="string" name="Hits" value="HXK2|FBA1|LOS2|PKP-ALPHA|AT3G49160|TPI|PFK3|PYR6|PFK2|GAPC2|GAPCP-2|ENO1|GAPCP-1|PGK"/>
    <att type="real" name="Enrichment" value="3.2966697820847064"/>
    <att type="real" name="Z-score" value="4.923610914636729"/>
    <att type="integer" name="#GeneInGOAndHitList" value="14"/>
    <att type="integer" name="#GeneInGO" value="58"/>
    <att type="integer" name="#GeneInHitList" value="1402"/>
    <att type="integer" name="#TotalGeneInLibrary" value="19148"/>
    <att type="real" name="%InGO" value="0.9985734664764622"/>
    <att type="real" name="STDV %InGO" value="0.26554414523169173"/>
    <att type="real" name="BestLogPInGroup" value="-5.468296295086053"/>
    <att type="real" name="BestEnrichmentInGroup" value="4.268009985734665"/>
    <att type="integer" name="FirstInGroupByEnrichment" value="0"/>
    <att type="integer" name="FirstInGroupByLogP" value="0"/>
    <att type="string" name="GeneID" value="816505|816672|818226|821870|824077|824710|828733|832710|834832|837904|838199|843741|844291|844293"/>
    <att type="integer" name="_RANK_" value="1"/>
    <att type="string" name="_PATTERN_" value="M1"/>
    <att type="string" name="CLUSTER_LABEL" value=" "/>
    <att type="integer" name="#COUNT_001" value="14"/>
    <att type="integer" name="_MEMBER_MyList" value="1"/>
    <att type="real" name="_LogP_MyList" value="-4.245510375963249"/>
    <att type="string" name="Gene" value="GO:0009185"/>
    <att type="integer" name="GiniIndex" value="0"/>
    <att type="integer" name="CategoryID" value="19"/>
    <att type="string" name="PARENT_GO" value="19_GO:0008152 metabolic process"/>
    <att type="integer" name="EvidenceCutoff" value="0"/>
    <graphics type="CIRCLE" x="405.57707378211745" y="297.5518022179126"/>
  </node>
  <node label="GO:0006090" id="29">
    <att type="string" name="canonicalName" value="GO:0006090"/>
    <att type="string" name="Description" value="pyruvate metabolic process"/>
    <att type="string" name="Category" value="GO Biological Processes"/>
    <att type="real" name="LogP" value="-4.11582475318604"/>
    <att type="real" name="Log(q-value)" value="-1.756909166823593"/>
    <att type="integer" name="GROUP_ID" value="5"/>
    <att type="string" name="Hits" value="HXK2|NADP-ME1|FBA1|LOS2|PKP-ALPHA|AT3G49160|TPI|LCD|NAD-ME2|PFK3|PFK2|GAPC2|GAPCP-2|E1 ALPHA|ENO1|GAPCP-1|PGK"/>
    <att type="real" name="Enrichment" value="2.8314602832190943"/>
    <att type="real" name="Z-score" value="4.671418472564138"/>
    <att type="integer" name="#GeneInGOAndHitList" value="17"/>
    <att type="integer" name="#GeneInGO" value="82"/>
    <att type="integer" name="#GeneInHitList" value="1402"/>
    <att type="integer" name="#TotalGeneInLibrary" value="19148"/>
    <att type="real" name="%InGO" value="1.2125534950071326"/>
    <att type="real" name="STDV %InGO" value="0.292298998231172"/>
    <att type="real" name="BestLogPInGroup" value="-5.468296295086053"/>
    <att type="real" name="BestEnrichmentInGroup" value="4.268009985734665"/>
    <att type="integer" name="FirstInGroupByEnrichment" value="0"/>
    <att type="integer" name="FirstInGroupByLogP" value="0"/>
    <att type="string" name="GeneID" value="816505|816509|816672|818226|821870|824077|824710|825386|828222|828733|834832|837904|838199|842284|843741|844291|844293"/>
    <att type="integer" name="_RANK_" value="1"/>
    <att type="string" name="_PATTERN_" value="M1"/>
    <att type="string" name="CLUSTER_LABEL" value=" "/>
    <att type="integer" name="#COUNT_001" value="17"/>
    <att type="integer" name="_MEMBER_MyList" value="1"/>
    <att type="real" name="_LogP_MyList" value="-4.11582475318604"/>
    <att type="string" name="Gene" value="GO:0006090"/>
    <att type="integer" name="GiniIndex" value="0"/>
    <att type="integer" name="CategoryID" value="19"/>
    <att type="string" name="PARENT_GO" value="19_GO:0008152 metabolic process"/>
    <att type="integer" name="EvidenceCutoff" value="0"/>
    <graphics type="CIRCLE" x="204.40855525316374" y="279.2443956720758"/>
  </node>
  <node label="GO:0006096" id="30">
    <att type="string" name="canonicalName" value="GO:0006096"/>
    <att type="string" name="Description" value="glycolytic process"/>
    <att type="string" name="Category" value="GO Biological Processes"/>
    <att type="real" name="LogP" value="-3.970843991268399"/>
    <att type="real" name="Log(q-value)" value="-1.7286339590043345"/>
    <att type="integer" name="GROUP_ID" value="5"/>
    <att type="string" name="Hits" value="HXK2|FBA1|LOS2|PKP-ALPHA|AT3G49160|TPI|PFK3|PFK2|GAPC2|GAPCP-2|ENO1|GAPCP-1|PGK"/>
    <att type="real" name="Enrichment" value="3.2879484334548525"/>
    <att type="real" name="Z-score" value="4.732262091969867"/>
    <att type="integer" name="#GeneInGOAndHitList" value="13"/>
    <att type="integer" name="#GeneInGO" value="54"/>
    <att type="integer" name="#GeneInHitList" value="1402"/>
    <att type="integer" name="#TotalGeneInLibrary" value="19148"/>
    <att type="real" name="%InGO" value="0.927246790299572"/>
    <att type="real" name="STDV %InGO" value="0.25597690195903455"/>
    <att type="real" name="BestLogPInGroup" value="-5.468296295086053"/>
    <att type="real" name="BestEnrichmentInGroup" value="4.268009985734665"/>
    <att type="integer" name="FirstInGroupByEnrichment" value="0"/>
    <att type="integer" name="FirstInGroupByLogP" value="0"/>
    <att type="string" name="GeneID" value="816505|816672|818226|821870|824077|824710|828733|834832|837904|838199|843741|844291|844293"/>
    <att type="integer" name="_RANK_" value="1"/>
    <att type="string" name="_PATTERN_" value="M1"/>
    <att type="string" name="CLUSTER_LABEL" value=" "/>
    <att type="integer" name="#COUNT_001" value="13"/>
    <att type="integer" name="_MEMBER_MyList" value="1"/>
    <att type="real" name="_LogP_MyList" value="-3.970843991268399"/>
    <att type="string" name="Gene" value="GO:0006096"/>
    <att type="integer" name="GiniIndex" value="0"/>
    <att type="integer" name="CategoryID" value="19"/>
    <att type="string" name="PARENT_GO" value="19_GO:0008152 metabolic process"/>
    <att type="integer" name="EvidenceCutoff" value="0"/>
    <graphics type="CIRCLE" x="326.0171469915625" y="382.6040707906227"/>
  </node>
  <node label="GO:0006757" id="31">
    <att type="string" name="canonicalName" value="GO:0006757"/>
    <att type="string" name="Description" value="ATP generation from ADP"/>
    <att type="string" name="Category" value="GO Biological Processes"/>
    <att type="real" name="LogP" value="-3.970843991268399"/>
    <att type="real" name="Log(q-value)" value="-1.7286339590043345"/>
    <att type="integer" name="GROUP_ID" value="5"/>
    <att type="string" name="Hits" value="HXK2|FBA1|LOS2|PKP-ALPHA|AT3G49160|TPI|PFK3|PFK2|GAPC2|GAPCP-2|ENO1|GAPCP-1|PGK"/>
    <att type="real" name="Enrichment" value="3.2879484334548525"/>
    <att type="real" name="Z-score" value="4.732262091969867"/>
    <att type="integer" name="#GeneInGOAndHitList" value="13"/>
    <att type="integer" name="#GeneInGO" value="54"/>
    <att type="integer" name="#GeneInHitList" value="1402"/>
    <att type="integer" name="#TotalGeneInLibrary" value="19148"/>
    <att type="real" name="%InGO" value="0.927246790299572"/>
    <att type="real" name="STDV %InGO" value="0.25597690195903455"/>
    <att type="real" name="BestLogPInGroup" value="-5.468296295086053"/>
    <att type="real" name="BestEnrichmentInGroup" value="4.268009985734665"/>
    <att type="integer" name="FirstInGroupByEnrichment" value="0"/>
    <att type="integer" name="FirstInGroupByLogP" value="0"/>
    <att type="string" name="GeneID" value="816505|816672|818226|821870|824077|824710|828733|834832|837904|838199|843741|844291|844293"/>
    <att type="integer" name="_RANK_" value="1"/>
    <att type="string" name="_PATTERN_" value="M1"/>
    <att type="string" name="CLUSTER_LABEL" value=" "/>
    <att type="integer" name="#COUNT_001" value="13"/>
    <att type="integer" name="_MEMBER_MyList" value="1"/>
    <att type="real" name="_LogP_MyList" value="-3.970843991268399"/>
    <att type="string" name="Gene" value="GO:0006757"/>
    <att type="integer" name="GiniIndex" value="0"/>
    <att type="integer" name="CategoryID" value="19"/>
    <att type="string" name="PARENT_GO" value="19_GO:0008152 metabolic process"/>
    <att type="integer" name="EvidenceCutoff" value="0"/>
    <graphics type="CIRCLE" x="290.8447792263603" y="213.66370740548527"/>
  </node>
  <node label="GO:0009135" id="32">
    <att type="string" name="canonicalName" value="GO:0009135"/>
    <att type="string" name="Description" value="purine nucleoside diphosphate metabolic process"/>
    <att type="string" name="Category" value="GO Biological Processes"/>
    <att type="real" name="LogP" value="-3.970843991268399"/>
    <att type="real" name="Log(q-value)" value="-1.7286339590043345"/>
    <att type="integer" name="GROUP_ID" value="5"/>
    <att type="string" name="Hits" value="HXK2|FBA1|LOS2|PKP-ALPHA|AT3G49160|TPI|PFK3|PFK2|GAPC2|GAPCP-2|ENO1|GAPCP-1|PGK"/>
    <att type="real" name="Enrichment" value="3.2879484334548525"/>
    <att type="real" name="Z-score" value="4.732262091969867"/>
    <att type="integer" name="#GeneInGOAndHitList" value="13"/>
    <att type="integer" name="#GeneInGO" value="54"/>
    <att type="integer" name="#GeneInHitList" value="1402"/>
    <att type="integer" name="#TotalGeneInLibrary" value="19148"/>
    <att type="real" name="%InGO" value="0.927246790299572"/>
    <att type="real" name="STDV %InGO" value="0.25597690195903455"/>
    <att type="real" name="BestLogPInGroup" value="-5.468296295086053"/>
    <att type="real" name="BestEnrichmentInGroup" value="4.268009985734665"/>
    <att type="integer" name="FirstInGroupByEnrichment" value="0"/>
    <att type="integer" name="FirstInGroupByLogP" value="0"/>
    <att type="string" name="GeneID" value="816505|816672|818226|821870|824077|824710|828733|834832|837904|838199|843741|844291|844293"/>
    <att type="integer" name="_RANK_" value="1"/>
    <att type="string" name="_PATTERN_" value="M1"/>
    <att type="string" name="CLUSTER_LABEL" value=" "/>
    <att type="integer" name="#COUNT_001" value="13"/>
    <att type="integer" name="_MEMBER_MyList" value="1"/>
    <att type="real" name="_LogP_MyList" value="-3.970843991268399"/>
    <att type="string" name="Gene" value="GO:0009135"/>
    <att type="integer" name="GiniIndex" value="0"/>
    <att type="integer" name="CategoryID" value="19"/>
    <att type="string" name="PARENT_GO" value="19_GO:0008152 metabolic process"/>
    <att type="integer" name="EvidenceCutoff" value="0"/>
    <graphics type="CIRCLE" x="247.3430080427289" y="319.0876930611232"/>
  </node>
  <node label="GO:0009179" id="33">
    <att type="string" name="canonicalName" value="GO:0009179"/>
    <att type="string" name="Description" value="purine ribonucleoside diphosphate metabolic process"/>
    <att type="string" name="Category" value="GO Biological Processes"/>
    <att type="real" name="LogP" value="-3.970843991268399"/>
    <att type="real" name="Log(q-value)" value="-1.7286339590043345"/>
    <att type="integer" name="GROUP_ID" value="5"/>
    <att type="string" name="Hits" value="HXK2|FBA1|LOS2|PKP-ALPHA|AT3G49160|TPI|PFK3|PFK2|GAPC2|GAPCP-2|ENO1|GAPCP-1|PGK"/>
    <att type="real" name="Enrichment" value="3.2879484334548525"/>
    <att type="real" name="Z-score" value="4.732262091969867"/>
    <att type="integer" name="#GeneInGOAndHitList" value="13"/>
    <att type="integer" name="#GeneInGO" value="54"/>
    <att type="integer" name="#GeneInHitList" value="1402"/>
    <att type="integer" name="#TotalGeneInLibrary" value="19148"/>
    <att type="real" name="%InGO" value="0.927246790299572"/>
    <att type="real" name="STDV %InGO" value="0.25597690195903455"/>
    <att type="real" name="BestLogPInGroup" value="-5.468296295086053"/>
    <att type="real" name="BestEnrichmentInGroup" value="4.268009985734665"/>
    <att type="integer" name="FirstInGroupByEnrichment" value="0"/>
    <att type="integer" name="FirstInGroupByLogP" value="0"/>
    <att type="string" name="GeneID" value="816505|816672|818226|821870|824077|824710|828733|834832|837904|838199|843741|844291|844293"/>
    <att type="integer" name="_RANK_" value="1"/>
    <att type="string" name="_PATTERN_" value="M1"/>
    <att type="string" name="CLUSTER_LABEL" value=" "/>
    <att type="integer" name="#COUNT_001" value="13"/>
    <att type="integer" name="_MEMBER_MyList" value="1"/>
    <att type="real" name="_LogP_MyList" value="-3.970843991268399"/>
    <att type="string" name="Gene" value="GO:0009179"/>
    <att type="integer" name="GiniIndex" value="0"/>
    <att type="integer" name="CategoryID" value="19"/>
    <att type="string" name="PARENT_GO" value="19_GO:0008152 metabolic process"/>
    <att type="integer" name="EvidenceCutoff" value="0"/>
    <graphics type="CIRCLE" x="412.3076655810509" y="355.8150539670611"/>
  </node>
  <node label="GO:0046031" id="34">
    <att type="string" name="canonicalName" value="GO:0046031"/>
    <att type="string" name="Description" value="ADP metabolic process"/>
    <att type="string" name="Category" value="GO Biological Processes"/>
    <att type="real" name="LogP" value="-3.970843991268399"/>
    <att type="real" name="Log(q-value)" value="-1.7286339590043345"/>
    <att type="integer" name="GROUP_ID" value="5"/>
    <att type="string" name="Hits" value="HXK2|FBA1|LOS2|PKP-ALPHA|AT3G49160|TPI|PFK3|PFK2|GAPC2|GAPCP-2|ENO1|GAPCP-1|PGK"/>
    <att type="real" name="Enrichment" value="3.2879484334548525"/>
    <att type="real" name="Z-score" value="4.732262091969867"/>
    <att type="integer" name="#GeneInGOAndHitList" value="13"/>
    <att type="integer" name="#GeneInGO" value="54"/>
    <att type="integer" name="#GeneInHitList" value="1402"/>
    <att type="integer" name="#TotalGeneInLibrary" value="19148"/>
    <att type="real" name="%InGO" value="0.927246790299572"/>
    <att type="real" name="STDV %InGO" value="0.25597690195903455"/>
    <att type="real" name="BestLogPInGroup" value="-5.468296295086053"/>
    <att type="real" name="BestEnrichmentInGroup" value="4.268009985734665"/>
    <att type="integer" name="FirstInGroupByEnrichment" value="0"/>
    <att type="integer" name="FirstInGroupByLogP" value="0"/>
    <att type="string" name="GeneID" value="816505|816672|818226|821870|824077|824710|828733|834832|837904|838199|843741|844291|844293"/>
    <att type="integer" name="_RANK_" value="1"/>
    <att type="string" name="_PATTERN_" value="M1"/>
    <att type="string" name="CLUSTER_LABEL" value=" "/>
    <att type="integer" name="#COUNT_001" value="13"/>
    <att type="integer" name="_MEMBER_MyList" value="1"/>
    <att type="real" name="_LogP_MyList" value="-3.970843991268399"/>
    <att type="string" name="Gene" value="GO:0046031"/>
    <att type="integer" name="GiniIndex" value="0"/>
    <att type="integer" name="CategoryID" value="19"/>
    <att type="string" name="PARENT_GO" value="19_GO:0008152 metabolic process"/>
    <att type="integer" name="EvidenceCutoff" value="0"/>
    <graphics type="CIRCLE" x="366.60165184321704" y="178.34834959338997"/>
  </node>
  <node label="GO:0072330" id="35">
    <att type="string" name="canonicalName" value="GO:0072330"/>
    <att type="string" name="Description" value="monocarboxylic acid biosynthetic process"/>
    <att type="string" name="Category" value="GO Biological Processes"/>
    <att type="real" name="LogP" value="-2.464670599307189"/>
    <att type="real" name="Log(q-value)" value="-0.8391803482204213"/>
    <att type="integer" name="GROUP_ID" value="6"/>
    <att type="string" name="Hits" value="AT2G04540|AT2G22230|KCS11|emb1997|SSI2|FAD2|NCED3|ICE1|ACX1|GLB1|AIM1|CYP83B1|OST1|CAC1|TT2|PHB3|AOS|KCS20|MOB1-like|PANC|NFXL1|NRB4|KCS4|OPCL1|KCS1|LOX1|KAS III|LOX6|AT1G75000|OPR2"/>
    <att type="real" name="Enrichment" value="1.6861274017717194"/>
    <att type="real" name="Z-score" value="3.025475893162093"/>
    <att type="integer" name="#GeneInGOAndHitList" value="30"/>
    <att type="integer" name="#GeneInGO" value="243"/>
    <att type="integer" name="#GeneInHitList" value="1402"/>
    <att type="integer" name="#TotalGeneInLibrary" value="19148"/>
    <att type="real" name="%InGO" value="2.1398002853067046"/>
    <att type="real" name="STDV %InGO" value="0.386469889160865"/>
    <att type="real" name="BestLogPInGroup" value="-5.389306422252899"/>
    <att type="real" name="BestEnrichmentInGroup" value="1.787501932675786"/>
    <att type="integer" name="FirstInGroupByEnrichment" value="0"/>
    <att type="integer" name="FirstInGroupByLogP" value="0"/>
    <att type="string" name="GeneID" value="814996|816756|817205|817437|818973|820387|820667|822287|827381|828213|829022|829277|829541|831500|833520|834077|834273|834398|834591|834942|837555|838147|838528|838639|839395|841944|842561|843077|843838|844002"/>
    <att type="integer" name="_RANK_" value="1"/>
    <att type="string" name="_PATTERN_" value="M1"/>
    <att type="string" name="CLUSTER_LABEL" value=" "/>
    <att type="integer" name="#COUNT_001" value="30"/>
    <att type="integer" name="_MEMBER_MyList" value="1"/>
    <att type="real" name="_LogP_MyList" value="-2.464670599307189"/>
    <att type="string" name="Gene" value="GO:0072330"/>
    <att type="integer" name="GiniIndex" value="0"/>
    <att type="integer" name="CategoryID" value="19"/>
    <att type="string" name="PARENT_GO" value="19_GO:0008152 metabolic process"/>
    <att type="integer" name="EvidenceCutoff" value="0"/>
    <graphics type="CIRCLE" x="426.1002319854717" y="433.78810582545975"/>
  </node>
  <node label="GO:0006631" id="36">
    <att type="string" name="canonicalName" value="GO:0006631"/>
    <att type="string" name="Description" value="fatty acid metabolic process"/>
    <att type="string" name="Category" value="GO Biological Processes"/>
    <att type="real" name="LogP" value="-2.425563547378886"/>
    <att type="real" name="Log(q-value)" value="-0.8284481386679862"/>
    <att type="integer" name="GROUP_ID" value="6"/>
    <att type="string" name="Hits" value="AT2G04540|AT2G22230|KCS11|SSI2|FAD2|PLDALPHA1|AAE7|ACX4|HCD1|ACX1|GLB1|AIM1|OST1|ELI3-1|CAC1|TT2|AOS|KCS20|MOB1-like|CYP86A1|ACX2|NRB4|KCS4|KCS1|ABCD2|KAS III|AAE11|AT1G75000|LACS9"/>
    <att type="real" name="Enrichment" value="1.692612507163149"/>
    <att type="real" name="Z-score" value="2.9962683236581094"/>
    <att type="integer" name="#GeneInGOAndHitList" value="29"/>
    <att type="integer" name="#GeneInGO" value="234"/>
    <att type="integer" name="#GeneInHitList" value="1402"/>
    <att type="integer" name="#TotalGeneInLibrary" value="19148"/>
    <att type="real" name="%InGO" value="2.0684736091298146"/>
    <att type="real" name="STDV %InGO" value="0.38011258359380673"/>
    <att type="real" name="BestLogPInGroup" value="-5.389306422252899"/>
    <att type="real" name="BestEnrichmentInGroup" value="1.787501932675786"/>
    <att type="integer" name="FirstInGroupByEnrichment" value="0"/>
    <att type="integer" name="FirstInGroupByLogP" value="0"/>
    <att type="string" name="GeneID" value="814996|816756|817205|818973|820387|820816|820946|824347|827089|827381|828213|829022|829541|829954|831500|833520|834273|834398|834591|836003|836635|838147|838528|839395|841876|842561|842926|843838|844094"/>
    <att type="integer" name="_RANK_" value="1"/>
    <att type="string" name="_PATTERN_" value="M1"/>
    <att type="string" name="CLUSTER_LABEL" value=" "/>
    <att type="integer" name="#COUNT_001" value="29"/>
    <att type="integer" name="_MEMBER_MyList" value="1"/>
    <att type="real" name="_LogP_MyList" value="-2.425563547378886"/>
    <att type="string" name="Gene" value="GO:0006631"/>
    <att type="integer" name="GiniIndex" value="0"/>
    <att type="integer" name="CategoryID" value="19"/>
    <att type="string" name="PARENT_GO" value="19_GO:0008152 metabolic process"/>
    <att type="integer" name="EvidenceCutoff" value="0"/>
    <graphics type="CIRCLE" x="318.1751234856479" y="352.61934882931655"/>
  </node>
  <node label="GO:0009793" id="37">
    <att type="string" name="canonicalName" value="GO:0009793"/>
    <att type="string" name="Description" value="embryo development ending in seed dormancy"/>
    <att type="string" name="Category" value="GO Biological Processes"/>
    <att type="real" name="LogP" value="-3.792048757952663"/>
    <att type="real" name="Log(q-value)" value="-1.6300266851891103"/>
    <att type="integer" name="GROUP_ID" value="7"/>
    <att type="string" name="Hits" value="SAE2|CPN60A|emb1997|FAC1|emb2171|emb1974|emb2738|AT3G15380|WSIP2|TCTP|TPR2|BTS|ZF2|NF-YA9|EMB2261|ACX4|eIF6A|FUS6|CRF6|CUL1|MTA|HOG1|FCA|MEE49|HB22|emb2726|EMB2758|EDA9|GGPS1|MIPS1|EMB3010|AT5G13200|DCP2|AT5G13780|EMB2773|TOZ|EMB1241|emb2734|EMB1467|EMB2656|DL1|MOB1-like|KASI|OBE2|PANC|AT5G51340|ZEU1|SLK2|CVP2|MAGO|TPL|emb1507|CUL3|EMB3003|EMB2756|EMB1075|SEU|AT1G60160|YDA|GTB1|emb1688|CUL3B|TPS1|TPR1"/>
    <att type="real" name="Enrichment" value="1.586367413935498"/>
    <att type="real" name="Z-score" value="3.925530157301173"/>
    <att type="integer" name="#GeneInGOAndHitList" value="64"/>
    <att type="integer" name="#GeneInGO" value="551"/>
    <att type="integer" name="#GeneInHitList" value="1402"/>
    <att type="integer" name="#TotalGeneInLibrary" value="19148"/>
    <att type="real" name="%InGO" value="4.56490727532097"/>
    <att type="real" name="STDV %InGO" value="0.5574372971908524"/>
    <att type="real" name="BestLogPInGroup" value="-4.915648581242282"/>
    <att type="real" name="BestEnrichmentInGroup" value="1.586367413935498"/>
    <att type="integer" name="FirstInGroupByEnrichment" value="0"/>
    <att type="integer" name="FirstInGroupByLogP" value="0"/>
    <att type="string" name="GeneID" value="816686|817344|817437|818408|819595|819892|820382|820777|820831|820916|820936|821357|821495|821640|824078|824347|824728|825286|825336|825648|826670|827028|827323|828136|828568|829027|829546|829568|829834|830139|830900|831159|831201|831223|831407|831538|831638|832102|833729|833741|834213|834591|834671|834868|834942|835208|836063|836329|837048|837560|838144|838690|839226|840346|840358|840958|840981|842311|842674|842855|843064|843303|844194|844388"/>
    <att type="integer" name="_RANK_" value="1"/>
    <att type="string" name="_PATTERN_" value="M1"/>
    <att type="string" name="CLUSTER_LABEL" value=" "/>
    <att type="integer" name="#COUNT_001" value="64"/>
    <att type="integer" name="_MEMBER_MyList" value="1"/>
    <att type="real" name="_LogP_MyList" value="-3.792048757952663"/>
    <att type="string" name="Gene" value="GO:0009793"/>
    <att type="integer" name="GiniIndex" value="0"/>
    <att type="integer" name="CategoryID" value="19"/>
    <att type="string" name="PARENT_GO" value="19_GO:0022414 reproductive process"/>
    <att type="integer" name="EvidenceCutoff" value="0"/>
    <graphics type="CIRCLE" x="427.9863902251795" y="392.4847357677787"/>
  </node>
  <node label="GO:0009790" id="38">
    <att type="string" name="canonicalName" value="GO:0009790"/>
    <att type="string" name="Description" value="embryo development"/>
    <att type="string" name="Category" value="GO Biological Processes"/>
    <att type="real" name="LogP" value="-3.784259273731116"/>
    <att type="real" name="Log(q-value)" value="-1.6300266851891103"/>
    <att type="integer" name="GROUP_ID" value="7"/>
    <att type="string" name="Hits" value="SAE2|CPN60A|emb1997|FAC1|emb2171|emb1974|emb2738|AT3G15380|WSIP2|TCTP|TPR2|BTS|ZF2|NF-YA9|EMB2261|ACX4|eIF6A|FUS6|CRF6|CUL1|MTA|HOG1|FCA|MEE49|PRL|HB22|emb2726|LUG|EMB2758|EDA9|GGPS1|MIPS1|EMB3010|AT5G13200|DCP2|AT5G13780|EMB2773|TOZ|EMB1241|emb2734|EMB1467|EMB2656|DL1|MOB1-like|KASI|OBE2|PANC|AT5G51340|ZEU1|SLK2|CVP2|MAGO|TPL|emb1507|CUL3|EMB3003|EMB2756|EMB1075|SEU|NAM|AT1G60160|YDA|GTB1|emb1688|CUL3B|TPS1|TPR1"/>
    <att type="real" name="Enrichment" value="1.5668858577765619"/>
    <att type="real" name="Z-score" value="3.9105730523592506"/>
    <att type="integer" name="#GeneInGOAndHitList" value="67"/>
    <att type="integer" name="#GeneInGO" value="584"/>
    <att type="integer" name="#GeneInHitList" value="1402"/>
    <att type="integer" name="#TotalGeneInLibrary" value="19148"/>
    <att type="real" name="%InGO" value="4.778887303851641"/>
    <att type="real" name="STDV %InGO" value="0.5697128481359129"/>
    <att type="real" name="BestLogPInGroup" value="-4.915648581242282"/>
    <att type="real" name="BestEnrichmentInGroup" value="1.586367413935498"/>
    <att type="integer" name="FirstInGroupByEnrichment" value="0"/>
    <att type="integer" name="FirstInGroupByLogP" value="0"/>
    <att type="string" name="GeneID" value="816686|817344|817437|818408|819595|819892|820382|820777|820831|820916|820936|821357|821495|821640|824078|824347|824728|825286|825336|825648|826670|827028|827323|828136|828153|828568|829027|829390|829546|829568|829834|830139|830900|831159|831201|831223|831407|831538|831638|832102|833729|833741|834213|834591|834671|834868|834942|835208|836063|836329|837048|837560|838144|838690|839226|840346|840358|840958|840981|841721|842311|842674|842855|843064|843303|844194|844388"/>
    <att type="integer" name="_RANK_" value="1"/>
    <att type="string" name="_PATTERN_" value="M1"/>
    <att type="string" name="CLUSTER_LABEL" value=" "/>
    <att type="integer" name="#COUNT_001" value="67"/>
    <att type="integer" name="_MEMBER_MyList" value="1"/>
    <att type="real" name="_LogP_MyList" value="-3.784259273731116"/>
    <att type="string" name="Gene" value="GO:0009790"/>
    <att type="integer" name="GiniIndex" value="0"/>
    <att type="integer" name="CategoryID" value="19"/>
    <att type="string" name="PARENT_GO" value="19_GO:0032501 multicellular organismal process"/>
    <att type="integer" name="EvidenceCutoff" value="0"/>
    <graphics type="CIRCLE" x="373.51780036021455" y="325.83312000867323"/>
  </node>
  <node label="GO:0009651" id="39">
    <att type="string" name="canonicalName" value="GO:0009651"/>
    <att type="string" name="Description" value="response to salt stress"/>
    <att type="string" name="Category" value="GO Biological Processes"/>
    <att type="real" name="LogP" value="-3.9136941929761235"/>
    <att type="real" name="Log(q-value)" value="-1.7005428712290187"/>
    <att type="integer" name="GROUP_ID" value="8"/>
    <att type="string" name="Hits" value="GRP7|RCY1|CSD2|PP2CG1|CYT1|AT2G40700|PIP1B|ATCHR12|CAX9|NCED3|BPM4|ZF2|AT3G23940|J3|HSP17.4|HA4|PIMT1|FUS6|YY1|ATHSP22.0|AT4G16830|SHD|CESA1|OST1|ADC2|CSDP1|VHA-A3|RD19|AT5G04500|SK13|RSR4|EIN2|MSS1|HK2|PHB3|HSP18.2|COB|SLK2|NPX1|SNRK2.5|ANNAT2|BT3|STO|AT1G07400|NFXL1|GAI|AVP1|EBS5|ABCC5|ALDH3H1|AT1G53540|ALDH7B4|AHG2|AT1G62660|AT1G67580|ADH1|SKIP|RAP2.4|CPL4"/>
    <att type="real" name="Enrichment" value="1.637805457940457"/>
    <att type="real" name="Z-score" value="4.028428437264095"/>
    <att type="integer" name="#GeneInGOAndHitList" value="59"/>
    <att type="integer" name="#GeneInGO" value="492"/>
    <att type="integer" name="#GeneInHitList" value="1402"/>
    <att type="integer" name="#TotalGeneInLibrary" value="19148"/>
    <att type="real" name="%InGO" value="4.20827389443652"/>
    <att type="real" name="STDV %InGO" value="0.5362187448024367"/>
    <att type="real" name="BestLogPInGroup" value="-4.7646501755889314"/>
    <att type="real" name="BestEnrichmentInGroup" value="1.637805457940457"/>
    <att type="integer" name="FirstInGroupByEnrichment" value="0"/>
    <att type="integer" name="FirstInGroupByLogP" value="0"/>
    <att type="string" name="GeneID" value="816705|817183|817365|817935|818562|818665|819204|819772|820622|820667|821170|821495|821977|823531|823768|823950|823991|825286|826093|826616|827389|828520|829376|829541|829623|829758|830063|830064|830329|831316|831738|831889|832703|833552|834077|836093|836213|836329|836452|836485|836626|837076|837113|837252|837555|838057|838138|838406|839277|841020|841789|841849|842037|842563|843079|844047|844055|844143|5008312"/>
    <att type="integer" name="_RANK_" value="1"/>
    <att type="string" name="_PATTERN_" value="M1"/>
    <att type="string" name="CLUSTER_LABEL" value=" "/>
    <att type="integer" name="#COUNT_001" value="59"/>
    <att type="integer" name="_MEMBER_MyList" value="1"/>
    <att type="real" name="_LogP_MyList" value="-3.9136941929761235"/>
    <att type="string" name="Gene" value="GO:0009651"/>
    <att type="integer" name="GiniIndex" value="0"/>
    <att type="integer" name="CategoryID" value="19"/>
    <att type="string" name="PARENT_GO" value="19_GO:0050896 response to stimulus"/>
    <att type="integer" name="EvidenceCutoff" value="0"/>
    <graphics type="CIRCLE" x="447.59755668352255" y="315.0193630620188"/>
  </node>
  <node label="GO:0006970" id="40">
    <att type="string" name="canonicalName" value="GO:0006970"/>
    <att type="string" name="Description" value="response to osmotic stress"/>
    <att type="string" name="Category" value="GO Biological Processes"/>
    <att type="real" name="LogP" value="-3.6784135713757684"/>
    <att type="real" name="Log(q-value)" value="-1.5611422757200042"/>
    <att type="integer" name="GROUP_ID" value="8"/>
    <att type="string" name="Hits" value="GRP7|RCY1|CSD2|TEJ|PP2CG1|CYT1|AT2G40700|PIP1B|ATCHR12|CYSB|CAX9|NCED3|BPM4|ZF2|AT3G23940|ARP6|J3|HSP17.4|HA4|PIMT1|FUS6|YY1|ATHSP22.0|AT4G16830|SHD|CESA1|OST1|ADC2|CSDP1|VHA-A3|RD19|AT5G04500|SK13|RSR4|EIN2|MSS1|TT2|HK2|PHB3|RBOHD|RCF3|HSP18.2|COB|SLK2|NPX1|SNRK2.5|ANNAT2|BT3|STO|AT1G07400|NFXL1|GAI|AVP1|EBS5|ABCC5|ALDH3H1|AT1G53540|ALDH7B4|AHG2|AT1G62660|RBOH F|AT1G67580|ADH1|SKIP|RAP2.4|CPL4"/>
    <att type="real" name="Enrichment" value="1.559521987867061"/>
    <att type="real" name="Z-score" value="3.839275364318753"/>
    <att type="integer" name="#GeneInGOAndHitList" value="66"/>
    <att type="integer" name="#GeneInGO" value="578"/>
    <att type="integer" name="#GeneInHitList" value="1402"/>
    <att type="integer" name="#TotalGeneInLibrary" value="19148"/>
    <att type="real" name="%InGO" value="4.70756062767475"/>
    <att type="real" name="STDV %InGO" value="0.5656570136891198"/>
    <att type="real" name="BestLogPInGroup" value="-4.7646501755889314"/>
    <att type="real" name="BestEnrichmentInGroup" value="1.637805457940457"/>
    <att type="integer" name="FirstInGroupByEnrichment" value="0"/>
    <att type="integer" name="FirstInGroupByLogP" value="0"/>
    <att type="string" name="GeneID" value="816705|817183|817365|817745|817935|818562|818665|819204|819772|820428|820622|820667|821170|821495|821977|823150|823531|823768|823950|823991|825286|826093|826616|827389|828520|829376|829541|829623|829758|830063|830064|830329|831316|831738|831889|832703|833520|833552|834077|834842|835386|836093|836213|836329|836452|836485|836626|837076|837113|837252|837555|838057|838138|838406|839277|841020|841789|841849|842037|842563|842710|843079|844047|844055|844143|5008312"/>
    <att type="integer" name="_RANK_" value="1"/>
    <att type="string" name="_PATTERN_" value="M1"/>
    <att type="string" name="CLUSTER_LABEL" value=" "/>
    <att type="integer" name="#COUNT_001" value="66"/>
    <att type="integer" name="_MEMBER_MyList" value="1"/>
    <att type="real" name="_LogP_MyList" value="-3.6784135713757684"/>
    <att type="string" name="Gene" value="GO:0006970"/>
    <att type="integer" name="GiniIndex" value="0"/>
    <att type="integer" name="CategoryID" value="19"/>
    <att type="string" name="PARENT_GO" value="19_GO:0050896 response to stimulus"/>
    <att type="integer" name="EvidenceCutoff" value="0"/>
    <graphics type="CIRCLE" x="308.48485004267496" y="383.57615199192344"/>
  </node>
  <node label="GO:0009415" id="41">
    <att type="string" name="canonicalName" value="GO:0009415"/>
    <att type="string" name="Description" value="response to water"/>
    <att type="string" name="Category" value="GO Biological Processes"/>
    <att type="real" name="LogP" value="-2.594593890256002"/>
    <att type="real" name="Log(q-value)" value="-0.8962686451628707"/>
    <att type="integer" name="GROUP_ID" value="8"/>
    <att type="string" name="Hits" value="LHCB2.1|HIS1-3|GRP7|PKL|TEJ|PP2CG1|PIP1B|RECQI1|ATCHR12|CYSB|NCED3|TCTP|BPM4|ZF2|OCT4|BAM1|FMA|MBF1C|PIP1A|YY1|SUS3|PIP1;5|SHD|LUG|OST1|CER9|CSDP1|RD19|AT5G13780|MSS1|HK2|SAD1|EXO70B1|SIZ1|ANNAT2|ABCG40|AVP1|AT1G18390|CIPK23|ALDH3H1|RD21A|ALDH7B4|AT1G62660|AT1G63490|ADH1|RAP2.4|AT1G79600"/>
    <att type="real" name="Enrichment" value="1.5247237573740942"/>
    <att type="real" name="Z-score" value="3.059932224757547"/>
    <att type="integer" name="#GeneInGOAndHitList" value="47"/>
    <att type="integer" name="#GeneInGO" value="421"/>
    <att type="integer" name="#GeneInHitList" value="1402"/>
    <att type="integer" name="#TotalGeneInLibrary" value="19148"/>
    <att type="real" name="%InGO" value="3.3523537803138375"/>
    <att type="real" name="STDV %InGO" value="0.4807248317720965"/>
    <att type="real" name="BestLogPInGroup" value="-4.7646501755889314"/>
    <att type="real" name="BestEnrichmentInGroup" value="1.637805457940457"/>
    <att type="integer" name="FirstInGroupByEnrichment" value="0"/>
    <att type="integer" name="FirstInGroupByLogP" value="0"/>
    <att type="string" name="GeneID" value="815058|816317|816705|817055|817745|817935|819204|819743|819772|820428|820667|820916|821170|821495|821613|821975|822000|822041|825316|826093|828081|828439|828520|829390|829541|829556|829758|830064|831223|832703|833552|834945|835956|836163|836626|838122|838138|838420|839907|841020|841122|841849|842563|842655|844047|844143|844298"/>
    <att type="integer" name="_RANK_" value="1"/>
    <att type="string" name="_PATTERN_" value="M1"/>
    <att type="string" name="CLUSTER_LABEL" value=" "/>
    <att type="integer" name="#COUNT_001" value="47"/>
    <att type="integer" name="_MEMBER_MyList" value="1"/>
    <att type="real" name="_LogP_MyList" value="-2.594593890256002"/>
    <att type="string" name="Gene" value="GO:0009415"/>
    <att type="integer" name="GiniIndex" value="0"/>
    <att type="integer" name="CategoryID" value="19"/>
    <att type="string" name="PARENT_GO" value="19_GO:0050896 response to stimulus"/>
    <att type="integer" name="EvidenceCutoff" value="0"/>
    <graphics type="CIRCLE" x="229.56247664172372" y="410.55742667241225"/>
  </node>
  <node label="GO:0009414" id="42">
    <att type="string" name="canonicalName" value="GO:0009414"/>
    <att type="string" name="Description" value="response to water deprivation"/>
    <att type="string" name="Category" value="GO Biological Processes"/>
    <att type="real" name="LogP" value="-2.5730291655175823"/>
    <att type="real" name="Log(q-value)" value="-0.8941632112081416"/>
    <att type="integer" name="GROUP_ID" value="8"/>
    <att type="string" name="Hits" value="LHCB2.1|HIS1-3|GRP7|PKL|TEJ|PP2CG1|PIP1B|RECQI1|ATCHR12|CYSB|NCED3|TCTP|BPM4|ZF2|OCT4|BAM1|MBF1C|PIP1A|YY1|SUS3|PIP1;5|SHD|LUG|OST1|CER9|CSDP1|RD19|AT5G13780|MSS1|HK2|SAD1|EXO70B1|SIZ1|ANNAT2|ABCG40|AVP1|AT1G18390|CIPK23|ALDH3H1|RD21A|ALDH7B4|AT1G62660|AT1G63490|ADH1|RAP2.4|AT1G79600"/>
    <att type="real" name="Enrichment" value="1.5285914109492522"/>
    <att type="real" name="Z-score" value="3.04484452307861"/>
    <att type="integer" name="#GeneInGOAndHitList" value="46"/>
    <att type="integer" name="#GeneInGO" value="411"/>
    <att type="integer" name="#GeneInHitList" value="1402"/>
    <att type="integer" name="#TotalGeneInLibrary" value="19148"/>
    <att type="real" name="%InGO" value="3.2810271041369474"/>
    <att type="real" name="STDV %InGO" value="0.47575870149801724"/>
    <att type="real" name="BestLogPInGroup" value="-4.7646501755889314"/>
    <att type="real" name="BestEnrichmentInGroup" value="1.637805457940457"/>
    <att type="integer" name="FirstInGroupByEnrichment" value="0"/>
    <att type="integer" name="FirstInGroupByLogP" value="0"/>
    <att type="string" name="GeneID" value="815058|816317|816705|817055|817745|817935|819204|819743|819772|820428|820667|820916|821170|821495|821613|821975|822041|825316|826093|828081|828439|828520|829390|829541|829556|829758|830064|831223|832703|833552|834945|835956|836163|836626|838122|838138|838420|839907|841020|841122|841849|842563|842655|844047|844143|844298"/>
    <att type="integer" name="_RANK_" value="1"/>
    <att type="string" name="_PATTERN_" value="M1"/>
    <att type="string" name="CLUSTER_LABEL" value=" "/>
    <att type="integer" name="#COUNT_001" value="46"/>
    <att type="integer" name="_MEMBER_MyList" value="1"/>
    <att type="real" name="_LogP_MyList" value="-2.5730291655175823"/>
    <att type="string" name="Gene" value="GO:0009414"/>
    <att type="integer" name="GiniIndex" value="0"/>
    <att type="integer" name="CategoryID" value="19"/>
    <att type="string" name="PARENT_GO" value="19_GO:0050896 response to stimulus"/>
    <att type="integer" name="EvidenceCutoff" value="0"/>
    <graphics type="CIRCLE" x="260.00931675443894" y="317.3890379815517"/>
  </node>
  <node label="ko00310" id="43">
    <att type="string" name="canonicalName" value="ko00310"/>
    <att type="string" name="Description" value="Lysine degradation"/>
    <att type="string" name="Category" value="KEGG Pathway"/>
    <att type="real" name="LogP" value="-4.626480052475294"/>
    <att type="real" name="Log(q-value)" value="-2.150186814177862"/>
    <att type="integer" name="GROUP_ID" value="9"/>
    <att type="string" name="Hits" value="SUVH2|ALDH2B4|AT3G55410|SUVH9|SUVH1|SUVH4|AT5G55070|ALDH2B7|ALDH3H1|ALDH7B4"/>
    <att type="real" name="Enrichment" value="4.70952826012101"/>
    <att type="real" name="Z-score" value="5.619002602084457"/>
    <att type="integer" name="#GeneInGOAndHitList" value="10"/>
    <att type="integer" name="#GeneInGO" value="29"/>
    <att type="integer" name="#GeneInHitList" value="1402"/>
    <att type="integer" name="#TotalGeneInLibrary" value="19148"/>
    <att type="real" name="%InGO" value="0.7132667617689016"/>
    <att type="real" name="STDV %InGO" value="0.22474891157679552"/>
    <att type="real" name="BestLogPInGroup" value="-4.626480052475294"/>
    <att type="real" name="BestEnrichmentInGroup" value="4.70952826012101"/>
    <att type="integer" name="FirstInGroupByEnrichment" value="0"/>
    <att type="integer" name="FirstInGroupByLogP" value="0"/>
    <att type="string" name="GeneID" value="817892|823955|824707|826978|830376|831244|835598|838991|841020|841849"/>
    <att type="integer" name="_RANK_" value="1"/>
    <att type="string" name="_PATTERN_" value="M1"/>
    <att type="string" name="CLUSTER_LABEL" value=" "/>
    <att type="integer" name="#COUNT_001" value="10"/>
    <att type="integer" name="_MEMBER_MyList" value="1"/>
    <att type="real" name="_LogP_MyList" value="-4.626480052475294"/>
    <att type="string" name="Gene" value="ko00310"/>
    <att type="integer" name="GiniIndex" value="0"/>
    <att type="integer" name="CategoryID" value="24"/>
    <att type="string" name="PARENT_GO" value=""/>
    <att type="integer" name="EvidenceCutoff" value="0"/>
    <graphics type="CIRCLE" x="192.27644518841987" y="199.15933161996347"/>
  </node>
  <node label="ath00071" id="44">
    <att type="string" name="canonicalName" value="ath00071"/>
    <att type="string" name="Description" value="Fatty acid degradation"/>
    <att type="string" name="Category" value="KEGG Pathway"/>
    <att type="real" name="LogP" value="-3.896995412932408"/>
    <att type="real" name="Log(q-value)" value="-1.7005428712290187"/>
    <att type="integer" name="GROUP_ID" value="9"/>
    <att type="string" name="Hits" value="ALDH2B4|ACX4|ACX1|AIM1|HOT5|ACX2|ALDH2B7|ALDH3H1|ALDH7B4|ADH1|LACS9"/>
    <att type="real" name="Enrichment" value="3.664242719460005"/>
    <att type="real" name="Z-score" value="4.800026124747922"/>
    <att type="integer" name="#GeneInGOAndHitList" value="11"/>
    <att type="integer" name="#GeneInGO" value="41"/>
    <att type="integer" name="#GeneInHitList" value="1402"/>
    <att type="integer" name="#TotalGeneInLibrary" value="19148"/>
    <att type="real" name="%InGO" value="0.7845934379457917"/>
    <att type="real" name="STDV %InGO" value="0.23563396281225546"/>
    <att type="real" name="BestLogPInGroup" value="-4.626480052475294"/>
    <att type="real" name="BestEnrichmentInGroup" value="4.70952826012101"/>
    <att type="integer" name="FirstInGroupByEnrichment" value="0"/>
    <att type="integer" name="FirstInGroupByLogP" value="0"/>
    <att type="string" name="GeneID" value="823955|824347|827381|829022|834417|836635|838991|841020|841849|844047|844094"/>
    <att type="integer" name="_RANK_" value="1"/>
    <att type="string" name="_PATTERN_" value="M1"/>
    <att type="string" name="CLUSTER_LABEL" value=" "/>
    <att type="integer" name="#COUNT_001" value="11"/>
    <att type="integer" name="_MEMBER_MyList" value="1"/>
    <att type="real" name="_LogP_MyList" value="-3.896995412932408"/>
    <att type="string" name="Gene" value="ath00071"/>
    <att type="integer" name="GiniIndex" value="0"/>
    <att type="integer" name="CategoryID" value="24"/>
    <att type="string" name="PARENT_GO" value=""/>
    <att type="integer" name="EvidenceCutoff" value="0"/>
    <graphics type="CIRCLE" x="372.54102634262244" y="305.8861252086016"/>
  </node>
  <node label="ko00071" id="45">
    <att type="string" name="canonicalName" value="ko00071"/>
    <att type="string" name="Description" value="Fatty acid degradation"/>
    <att type="string" name="Category" value="KEGG Pathway"/>
    <att type="real" name="LogP" value="-3.896995412932408"/>
    <att type="real" name="Log(q-value)" value="-1.7005428712290187"/>
    <att type="integer" name="GROUP_ID" value="9"/>
    <att type="string" name="Hits" value="ALDH2B4|ACX4|ACX1|AIM1|HOT5|ACX2|ALDH2B7|ALDH3H1|ALDH7B4|ADH1|LACS9"/>
    <att type="real" name="Enrichment" value="3.664242719460005"/>
    <att type="real" name="Z-score" value="4.800026124747922"/>
    <att type="integer" name="#GeneInGOAndHitList" value="11"/>
    <att type="integer" name="#GeneInGO" value="41"/>
    <att type="integer" name="#GeneInHitList" value="1402"/>
    <att type="integer" name="#TotalGeneInLibrary" value="19148"/>
    <att type="real" name="%InGO" value="0.7845934379457917"/>
    <att type="real" name="STDV %InGO" value="0.23563396281225546"/>
    <att type="real" name="BestLogPInGroup" value="-4.626480052475294"/>
    <att type="real" name="BestEnrichmentInGroup" value="4.70952826012101"/>
    <att type="integer" name="FirstInGroupByEnrichment" value="0"/>
    <att type="integer" name="FirstInGroupByLogP" value="0"/>
    <att type="string" name="GeneID" value="823955|824347|827381|829022|834417|836635|838991|841020|841849|844047|844094"/>
    <att type="integer" name="_RANK_" value="1"/>
    <att type="string" name="_PATTERN_" value="M1"/>
    <att type="string" name="CLUSTER_LABEL" value=" "/>
    <att type="integer" name="#COUNT_001" value="11"/>
    <att type="integer" name="_MEMBER_MyList" value="1"/>
    <att type="real" name="_LogP_MyList" value="-3.896995412932408"/>
    <att type="string" name="Gene" value="ko00071"/>
    <att type="integer" name="GiniIndex" value="0"/>
    <att type="integer" name="CategoryID" value="24"/>
    <att type="string" name="PARENT_GO" value=""/>
    <att type="integer" name="EvidenceCutoff" value="0"/>
    <graphics type="CIRCLE" x="167.04507949259525" y="361.62477703651166"/>
  </node>
  <node label="ath00410" id="46">
    <att type="string" name="canonicalName" value="ath00410"/>
    <att type="string" name="Description" value="beta-Alanine metabolism"/>
    <att type="string" name="Category" value="KEGG Pathway"/>
    <att type="real" name="LogP" value="-3.321736353371016"/>
    <att type="real" name="Log(q-value)" value="-1.3242727418729727"/>
    <att type="integer" name="GROUP_ID" value="9"/>
    <att type="string" name="Hits" value="GAD4|GAD5|ALDH2B4|PAO5|PANC|ALDH2B7|SPDS1|ALDH3H1|ALDH7B4|SPDS2"/>
    <att type="real" name="Enrichment" value="3.414407988587732"/>
    <att type="real" name="Z-score" value="4.296424412636734"/>
    <att type="integer" name="#GeneInGOAndHitList" value="10"/>
    <att type="integer" name="#GeneInGO" value="40"/>
    <att type="integer" name="#GeneInHitList" value="1402"/>
    <att type="integer" name="#TotalGeneInLibrary" value="19148"/>
    <att type="real" name="%InGO" value="0.7132667617689016"/>
    <att type="real" name="STDV %InGO" value="0.22474891157679552"/>
    <att type="real" name="BestLogPInGroup" value="-4.626480052475294"/>
    <att type="real" name="BestEnrichmentInGroup" value="4.70952826012101"/>
    <att type="integer" name="FirstInGroupByEnrichment" value="0"/>
    <att type="integer" name="FirstInGroupByLogP" value="0"/>
    <att type="string" name="GeneID" value="814732|821044|823955|829093|834942|838991|838993|841020|841849|843367"/>
    <att type="integer" name="_RANK_" value="1"/>
    <att type="string" name="_PATTERN_" value="M1"/>
    <att type="string" name="CLUSTER_LABEL" value=" "/>
    <att type="integer" name="#COUNT_001" value="10"/>
    <att type="integer" name="_MEMBER_MyList" value="1"/>
    <att type="real" name="_LogP_MyList" value="-3.321736353371016"/>
    <att type="string" name="Gene" value="ath00410"/>
    <att type="integer" name="GiniIndex" value="0"/>
    <att type="integer" name="CategoryID" value="24"/>
    <att type="string" name="PARENT_GO" value=""/>
    <att type="integer" name="EvidenceCutoff" value="0"/>
    <graphics type="CIRCLE" x="207.94404148807152" y="382.26833994578567"/>
  </node>
  <node label="ko00410" id="47">
    <att type="string" name="canonicalName" value="ko00410"/>
    <att type="string" name="Description" value="beta-Alanine metabolism"/>
    <att type="string" name="Category" value="KEGG Pathway"/>
    <att type="real" name="LogP" value="-3.321736353371016"/>
    <att type="real" name="Log(q-value)" value="-1.3242727418729727"/>
    <att type="integer" name="GROUP_ID" value="9"/>
    <att type="string" name="Hits" value="GAD4|GAD5|ALDH2B4|PAO5|PANC|ALDH2B7|SPDS1|ALDH3H1|ALDH7B4|SPDS2"/>
    <att type="real" name="Enrichment" value="3.414407988587732"/>
    <att type="real" name="Z-score" value="4.296424412636734"/>
    <att type="integer" name="#GeneInGOAndHitList" value="10"/>
    <att type="integer" name="#GeneInGO" value="40"/>
    <att type="integer" name="#GeneInHitList" value="1402"/>
    <att type="integer" name="#TotalGeneInLibrary" value="19148"/>
    <att type="real" name="%InGO" value="0.7132667617689016"/>
    <att type="real" name="STDV %InGO" value="0.22474891157679552"/>
    <att type="real" name="BestLogPInGroup" value="-4.626480052475294"/>
    <att type="real" name="BestEnrichmentInGroup" value="4.70952826012101"/>
    <att type="integer" name="FirstInGroupByEnrichment" value="0"/>
    <att type="integer" name="FirstInGroupByLogP" value="0"/>
    <att type="string" name="GeneID" value="814732|821044|823955|829093|834942|838991|838993|841020|841849|843367"/>
    <att type="integer" name="_RANK_" value="1"/>
    <att type="string" name="_PATTERN_" value="M1"/>
    <att type="string" name="CLUSTER_LABEL" value=" "/>
    <att type="integer" name="#COUNT_001" value="10"/>
    <att type="integer" name="_MEMBER_MyList" value="1"/>
    <att type="real" name="_LogP_MyList" value="-3.321736353371016"/>
    <att type="string" name="Gene" value="ko00410"/>
    <att type="integer" name="GiniIndex" value="0"/>
    <att type="integer" name="CategoryID" value="24"/>
    <att type="string" name="PARENT_GO" value=""/>
    <att type="integer" name="EvidenceCutoff" value="0"/>
    <graphics type="CIRCLE" x="378.95272001864106" y="436.8527230644538"/>
  </node>
  <node label="ath00620" id="48">
    <att type="string" name="canonicalName" value="ath00620"/>
    <att type="string" name="Description" value="Pyruvate metabolism"/>
    <att type="string" name="Category" value="KEGG Pathway"/>
    <att type="real" name="LogP" value="-2.92290439570845"/>
    <att type="real" name="Log(q-value)" value="-1.068874534827267"/>
    <att type="integer" name="GROUP_ID" value="9"/>
    <att type="string" name="Hits" value="NADP-ME1|PKP-ALPHA|ALDH2B4|AT3G49160|NAD-ME2|CAC1|ACS|ALDH2B7|EMB3003|ALDH3H1|mMDH1|ALDH7B4|E1 ALPHA|PPC4|accD"/>
    <att type="real" name="Enrichment" value="2.410170344885458"/>
    <att type="real" name="Z-score" value="3.6623475296348507"/>
    <att type="integer" name="#GeneInGOAndHitList" value="15"/>
    <att type="integer" name="#GeneInGO" value="85"/>
    <att type="integer" name="#GeneInHitList" value="1402"/>
    <att type="integer" name="#TotalGeneInLibrary" value="19148"/>
    <att type="real" name="%InGO" value="1.0699001426533523"/>
    <att type="real" name="STDV %InGO" value="0.2747652713050267"/>
    <att type="real" name="BestLogPInGroup" value="-4.626480052475294"/>
    <att type="real" name="BestEnrichmentInGroup" value="4.70952826012101"/>
    <att type="integer" name="FirstInGroupByEnrichment" value="0"/>
    <att type="integer" name="FirstInGroupByLogP" value="0"/>
    <att type="string" name="GeneID" value="816509|821870|823955|824077|828222|831500|833655|838991|840346|841020|841757|841849|842284|843206|844755"/>
    <att type="integer" name="_RANK_" value="1"/>
    <att type="string" name="_PATTERN_" value="M1"/>
    <att type="string" name="CLUSTER_LABEL" value=" "/>
    <att type="integer" name="#COUNT_001" value="15"/>
    <att type="integer" name="_MEMBER_MyList" value="1"/>
    <att type="real" name="_LogP_MyList" value="-2.92290439570845"/>
    <att type="string" name="Gene" value="ath00620"/>
    <att type="integer" name="GiniIndex" value="0"/>
    <att type="integer" name="CategoryID" value="24"/>
    <att type="string" name="PARENT_GO" value=""/>
    <att type="integer" name="EvidenceCutoff" value="0"/>
    <graphics type="CIRCLE" x="331.73699683062046" y="304.5879321392495"/>
  </node>
  <node label="ko00620" id="49">
    <att type="string" name="canonicalName" value="ko00620"/>
    <att type="string" name="Description" value="Pyruvate metabolism"/>
    <att type="string" name="Category" value="KEGG Pathway"/>
    <att type="real" name="LogP" value="-2.92290439570845"/>
    <att type="real" name="Log(q-value)" value="-1.068874534827267"/>
    <att type="integer" name="GROUP_ID" value="9"/>
    <att type="string" name="Hits" value="NADP-ME1|PKP-ALPHA|ALDH2B4|AT3G49160|NAD-ME2|CAC1|ACS|ALDH2B7|EMB3003|ALDH3H1|mMDH1|ALDH7B4|E1 ALPHA|PPC4|accD"/>
    <att type="real" name="Enrichment" value="2.410170344885458"/>
    <att type="real" name="Z-score" value="3.6623475296348507"/>
    <att type="integer" name="#GeneInGOAndHitList" value="15"/>
    <att type="integer" name="#GeneInGO" value="85"/>
    <att type="integer" name="#GeneInHitList" value="1402"/>
    <att type="integer" name="#TotalGeneInLibrary" value="19148"/>
    <att type="real" name="%InGO" value="1.0699001426533523"/>
    <att type="real" name="STDV %InGO" value="0.2747652713050267"/>
    <att type="real" name="BestLogPInGroup" value="-4.626480052475294"/>
    <att type="real" name="BestEnrichmentInGroup" value="4.70952826012101"/>
    <att type="integer" name="FirstInGroupByEnrichment" value="0"/>
    <att type="integer" name="FirstInGroupByLogP" value="0"/>
    <att type="string" name="GeneID" value="816509|821870|823955|824077|828222|831500|833655|838991|840346|841020|841757|841849|842284|843206|844755"/>
    <att type="integer" name="_RANK_" value="1"/>
    <att type="string" name="_PATTERN_" value="M1"/>
    <att type="string" name="CLUSTER_LABEL" value=" "/>
    <att type="integer" name="#COUNT_001" value="15"/>
    <att type="integer" name="_MEMBER_MyList" value="1"/>
    <att type="real" name="_LogP_MyList" value="-2.92290439570845"/>
    <att type="string" name="Gene" value="ko00620"/>
    <att type="integer" name="GiniIndex" value="0"/>
    <att type="integer" name="CategoryID" value="24"/>
    <att type="string" name="PARENT_GO" value=""/>
    <att type="integer" name="EvidenceCutoff" value="0"/>
    <graphics type="CIRCLE" x="243.72630298116806" y="405.32330867982864"/>
  </node>
  <node label="ath00340" id="50">
    <att type="string" name="canonicalName" value="ath00340"/>
    <att type="string" name="Description" value="Histidine metabolism"/>
    <att type="string" name="Category" value="KEGG Pathway"/>
    <att type="real" name="LogP" value="-2.8816146357565495"/>
    <att type="real" name="Log(q-value)" value="-1.0515850512791332"/>
    <att type="integer" name="GROUP_ID" value="9"/>
    <att type="string" name="Hits" value="ALDH2B4|ATP-PRT2|ALDH2B7|EMB1075|ALDH3H1|ALDH7B4"/>
    <att type="real" name="Enrichment" value="4.552543984783643"/>
    <att type="real" name="Z-score" value="4.238306577176704"/>
    <att type="integer" name="#GeneInGOAndHitList" value="6"/>
    <att type="integer" name="#GeneInGO" value="18"/>
    <att type="integer" name="#GeneInHitList" value="1402"/>
    <att type="integer" name="#TotalGeneInLibrary" value="19148"/>
    <att type="real" name="%InGO" value="0.42796005706134094"/>
    <att type="real" name="STDV %InGO" value="0.17433970785350827"/>
    <att type="real" name="BestLogPInGroup" value="-4.626480052475294"/>
    <att type="real" name="BestEnrichmentInGroup" value="4.70952826012101"/>
    <att type="integer" name="FirstInGroupByEnrichment" value="0"/>
    <att type="integer" name="FirstInGroupByLogP" value="0"/>
    <att type="string" name="GeneID" value="823955|837509|838991|840958|841020|841849"/>
    <att type="integer" name="_RANK_" value="1"/>
    <att type="string" name="_PATTERN_" value="M1"/>
    <att type="string" name="CLUSTER_LABEL" value=" "/>
    <att type="integer" name="#COUNT_001" value="6"/>
    <att type="integer" name="_MEMBER_MyList" value="1"/>
    <att type="real" name="_LogP_MyList" value="-2.8816146357565495"/>
    <att type="string" name="Gene" value="ath00340"/>
    <att type="integer" name="GiniIndex" value="0"/>
    <att type="integer" name="CategoryID" value="24"/>
    <att type="string" name="PARENT_GO" value=""/>
    <att type="integer" name="EvidenceCutoff" value="0"/>
    <graphics type="CIRCLE" x="312.39247984621244" y="215.72096089750693"/>
  </node>
  <node label="ko00340" id="51">
    <att type="string" name="canonicalName" value="ko00340"/>
    <att type="string" name="Description" value="Histidine metabolism"/>
    <att type="string" name="Category" value="KEGG Pathway"/>
    <att type="real" name="LogP" value="-2.8816146357565495"/>
    <att type="real" name="Log(q-value)" value="-1.0515850512791332"/>
    <att type="integer" name="GROUP_ID" value="9"/>
    <att type="string" name="Hits" value="ALDH2B4|ATP-PRT2|ALDH2B7|EMB1075|ALDH3H1|ALDH7B4"/>
    <att type="real" name="Enrichment" value="4.552543984783643"/>
    <att type="real" name="Z-score" value="4.238306577176704"/>
    <att type="integer" name="#GeneInGOAndHitList" value="6"/>
    <att type="integer" name="#GeneInGO" value="18"/>
    <att type="integer" name="#GeneInHitList" value="1402"/>
    <att type="integer" name="#TotalGeneInLibrary" value="19148"/>
    <att type="real" name="%InGO" value="0.42796005706134094"/>
    <att type="real" name="STDV %InGO" value="0.17433970785350827"/>
    <att type="real" name="BestLogPInGroup" value="-4.626480052475294"/>
    <att type="real" name="BestEnrichmentInGroup" value="4.70952826012101"/>
    <att type="integer" name="FirstInGroupByEnrichment" value="0"/>
    <att type="integer" name="FirstInGroupByLogP" value="0"/>
    <att type="string" name="GeneID" value="823955|837509|838991|840958|841020|841849"/>
    <att type="integer" name="_RANK_" value="1"/>
    <att type="string" name="_PATTERN_" value="M1"/>
    <att type="string" name="CLUSTER_LABEL" value=" "/>
    <att type="integer" name="#COUNT_001" value="6"/>
    <att type="integer" name="_MEMBER_MyList" value="1"/>
    <att type="real" name="_LogP_MyList" value="-2.8816146357565495"/>
    <att type="string" name="Gene" value="ko00340"/>
    <att type="integer" name="GiniIndex" value="0"/>
    <att type="integer" name="CategoryID" value="24"/>
    <att type="string" name="PARENT_GO" value=""/>
    <att type="integer" name="EvidenceCutoff" value="0"/>
    <graphics type="CIRCLE" x="384.05818856541737" y="374.03782774347627"/>
  </node>
  <node label="ath_M00034" id="52">
    <att type="string" name="canonicalName" value="ath_M00034"/>
    <att type="string" name="Description" value="Methionine salvage pathway"/>
    <att type="string" name="Category" value="KEGG Pathway"/>
    <att type="real" name="LogP" value="-4.084200167612807"/>
    <att type="real" name="Log(q-value)" value="-1.756909166823593"/>
    <att type="integer" name="GROUP_ID" value="10"/>
    <att type="string" name="Hits" value="TAT3|MAT3|MTO3|AT3G25570|ARD1|AT5G36160|TAT7|SPDS1|SPDS2"/>
    <att type="real" name="Enrichment" value="4.552543984783643"/>
    <att type="real" name="Z-score" value="5.192065730685542"/>
    <att type="integer" name="#GeneInGOAndHitList" value="9"/>
    <att type="integer" name="#GeneInGO" value="27"/>
    <att type="integer" name="#GeneInHitList" value="1402"/>
    <att type="integer" name="#TotalGeneInLibrary" value="19148"/>
    <att type="real" name="%InGO" value="0.6419400855920114"/>
    <att type="real" name="STDV %InGO" value="0.21329211095938733"/>
    <att type="real" name="BestLogPInGroup" value="-4.084200167612807"/>
    <att type="real" name="BestEnrichmentInGroup" value="4.966411619763973"/>
    <att type="integer" name="FirstInGroupByEnrichment" value="0"/>
    <att type="integer" name="FirstInGroupByLogP" value="0"/>
    <att type="string" name="GeneID" value="817022|818260|821003|822144|827124|833613|835480|838993|843367"/>
    <att type="integer" name="_RANK_" value="1"/>
    <att type="string" name="_PATTERN_" value="M1"/>
    <att type="string" name="CLUSTER_LABEL" value=" "/>
    <att type="integer" name="#COUNT_001" value="9"/>
    <att type="integer" name="_MEMBER_MyList" value="1"/>
    <att type="real" name="_LogP_MyList" value="-4.084200167612807"/>
    <att type="string" name="Gene" value="ath_M00034"/>
    <att type="integer" name="GiniIndex" value="0"/>
    <att type="integer" name="CategoryID" value="24"/>
    <att type="string" name="PARENT_GO" value=""/>
    <att type="integer" name="EvidenceCutoff" value="0"/>
    <graphics type="CIRCLE" x="293.2119046006683" y="263.60475783492166"/>
  </node>
  <node label="GO:0006570" id="53">
    <att type="string" name="canonicalName" value="GO:0006570"/>
    <att type="string" name="Description" value="tyrosine metabolic process"/>
    <att type="string" name="Category" value="GO Biological Processes"/>
    <att type="real" name="LogP" value="-2.206241907764566"/>
    <att type="real" name="Log(q-value)" value="-0.7065824511429213"/>
    <att type="integer" name="GROUP_ID" value="10"/>
    <att type="string" name="Hits" value="AT5G34930|AT5G36160|TAT7|GCR1"/>
    <att type="real" name="Enrichment" value="4.966411619763973"/>
    <att type="real" name="Z-score" value="3.6985486246038044"/>
    <att type="integer" name="#GeneInGOAndHitList" value="4"/>
    <att type="integer" name="#GeneInGO" value="11"/>
    <att type="integer" name="#GeneInHitList" value="1402"/>
    <att type="integer" name="#TotalGeneInLibrary" value="19148"/>
    <att type="real" name="%InGO" value="0.28530670470756064"/>
    <att type="real" name="STDV %InGO" value="0.14244970720733605"/>
    <att type="real" name="BestLogPInGroup" value="-4.084200167612807"/>
    <att type="real" name="BestEnrichmentInGroup" value="4.966411619763973"/>
    <att type="integer" name="FirstInGroupByEnrichment" value="0"/>
    <att type="integer" name="FirstInGroupByLogP" value="0"/>
    <att type="string" name="GeneID" value="833436|833613|835480|841247"/>
    <att type="integer" name="_RANK_" value="1"/>
    <att type="string" name="_PATTERN_" value="M1"/>
    <att type="string" name="CLUSTER_LABEL" value=" "/>
    <att type="integer" name="#COUNT_001" value="4"/>
    <att type="integer" name="_MEMBER_MyList" value="1"/>
    <att type="real" name="_LogP_MyList" value="-2.206241907764566"/>
    <att type="string" name="Gene" value="GO:0006570"/>
    <att type="integer" name="GiniIndex" value="0"/>
    <att type="integer" name="CategoryID" value="19"/>
    <att type="string" name="PARENT_GO" value="19_GO:0008152 metabolic process"/>
    <att type="integer" name="EvidenceCutoff" value="0"/>
    <graphics type="CIRCLE" x="259.531637635436" y="209.27360214111235"/>
  </node>
  <node label="GO:0042546" id="54">
    <att type="string" name="canonicalName" value="GO:0042546"/>
    <att type="string" name="Description" value="cell wall biogenesis"/>
    <att type="string" name="Category" value="GO Biological Processes"/>
    <att type="real" name="LogP" value="-4.005608192938868"/>
    <att type="real" name="Log(q-value)" value="-1.7286339590043345"/>
    <att type="integer" name="GROUP_ID" value="11"/>
    <att type="string" name="Hits" value="NMD3|SAR1|MOR1|XTH32|CYT1|RABA1g|KINESIN-13A|CSLD3|AT3G03210|RGP1|XTH16|GAUT1|XT1|XTH15|COBL7|RABA1d|QUA3|XTH9|XTH26|XTH24|CESA1|AT4G34660|CEV1|XXT3|XTH5|IRX3|AT5G20950|DL1|CESA4|COB|GXM3|IRX9-L|NAC012|AT1G67330|MAP70-1|AT1G77460|TPS1|AtkdsA1"/>
    <att type="real" name="Enrichment" value="1.9010623233162465"/>
    <att type="real" name="Z-score" value="4.214701394150032"/>
    <att type="integer" name="#GeneInGOAndHitList" value="38"/>
    <att type="integer" name="#GeneInGO" value="273"/>
    <att type="integer" name="#GeneInHitList" value="1402"/>
    <att type="integer" name="#TotalGeneInLibrary" value="19148"/>
    <att type="real" name="%InGO" value="2.710413694721826"/>
    <att type="real" name="STDV %InGO" value="0.4336875581069966"/>
    <att type="real" name="BestLogPInGroup" value="-4.078300445135282"/>
    <att type="real" name="BestEnrichmentInGroup" value="1.9010623233162465"/>
    <att type="integer" name="FirstInGroupByEnrichment" value="0"/>
    <att type="integer" name="FirstInGroupByLogP" value="0"/>
    <att type="string" name="GeneID" value="814908|817874|818131|818259|818562|820735|820915|821148|821222|821233|821955|825285|825446|827051|827298|827614|828020|828024|829006|829150|829376|829618|830399|830665|831233|831608|832220|834213|834426|836213|837488|839652|840171|843054|843134|844082|844194|844288"/>
    <att type="integer" name="_RANK_" value="1"/>
    <att type="string" name="_PATTERN_" value="M1"/>
    <att type="string" name="CLUSTER_LABEL" value=" "/>
    <att type="integer" name="#COUNT_001" value="38"/>
    <att type="integer" name="_MEMBER_MyList" value="1"/>
    <att type="real" name="_LogP_MyList" value="-4.005608192938868"/>
    <att type="string" name="Gene" value="GO:0042546"/>
    <att type="integer" name="GiniIndex" value="0"/>
    <att type="integer" name="CategoryID" value="19"/>
    <att type="string" name="PARENT_GO" value="19_GO:0009987 cellular process"/>
    <att type="integer" name="EvidenceCutoff" value="0"/>
    <graphics type="CIRCLE" x="179.66437743389733" y="385.11119725825506"/>
  </node>
  <node label="GO:0071669" id="55">
    <att type="string" name="canonicalName" value="GO:0071669"/>
    <att type="string" name="Description" value="plant-type cell wall organization or biogenesis"/>
    <att type="string" name="Category" value="GO Biological Processes"/>
    <att type="real" name="LogP" value="-3.2963750280729096"/>
    <att type="real" name="Log(q-value)" value="-1.3200292836176077"/>
    <att type="integer" name="GROUP_ID" value="11"/>
    <att type="string" name="Hits" value="NMD3|EPR1|SAR1|MOR1|EXPA8|AT2G41480|KINESIN-13A|CSLD3|RGP1|UGD2|EXLA1|GAUT1|COBL7|EXPA17|QUA3|ANL2|XTH9|XTH24|CESA1|AT4G34660|SLP2|CEV1|UGD3|AT5G15740|IRX3|DL1|CESA4|COB|MAN7|GXM3|AVP1|EXPA10|IRX9-L|NAC012|AT1G67330|MAP70-1|AT1G77460|TPS1|AtkdsA1"/>
    <att type="real" name="Enrichment" value="1.740678582417275"/>
    <att type="real" name="Z-score" value="3.6711416087495223"/>
    <att type="integer" name="#GeneInGOAndHitList" value="39"/>
    <att type="integer" name="#GeneInGO" value="306"/>
    <att type="integer" name="#GeneInHitList" value="1402"/>
    <att type="integer" name="#TotalGeneInLibrary" value="19148"/>
    <att type="real" name="%InGO" value="2.7817403708987163"/>
    <att type="real" name="STDV %InGO" value="0.43919583302025594"/>
    <att type="real" name="BestLogPInGroup" value="-4.078300445135282"/>
    <att type="real" name="BestEnrichmentInGroup" value="1.9010623233162465"/>
    <att type="integer" name="FirstInGroupByEnrichment" value="0"/>
    <att type="integer" name="FirstInGroupByLogP" value="0"/>
    <att type="string" name="GeneID" value="814908|817282|817874|818131|818656|818746|820915|821148|821233|822594|823740|825285|827298|827983|828020|828022|828024|829150|829376|829618|829650|830399|831402|831430|831608|834213|834426|836213|836778|837488|838138|839218|839652|840171|843054|843134|844082|844194|844288"/>
    <att type="integer" name="_RANK_" value="1"/>
    <att type="string" name="_PATTERN_" value="M1"/>
    <att type="string" name="CLUSTER_LABEL" value=" "/>
    <att type="integer" name="#COUNT_001" value="39"/>
    <att type="integer" name="_MEMBER_MyList" value="1"/>
    <att type="real" name="_LogP_MyList" value="-3.2963750280729096"/>
    <att type="string" name="Gene" value="GO:0071669"/>
    <att type="integer" name="GiniIndex" value="0"/>
    <att type="integer" name="CategoryID" value="19"/>
    <att type="string" name="PARENT_GO" value="19_GO:0009987 cellular process"/>
    <att type="integer" name="EvidenceCutoff" value="0"/>
    <graphics type="CIRCLE" x="260.2150564816741" y="207.6237344261802"/>
  </node>
  <node label="GO:0071555" id="56">
    <att type="string" name="canonicalName" value="GO:0071555"/>
    <att type="string" name="Description" value="cell wall organization"/>
    <att type="string" name="Category" value="GO Biological Processes"/>
    <att type="real" name="LogP" value="-2.562341975744487"/>
    <att type="real" name="Log(q-value)" value="-0.8941632112081416"/>
    <att type="integer" name="GROUP_ID" value="11"/>
    <att type="string" name="Hits" value="EPR1|EXPA8|AT2G41480|GSL10|CSLC6|UGD2|EXLA1|AT3G49220|GAUT1|GSL05|COBL7|EXPA17|QUA3|ANL2|ATPMEPCRB|XTH24|CYP83B1|SLP2|AT5G09760|UGD3|AT5G15740|UGP2|IRX3|EIN2|AT5G27870|CESA4|COB|MAN7|AT1G02810|AVP1|UGT74B1|EXPA10|AT1G67330|AT1G77460|AtkdsA1"/>
    <att type="real" name="Enrichment" value="1.637044926035214"/>
    <att type="real" name="Z-score" value="3.0832648991611844"/>
    <att type="integer" name="#GeneInGOAndHitList" value="35"/>
    <att type="integer" name="#GeneInGO" value="292"/>
    <att type="integer" name="#GeneInHitList" value="1402"/>
    <att type="integer" name="#TotalGeneInLibrary" value="19148"/>
    <att type="real" name="%InGO" value="2.4964336661911557"/>
    <att type="real" name="STDV %InGO" value="0.4166738630025065"/>
    <att type="real" name="BestLogPInGroup" value="-4.078300445135282"/>
    <att type="real" name="BestEnrichmentInGroup" value="1.9010623233162465"/>
    <att type="integer" name="FirstInGroupByEnrichment" value="0"/>
    <att type="integer" name="FirstInGroupByLogP" value="0"/>
    <att type="string" name="GeneID" value="817282|818656|818746|819903|819921|822594|823740|824083|825285|825650|827298|827983|828020|828022|828064|829150|829277|829650|830836|831402|831430|831596|831608|831889|832850|834426|836213|836778|838078|838138|839022|839218|843054|844082|844288"/>
    <att type="integer" name="_RANK_" value="1"/>
    <att type="string" name="_PATTERN_" value="M1"/>
    <att type="string" name="CLUSTER_LABEL" value=" "/>
    <att type="integer" name="#COUNT_001" value="35"/>
    <att type="integer" name="_MEMBER_MyList" value="1"/>
    <att type="real" name="_LogP_MyList" value="-2.562341975744487"/>
    <att type="string" name="Gene" value="GO:0071555"/>
    <att type="integer" name="GiniIndex" value="0"/>
    <att type="integer" name="CategoryID" value="19"/>
    <att type="string" name="PARENT_GO" value="19_GO:0009987 cellular process"/>
    <att type="integer" name="EvidenceCutoff" value="0"/>
    <graphics type="CIRCLE" x="193.75152508198707" y="327.3790092135166"/>
  </node>
  <node label="GO:0009664" id="57">
    <att type="string" name="canonicalName" value="GO:0009664"/>
    <att type="string" name="Description" value="plant-type cell wall organization"/>
    <att type="string" name="Category" value="GO Biological Processes"/>
    <att type="real" name="LogP" value="-2.438563176965683"/>
    <att type="real" name="Log(q-value)" value="-0.8303823421046228"/>
    <att type="integer" name="GROUP_ID" value="11"/>
    <att type="string" name="Hits" value="EPR1|EXPA8|AT2G41480|UGD2|EXLA1|GAUT1|COBL7|EXPA17|QUA3|ANL2|XTH24|SLP2|UGD3|AT5G15740|IRX3|COB|MAN7|AVP1|EXPA10|AT1G67330|AT1G77460|AtkdsA1"/>
    <att type="real" name="Enrichment" value="1.8547401419488914"/>
    <att type="real" name="Z-score" value="3.070782143116762"/>
    <att type="integer" name="#GeneInGOAndHitList" value="22"/>
    <att type="integer" name="#GeneInGO" value="162"/>
    <att type="integer" name="#GeneInHitList" value="1402"/>
    <att type="integer" name="#TotalGeneInLibrary" value="19148"/>
    <att type="real" name="%InGO" value="1.5691868758915835"/>
    <att type="real" name="STDV %InGO" value="0.33191651595647464"/>
    <att type="real" name="BestLogPInGroup" value="-4.078300445135282"/>
    <att type="real" name="BestEnrichmentInGroup" value="1.9010623233162465"/>
    <att type="integer" name="FirstInGroupByEnrichment" value="0"/>
    <att type="integer" name="FirstInGroupByLogP" value="0"/>
    <att type="string" name="GeneID" value="817282|818656|818746|822594|823740|825285|827298|827983|828020|828022|829150|829650|831402|831430|831608|836213|836778|838138|839218|843054|844082|844288"/>
    <att type="integer" name="_RANK_" value="1"/>
    <att type="string" name="_PATTERN_" value="M1"/>
    <att type="string" name="CLUSTER_LABEL" value=" "/>
    <att type="integer" name="#COUNT_001" value="22"/>
    <att type="integer" name="_MEMBER_MyList" value="1"/>
    <att type="real" name="_LogP_MyList" value="-2.438563176965683"/>
    <att type="string" name="Gene" value="GO:0009664"/>
    <att type="integer" name="GiniIndex" value="0"/>
    <att type="integer" name="CategoryID" value="19"/>
    <att type="string" name="PARENT_GO" value="19_GO:0009987 cellular process"/>
    <att type="integer" name="EvidenceCutoff" value="0"/>
    <graphics type="CIRCLE" x="332.81960553694637" y="446.5988827427843"/>
  </node>
  <node label="GO:0042545" id="58">
    <att type="string" name="canonicalName" value="GO:0042545"/>
    <att type="string" name="Description" value="cell wall modification"/>
    <att type="string" name="Category" value="GO Biological Processes"/>
    <att type="real" name="LogP" value="-2.2838830597458406"/>
    <att type="real" name="Log(q-value)" value="-0.7308831945286389"/>
    <att type="integer" name="GROUP_ID" value="11"/>
    <att type="string" name="Hits" value="EPR1|EXPA8|GSL10|EXLA1|AT3G49220|GSL05|EXPA17|ANL2|ATPMEPCRB|XTH24|CYP83B1|SLP2|AT5G09760|UGP2|IRX3|EIN2|AT5G27870|CESA4|MAN7|AT1G02810|UGT74B1|EXPA10|AT1G67330"/>
    <att type="real" name="Enrichment" value="1.774720536441081"/>
    <att type="real" name="Z-score" value="2.9104539122095607"/>
    <att type="integer" name="#GeneInGOAndHitList" value="23"/>
    <att type="integer" name="#GeneInGO" value="177"/>
    <att type="integer" name="#GeneInHitList" value="1402"/>
    <att type="integer" name="#TotalGeneInLibrary" value="19148"/>
    <att type="real" name="%InGO" value="1.6405135520684737"/>
    <att type="real" name="STDV %InGO" value="0.33925326079326606"/>
    <att type="real" name="BestLogPInGroup" value="-4.078300445135282"/>
    <att type="real" name="BestEnrichmentInGroup" value="1.9010623233162465"/>
    <att type="integer" name="FirstInGroupByEnrichment" value="0"/>
    <att type="integer" name="FirstInGroupByLogP" value="0"/>
    <att type="string" name="GeneID" value="817282|818656|819903|823740|824083|825650|827983|828022|828064|829150|829277|829650|830836|831596|831608|831889|832850|834426|836778|838078|839022|839218|843054"/>
    <att type="integer" name="_RANK_" value="1"/>
    <att type="string" name="_PATTERN_" value="M1"/>
    <att type="string" name="CLUSTER_LABEL" value=" "/>
    <att type="integer" name="#COUNT_001" value="23"/>
    <att type="integer" name="_MEMBER_MyList" value="1"/>
    <att type="real" name="_LogP_MyList" value="-2.2838830597458406"/>
    <att type="string" name="Gene" value="GO:0042545"/>
    <att type="integer" name="GiniIndex" value="0"/>
    <att type="integer" name="CategoryID" value="19"/>
    <att type="string" name="PARENT_GO" value="19_GO:0009987 cellular process"/>
    <att type="integer" name="EvidenceCutoff" value="0"/>
    <graphics type="CIRCLE" x="201.66937259648995" y="428.26581036238565"/>
  </node>
  <node label="GO:0009832" id="59">
    <att type="string" name="canonicalName" value="GO:0009832"/>
    <att type="string" name="Description" value="plant-type cell wall biogenesis"/>
    <att type="string" name="Category" value="GO Biological Processes"/>
    <att type="real" name="LogP" value="-2.2617682092375624"/>
    <att type="real" name="Log(q-value)" value="-0.7215275856203764"/>
    <att type="integer" name="GROUP_ID" value="11"/>
    <att type="string" name="Hits" value="NMD3|SAR1|MOR1|KINESIN-13A|CSLD3|RGP1|GAUT1|COBL7|XTH9|CESA1|AT4G34660|CEV1|IRX3|DL1|CESA4|COB|GXM3|IRX9-L|NAC012|AT1G67330|MAP70-1|AT1G77460|TPS1|AtkdsA1"/>
    <att type="real" name="Enrichment" value="1.743527483534161"/>
    <att type="real" name="Z-score" value="2.8795917542621616"/>
    <att type="integer" name="#GeneInGOAndHitList" value="24"/>
    <att type="integer" name="#GeneInGO" value="188"/>
    <att type="integer" name="#GeneInHitList" value="1402"/>
    <att type="integer" name="#TotalGeneInLibrary" value="19148"/>
    <att type="real" name="%InGO" value="1.7118402282453637"/>
    <att type="real" name="STDV %InGO" value="0.3464241892120892"/>
    <att type="real" name="BestLogPInGroup" value="-4.078300445135282"/>
    <att type="real" name="BestEnrichmentInGroup" value="1.9010623233162465"/>
    <att type="integer" name="FirstInGroupByEnrichment" value="0"/>
    <att type="integer" name="FirstInGroupByLogP" value="0"/>
    <att type="string" name="GeneID" value="814908|817874|818131|820915|821148|821233|825285|827298|828024|829376|829618|830399|831608|834213|834426|836213|837488|839652|840171|843054|843134|844082|844194|844288"/>
    <att type="integer" name="_RANK_" value="1"/>
    <att type="string" name="_PATTERN_" value="M1"/>
    <att type="string" name="CLUSTER_LABEL" value=" "/>
    <att type="integer" name="#COUNT_001" value="24"/>
    <att type="integer" name="_MEMBER_MyList" value="1"/>
    <att type="real" name="_LogP_MyList" value="-2.2617682092375624"/>
    <att type="string" name="Gene" value="GO:0009832"/>
    <att type="integer" name="GiniIndex" value="0"/>
    <att type="integer" name="CategoryID" value="19"/>
    <att type="string" name="PARENT_GO" value="19_GO:0009987 cellular process"/>
    <att type="integer" name="EvidenceCutoff" value="0"/>
    <graphics type="CIRCLE" x="242.34483392180036" y="172.5105502698323"/>
  </node>
  <node label="ko00500" id="60">
    <att type="string" name="canonicalName" value="ko00500"/>
    <att type="string" name="Description" value="Starch and sucrose metabolism"/>
    <att type="string" name="Category" value="KEGG Pathway"/>
    <att type="real" name="LogP" value="-3.729418516988323"/>
    <att type="real" name="Log(q-value)" value="-1.603003841892689"/>
    <att type="integer" name="GROUP_ID" value="12"/>
    <att type="string" name="Hits" value="AT2G01630|HXK2|AT3G13560|ATBFRUCT1|BAM1|NUDX14|CT-BMY|TPS5|SUS3|AMY1|UGP2|SBE2.2|AT5G20950|SUS2|TPS7|BGLU40|SPS3F|BGLU11|APL2|GBSS1|BGLU46|AT1G62660|TPS1"/>
    <att type="real" name="Enrichment" value="2.2598959348925995"/>
    <att type="real" name="Z-score" value="4.190217596589837"/>
    <att type="integer" name="#GeneInGOAndHitList" value="23"/>
    <att type="integer" name="#GeneInGO" value="139"/>
    <att type="integer" name="#GeneInHitList" value="1402"/>
    <att type="integer" name="#TotalGeneInLibrary" value="19148"/>
    <att type="real" name="%InGO" value="1.6405135520684737"/>
    <att type="real" name="STDV %InGO" value="0.33925326079326606"/>
    <att type="real" name="BestLogPInGroup" value="-3.729418516988323"/>
    <att type="real" name="BestEnrichmentInGroup" value="2.367322872087494"/>
    <att type="integer" name="FirstInGroupByEnrichment" value="0"/>
    <att type="integer" name="FirstInGroupByLogP" value="0"/>
    <att type="string" name="GeneID" value="814692|816505|820558|820591|821975|826805|827419|827498|828081|828603|831596|831769|832220|834978|837152|839196|839382|839435|839660|840184|842479|842563|844194"/>
    <att type="integer" name="_RANK_" value="1"/>
    <att type="string" name="_PATTERN_" value="M1"/>
    <att type="string" name="CLUSTER_LABEL" value=" "/>
    <att type="integer" name="#COUNT_001" value="23"/>
    <att type="integer" name="_MEMBER_MyList" value="1"/>
    <att type="real" name="_LogP_MyList" value="-3.729418516988323"/>
    <att type="string" name="Gene" value="ko00500"/>
    <att type="integer" name="GiniIndex" value="0"/>
    <att type="integer" name="CategoryID" value="24"/>
    <att type="string" name="PARENT_GO" value=""/>
    <att type="integer" name="EvidenceCutoff" value="0"/>
    <graphics type="CIRCLE" x="168.00059529329937" y="386.4120101754439"/>
  </node>
  <node label="GO:0009311" id="61">
    <att type="string" name="canonicalName" value="GO:0009311"/>
    <att type="string" name="Description" value="oligosaccharide metabolic process"/>
    <att type="string" name="Category" value="GO Biological Processes"/>
    <att type="real" name="LogP" value="-2.817112203894514"/>
    <att type="real" name="Log(q-value)" value="-1.0325878298031987"/>
    <att type="integer" name="GROUP_ID" value="12"/>
    <att type="string" name="Hits" value="SIP2|AT3G58560|CT-BMY|TPS5|SUS3|OST1|RCP1|SUS2|TPS7|AVP1|A/N-InvD|SPS3F|AT1G62660|GCS1|TPS1"/>
    <att type="real" name="Enrichment" value="2.354764130060505"/>
    <att type="real" name="Z-score" value="3.559791910938431"/>
    <att type="integer" name="#GeneInGOAndHitList" value="15"/>
    <att type="integer" name="#GeneInGO" value="87"/>
    <att type="integer" name="#GeneInHitList" value="1402"/>
    <att type="integer" name="#TotalGeneInLibrary" value="19148"/>
    <att type="real" name="%InGO" value="1.0699001426533523"/>
    <att type="real" name="STDV %InGO" value="0.2747652713050267"/>
    <att type="real" name="BestLogPInGroup" value="-3.729418516988323"/>
    <att type="real" name="BestEnrichmentInGroup" value="2.367322872087494"/>
    <att type="integer" name="FirstInGroupByEnrichment" value="0"/>
    <att type="integer" name="FirstInGroupByLogP" value="0"/>
    <att type="string" name="GeneID" value="824919|825025|827419|827498|828081|829541|831618|834978|837152|838138|838871|839382|842563|843070|844194"/>
    <att type="integer" name="_RANK_" value="1"/>
    <att type="string" name="_PATTERN_" value="M1"/>
    <att type="string" name="CLUSTER_LABEL" value=" "/>
    <att type="integer" name="#COUNT_001" value="15"/>
    <att type="integer" name="_MEMBER_MyList" value="1"/>
    <att type="real" name="_LogP_MyList" value="-2.817112203894514"/>
    <att type="string" name="Gene" value="GO:0009311"/>
    <att type="integer" name="GiniIndex" value="0"/>
    <att type="integer" name="CategoryID" value="19"/>
    <att type="string" name="PARENT_GO" value="19_GO:0008152 metabolic process"/>
    <att type="integer" name="EvidenceCutoff" value="0"/>
    <graphics type="CIRCLE" x="445.9990852468277" y="170.62828961857127"/>
  </node>
  <node label="GO:0005984" id="62">
    <att type="string" name="canonicalName" value="GO:0005984"/>
    <att type="string" name="Description" value="disaccharide metabolic process"/>
    <att type="string" name="Category" value="GO Biological Processes"/>
    <att type="real" name="LogP" value="-2.535375985606317"/>
    <att type="real" name="Log(q-value)" value="-0.8786787205878521"/>
    <att type="integer" name="GROUP_ID" value="12"/>
    <att type="string" name="Hits" value="AT3G58560|CT-BMY|TPS5|SUS3|OST1|RCP1|SUS2|TPS7|AVP1|A/N-InvD|SPS3F|AT1G62660|TPS1"/>
    <att type="real" name="Enrichment" value="2.367322872087494"/>
    <att type="real" name="Z-score" value="3.334773508209421"/>
    <att type="integer" name="#GeneInGOAndHitList" value="13"/>
    <att type="integer" name="#GeneInGO" value="75"/>
    <att type="integer" name="#GeneInHitList" value="1402"/>
    <att type="integer" name="#TotalGeneInLibrary" value="19148"/>
    <att type="real" name="%InGO" value="0.927246790299572"/>
    <att type="real" name="STDV %InGO" value="0.25597690195903455"/>
    <att type="real" name="BestLogPInGroup" value="-3.729418516988323"/>
    <att type="real" name="BestEnrichmentInGroup" value="2.367322872087494"/>
    <att type="integer" name="FirstInGroupByEnrichment" value="0"/>
    <att type="integer" name="FirstInGroupByLogP" value="0"/>
    <att type="string" name="GeneID" value="825025|827419|827498|828081|829541|831618|834978|837152|838138|838871|839382|842563|844194"/>
    <att type="integer" name="_RANK_" value="1"/>
    <att type="string" name="_PATTERN_" value="M1"/>
    <att type="string" name="CLUSTER_LABEL" value=" "/>
    <att type="integer" name="#COUNT_001" value="13"/>
    <att type="integer" name="_MEMBER_MyList" value="1"/>
    <att type="real" name="_LogP_MyList" value="-2.535375985606317"/>
    <att type="string" name="Gene" value="GO:0005984"/>
    <att type="integer" name="GiniIndex" value="0"/>
    <att type="integer" name="CategoryID" value="19"/>
    <att type="string" name="PARENT_GO" value="19_GO:0008152 metabolic process"/>
    <att type="integer" name="EvidenceCutoff" value="0"/>
    <graphics type="CIRCLE" x="388.6681142311768" y="345.33667571935166"/>
  </node>
  <node label="GO:0005982" id="63">
    <att type="string" name="canonicalName" value="GO:0005982"/>
    <att type="string" name="Description" value="starch metabolic process"/>
    <att type="string" name="Category" value="GO Biological Processes"/>
    <att type="real" name="LogP" value="-2.4833477716213803"/>
    <att type="real" name="Log(q-value)" value="-0.8462032408250036"/>
    <att type="integer" name="GROUP_ID" value="12"/>
    <att type="string" name="Hits" value="BAM1|AT3G58560|CT-BMY|SS4|SUS3|RCP1|SBE2.2|UK/UPRT1|SUS2|SS3|AVP1|APL2|GBSS1"/>
    <att type="real" name="Enrichment" value="2.336173886928448"/>
    <att type="real" name="Z-score" value="3.2805434479700124"/>
    <att type="integer" name="#GeneInGOAndHitList" value="13"/>
    <att type="integer" name="#GeneInGO" value="76"/>
    <att type="integer" name="#GeneInHitList" value="1402"/>
    <att type="integer" name="#TotalGeneInLibrary" value="19148"/>
    <att type="real" name="%InGO" value="0.927246790299572"/>
    <att type="real" name="STDV %InGO" value="0.25597690195903455"/>
    <att type="real" name="BestLogPInGroup" value="-3.729418516988323"/>
    <att type="real" name="BestEnrichmentInGroup" value="2.367322872087494"/>
    <att type="integer" name="FirstInGroupByEnrichment" value="0"/>
    <att type="integer" name="FirstInGroupByLogP" value="0"/>
    <att type="string" name="GeneID" value="821975|825025|827419|827550|828081|831618|831769|834088|834978|837716|838138|839660|840184"/>
    <att type="integer" name="_RANK_" value="1"/>
    <att type="string" name="_PATTERN_" value="M1"/>
    <att type="string" name="CLUSTER_LABEL" value=" "/>
    <att type="integer" name="#COUNT_001" value="13"/>
    <att type="integer" name="_MEMBER_MyList" value="1"/>
    <att type="real" name="_LogP_MyList" value="-2.4833477716213803"/>
    <att type="string" name="Gene" value="GO:0005982"/>
    <att type="integer" name="GiniIndex" value="0"/>
    <att type="integer" name="CategoryID" value="19"/>
    <att type="string" name="PARENT_GO" value="19_GO:0008152 metabolic process"/>
    <att type="integer" name="EvidenceCutoff" value="0"/>
    <graphics type="CIRCLE" x="208.93655571691767" y="277.6218402219432"/>
  </node>
  <node label="GO:0071396" id="64">
    <att type="string" name="canonicalName" value="GO:0071396"/>
    <att type="string" name="Description" value="cellular response to lipid"/>
    <att type="string" name="Category" value="GO Biological Processes"/>
    <att type="real" name="LogP" value="-2.9079843273353276"/>
    <att type="real" name="Log(q-value)" value="-1.058861800948889"/>
    <att type="integer" name="GROUP_ID" value="13"/>
    <att type="string" name="Hits" value="RNS1|LHCB2.1|ARAC1|PKL|AT2G25760|AT2G30020|AP4.3A|AT2G38240|SSI2|AT3G03940|SPY|PLDALPHA1|WSIP2|HDA15|AT3G22160|ICE1|FER|eIF6A|CUL1|YY1|AT4G16830|BEH3|GA1|XTH24|TIFY8|OST1|LAZ1|PYL5|UBP12|CIPK15|EIN2|HK2|MKK3|CESA4|RCF3|THE1|EXO70B1|SIZ1|LFY|IDD1|HAI2|BSL2|GAI|ABCG40|TPL|ATARCA|AT1G18390|ATAF1|ABCC5|GCR1|ABF1|AT1G62660|RBOH F|GASA6"/>
    <att type="real" name="Enrichment" value="1.5269402184988614"/>
    <att type="real" name="Z-score" value="3.296818604346082"/>
    <att type="integer" name="#GeneInGOAndHitList" value="54"/>
    <att type="integer" name="#GeneInGO" value="483"/>
    <att type="integer" name="#GeneInHitList" value="1402"/>
    <att type="integer" name="#TotalGeneInLibrary" value="19148"/>
    <att type="real" name="%InGO" value="3.8516405135520686"/>
    <att type="real" name="STDV %InGO" value="0.5139487398669454"/>
    <att type="real" name="BestLogPInGroup" value="-3.588632513054548"/>
    <att type="real" name="BestEnrichmentInGroup" value="1.6323862893646526"/>
    <att type="integer" name="FirstInGroupByEnrichment" value="0"/>
    <att type="integer" name="FirstInGroupByLogP" value="0"/>
    <att type="string" name="GeneID" value="814828|815058|816290|817055|817118|817553|817841|818403|818973|819551|820327|820816|820831|821382|821780|822287|824318|824728|825648|826093|827389|827623|828182|829150|829392|829541|829993|830427|830548|830556|831889|833552|834042|834426|835386|835526|835956|836163|836307|836806|837255|837362|838057|838122|838144|838388|838420|839265|839277|841247|841395|842563|842710|843806"/>
    <att type="integer" name="_RANK_" value="1"/>
    <att type="string" name="_PATTERN_" value="M1"/>
    <att type="string" name="CLUSTER_LABEL" value=" "/>
    <att type="integer" name="#COUNT_001" value="54"/>
    <att type="integer" name="_MEMBER_MyList" value="1"/>
    <att type="real" name="_LogP_MyList" value="-2.9079843273353276"/>
    <att type="string" name="Gene" value="GO:0071396"/>
    <att type="integer" name="GiniIndex" value="0"/>
    <att type="integer" name="CategoryID" value="19"/>
    <att type="string" name="PARENT_GO" value="19_GO:0050896 response to stimulus"/>
    <att type="integer" name="EvidenceCutoff" value="0"/>
    <graphics type="CIRCLE" x="418.8322571107405" y="314.15324533185276"/>
  </node>
  <node label="GO:0071215" id="65">
    <att type="string" name="canonicalName" value="GO:0071215"/>
    <att type="string" name="Description" value="cellular response to abscisic acid stimulus"/>
    <att type="string" name="Category" value="GO Biological Processes"/>
    <att type="real" name="LogP" value="-2.26047906718125"/>
    <att type="real" name="Log(q-value)" value="-0.7215275856203764"/>
    <att type="integer" name="GROUP_ID" value="13"/>
    <att type="string" name="Hits" value="LHCB2.1|ARAC1|PKL|AT2G25760|AT2G30020|AT3G03940|PLDALPHA1|HDA15|ICE1|FER|eIF6A|YY1|AT4G16830|OST1|PYL5|CIPK15|EIN2|HK2|MKK3|EXO70B1|SIZ1|HAI2|ABCG40|ATARCA|AT1G18390|ATAF1|ABCC5|GCR1|ABF1|RBOH F"/>
    <att type="real" name="Enrichment" value="1.6323862893646526"/>
    <att type="real" name="Z-score" value="2.834634128089422"/>
    <att type="integer" name="#GeneInGOAndHitList" value="30"/>
    <att type="integer" name="#GeneInGO" value="251"/>
    <att type="integer" name="#GeneInHitList" value="1402"/>
    <att type="integer" name="#TotalGeneInLibrary" value="19148"/>
    <att type="real" name="%InGO" value="2.1398002853067046"/>
    <att type="real" name="STDV %InGO" value="0.386469889160865"/>
    <att type="real" name="BestLogPInGroup" value="-3.588632513054548"/>
    <att type="real" name="BestEnrichmentInGroup" value="1.6323862893646526"/>
    <att type="integer" name="FirstInGroupByEnrichment" value="0"/>
    <att type="integer" name="FirstInGroupByLogP" value="0"/>
    <att type="string" name="GeneID" value="815058|816290|817055|817118|817553|819551|820816|821382|822287|824318|824728|826093|827389|829541|830427|830556|831889|833552|834042|835956|836163|837255|838122|838388|838420|839265|839277|841247|841395|842710"/>
    <att type="integer" name="_RANK_" value="1"/>
    <att type="string" name="_PATTERN_" value="M1"/>
    <att type="string" name="CLUSTER_LABEL" value=" "/>
    <att type="integer" name="#COUNT_001" value="30"/>
    <att type="integer" name="_MEMBER_MyList" value="1"/>
    <att type="real" name="_LogP_MyList" value="-2.26047906718125"/>
    <att type="string" name="Gene" value="GO:0071215"/>
    <att type="integer" name="GiniIndex" value="0"/>
    <att type="integer" name="CategoryID" value="19"/>
    <att type="string" name="PARENT_GO" value="19_GO:0050896 response to stimulus"/>
    <att type="integer" name="EvidenceCutoff" value="0"/>
    <graphics type="CIRCLE" x="319.9693371916717" y="193.04447374597143"/>
  </node>
  <node label="GO:0097306" id="66">
    <att type="string" name="canonicalName" value="GO:0097306"/>
    <att type="string" name="Description" value="cellular response to alcohol"/>
    <att type="string" name="Category" value="GO Biological Processes"/>
    <att type="real" name="LogP" value="-2.26047906718125"/>
    <att type="real" name="Log(q-value)" value="-0.7215275856203764"/>
    <att type="integer" name="GROUP_ID" value="13"/>
    <att type="string" name="Hits" value="LHCB2.1|ARAC1|PKL|AT2G25760|AT2G30020|AT3G03940|PLDALPHA1|HDA15|ICE1|FER|eIF6A|YY1|AT4G16830|OST1|PYL5|CIPK15|EIN2|HK2|MKK3|EXO70B1|SIZ1|HAI2|ABCG40|ATARCA|AT1G18390|ATAF1|ABCC5|GCR1|ABF1|RBOH F"/>
    <att type="real" name="Enrichment" value="1.6323862893646526"/>
    <att type="real" name="Z-score" value="2.834634128089422"/>
    <att type="integer" name="#GeneInGOAndHitList" value="30"/>
    <att type="integer" name="#GeneInGO" value="251"/>
    <att type="integer" name="#GeneInHitList" value="1402"/>
    <att type="integer" name="#TotalGeneInLibrary" value="19148"/>
    <att type="real" name="%InGO" value="2.1398002853067046"/>
    <att type="real" name="STDV %InGO" value="0.386469889160865"/>
    <att type="real" name="BestLogPInGroup" value="-3.588632513054548"/>
    <att type="real" name="BestEnrichmentInGroup" value="1.6323862893646526"/>
    <att type="integer" name="FirstInGroupByEnrichment" value="0"/>
    <att type="integer" name="FirstInGroupByLogP" value="0"/>
    <att type="string" name="GeneID" value="815058|816290|817055|817118|817553|819551|820816|821382|822287|824318|824728|826093|827389|829541|830427|830556|831889|833552|834042|835956|836163|837255|838122|838388|838420|839265|839277|841247|841395|842710"/>
    <att type="integer" name="_RANK_" value="1"/>
    <att type="string" name="_PATTERN_" value="M1"/>
    <att type="string" name="CLUSTER_LABEL" value=" "/>
    <att type="integer" name="#COUNT_001" value="30"/>
    <att type="integer" name="_MEMBER_MyList" value="1"/>
    <att type="real" name="_LogP_MyList" value="-2.26047906718125"/>
    <att type="string" name="Gene" value="GO:0097306"/>
    <att type="integer" name="GiniIndex" value="0"/>
    <att type="integer" name="CategoryID" value="19"/>
    <att type="string" name="PARENT_GO" value="19_GO:0050896 response to stimulus"/>
    <att type="integer" name="EvidenceCutoff" value="0"/>
    <graphics type="CIRCLE" x="384.9208986369244" y="384.4037293947935"/>
  </node>
  <node label="GO:0051084" id="67">
    <att type="string" name="canonicalName" value="GO:0051084"/>
    <att type="string" name="Description" value="'de novo' posttranslational protein folding"/>
    <att type="string" name="Category" value="GO Biological Processes"/>
    <att type="real" name="LogP" value="-2.259968730666653"/>
    <att type="real" name="Log(q-value)" value="-0.7215275856203764"/>
    <att type="integer" name="GROUP_ID" value="14"/>
    <att type="string" name="Hits" value="HSP70T-2|AT3G08910|HSP70|HSC70-1|BIP1|BIP2|AT5G49580|CPN10|Hsp70b"/>
    <att type="real" name="Enrichment" value="2.6721453823730075"/>
    <att type="real" name="Z-score" value="3.191447218075302"/>
    <att type="integer" name="#GeneInGOAndHitList" value="9"/>
    <att type="integer" name="#GeneInGO" value="46"/>
    <att type="integer" name="#GeneInHitList" value="1402"/>
    <att type="integer" name="#TotalGeneInLibrary" value="19148"/>
    <att type="real" name="%InGO" value="0.6419400855920114"/>
    <att type="real" name="STDV %InGO" value="0.21329211095938733"/>
    <att type="real" name="BestLogPInGroup" value="-3.566533548267959"/>
    <att type="real" name="BestEnrichmentInGroup" value="3.9651189544889793"/>
    <att type="integer" name="FirstInGroupByEnrichment" value="0"/>
    <att type="integer" name="FirstInGroupByLogP" value="0"/>
    <att type="string" name="GeneID" value="817771|820040|820438|831020|832950|834207|835020|838063|838174"/>
    <att type="integer" name="_RANK_" value="1"/>
    <att type="string" name="_PATTERN_" value="M1"/>
    <att type="string" name="CLUSTER_LABEL" value=" "/>
    <att type="integer" name="#COUNT_001" value="9"/>
    <att type="integer" name="_MEMBER_MyList" value="1"/>
    <att type="real" name="_LogP_MyList" value="-2.259968730666653"/>
    <att type="string" name="Gene" value="GO:0051084"/>
    <att type="integer" name="GiniIndex" value="0"/>
    <att type="integer" name="CategoryID" value="19"/>
    <att type="string" name="PARENT_GO" value="19_GO:0009987 cellular process"/>
    <att type="integer" name="EvidenceCutoff" value="0"/>
    <graphics type="CIRCLE" x="307.7592601837928" y="341.78740014392315"/>
  </node>
  <node label="GO:0051085" id="68">
    <att type="string" name="canonicalName" value="GO:0051085"/>
    <att type="string" name="Description" value="chaperone cofactor-dependent protein refolding"/>
    <att type="string" name="Category" value="GO Biological Processes"/>
    <att type="real" name="LogP" value="-2.259968730666653"/>
    <att type="real" name="Log(q-value)" value="-0.7215275856203764"/>
    <att type="integer" name="GROUP_ID" value="14"/>
    <att type="string" name="Hits" value="HSP70T-2|AT3G08910|HSP70|HSC70-1|BIP1|BIP2|AT5G49580|CPN10|Hsp70b"/>
    <att type="real" name="Enrichment" value="2.6721453823730075"/>
    <att type="real" name="Z-score" value="3.191447218075302"/>
    <att type="integer" name="#GeneInGOAndHitList" value="9"/>
    <att type="integer" name="#GeneInGO" value="46"/>
    <att type="integer" name="#GeneInHitList" value="1402"/>
    <att type="integer" name="#TotalGeneInLibrary" value="19148"/>
    <att type="real" name="%InGO" value="0.6419400855920114"/>
    <att type="real" name="STDV %InGO" value="0.21329211095938733"/>
    <att type="real" name="BestLogPInGroup" value="-3.566533548267959"/>
    <att type="real" name="BestEnrichmentInGroup" value="3.9651189544889793"/>
    <att type="integer" name="FirstInGroupByEnrichment" value="0"/>
    <att type="integer" name="FirstInGroupByLogP" value="0"/>
    <att type="string" name="GeneID" value="817771|820040|820438|831020|832950|834207|835020|838063|838174"/>
    <att type="integer" name="_RANK_" value="1"/>
    <att type="string" name="_PATTERN_" value="M1"/>
    <att type="string" name="CLUSTER_LABEL" value=" "/>
    <att type="integer" name="#COUNT_001" value="9"/>
    <att type="integer" name="_MEMBER_MyList" value="1"/>
    <att type="real" name="_LogP_MyList" value="-2.259968730666653"/>
    <att type="string" name="Gene" value="GO:0051085"/>
    <att type="integer" name="GiniIndex" value="0"/>
    <att type="integer" name="CategoryID" value="19"/>
    <att type="string" name="PARENT_GO" value="19_GO:0009987 cellular process"/>
    <att type="integer" name="EvidenceCutoff" value="0"/>
    <graphics type="CIRCLE" x="298.44816437757845" y="413.45081844721483"/>
  </node>
  <node label="ko01212" id="69">
    <att type="string" name="canonicalName" value="ko01212"/>
    <att type="string" name="Description" value="Fatty acid metabolism"/>
    <att type="string" name="Category" value="KEGG Pathway"/>
    <att type="real" name="LogP" value="-3.530324097431697"/>
    <att type="real" name="Log(q-value)" value="-1.4642053242233142"/>
    <att type="integer" name="GROUP_ID" value="15"/>
    <att type="string" name="Hits" value="AT2G04540|AT2G22230|SSI2|FAD2|ACX4|AT4G13180|ACX1|AIM1|CAC1|KASI|ACX2|KAS III|LACS9|accD"/>
    <att type="real" name="Enrichment" value="2.8538335427001935"/>
    <att type="real" name="Z-score" value="4.272496428311228"/>
    <att type="integer" name="#GeneInGOAndHitList" value="14"/>
    <att type="integer" name="#GeneInGO" value="67"/>
    <att type="integer" name="#GeneInHitList" value="1402"/>
    <att type="integer" name="#TotalGeneInLibrary" value="19148"/>
    <att type="real" name="%InGO" value="0.9985734664764622"/>
    <att type="real" name="STDV %InGO" value="0.26554414523169173"/>
    <att type="real" name="BestLogPInGroup" value="-3.530324097431697"/>
    <att type="real" name="BestEnrichmentInGroup" value="5.690679980979553"/>
    <att type="integer" name="FirstInGroupByEnrichment" value="0"/>
    <att type="integer" name="FirstInGroupByLogP" value="0"/>
    <att type="string" name="GeneID" value="814996|816756|818973|820387|824347|826932|827381|829022|831500|834671|836635|842561|844094|844755"/>
    <att type="integer" name="_RANK_" value="1"/>
    <att type="string" name="_PATTERN_" value="M1"/>
    <att type="string" name="CLUSTER_LABEL" value=" "/>
    <att type="integer" name="#COUNT_001" value="14"/>
    <att type="integer" name="_MEMBER_MyList" value="1"/>
    <att type="real" name="_LogP_MyList" value="-3.530324097431697"/>
    <att type="string" name="Gene" value="ko01212"/>
    <att type="integer" name="GiniIndex" value="0"/>
    <att type="integer" name="CategoryID" value="24"/>
    <att type="string" name="PARENT_GO" value=""/>
    <att type="integer" name="EvidenceCutoff" value="0"/>
    <graphics type="CIRCLE" x="314.52844378577794" y="394.1387000222038"/>
  </node>
  <node label="M00083" id="70">
    <att type="string" name="canonicalName" value="M00083"/>
    <att type="string" name="Description" value="Fatty acid biosynthesis, elongation"/>
    <att type="string" name="Category" value="KEGG Pathway"/>
    <att type="real" name="LogP" value="-2.9706754698115683"/>
    <att type="real" name="Log(q-value)" value="-1.0859767891639336"/>
    <att type="integer" name="GROUP_ID" value="15"/>
    <att type="string" name="Hits" value="AT2G04540|AT2G22230|AT4G13180|KASI|KAS III"/>
    <att type="real" name="Enrichment" value="5.690679980979553"/>
    <att type="real" name="Z-score" value="4.56851424269025"/>
    <att type="integer" name="#GeneInGOAndHitList" value="5"/>
    <att type="integer" name="#GeneInGO" value="12"/>
    <att type="integer" name="#GeneInHitList" value="1402"/>
    <att type="integer" name="#TotalGeneInLibrary" value="19148"/>
    <att type="real" name="%InGO" value="0.3566333808844508"/>
    <att type="real" name="STDV %InGO" value="0.1592066429199672"/>
    <att type="real" name="BestLogPInGroup" value="-3.530324097431697"/>
    <att type="real" name="BestEnrichmentInGroup" value="5.690679980979553"/>
    <att type="integer" name="FirstInGroupByEnrichment" value="0"/>
    <att type="integer" name="FirstInGroupByLogP" value="0"/>
    <att type="string" name="GeneID" value="814996|816756|826932|834671|842561"/>
    <att type="integer" name="_RANK_" value="1"/>
    <att type="string" name="_PATTERN_" value="M1"/>
    <att type="string" name="CLUSTER_LABEL" value=" "/>
    <att type="integer" name="#COUNT_001" value="5"/>
    <att type="integer" name="_MEMBER_MyList" value="1"/>
    <att type="real" name="_LogP_MyList" value="-2.9706754698115683"/>
    <att type="string" name="Gene" value="M00083"/>
    <att type="integer" name="GiniIndex" value="0"/>
    <att type="integer" name="CategoryID" value="24"/>
    <att type="string" name="PARENT_GO" value=""/>
    <att type="integer" name="EvidenceCutoff" value="0"/>
    <graphics type="CIRCLE" x="246.97448164879899" y="150.74039041586033"/>
  </node>
  <node label="ath_M00083" id="71">
    <att type="string" name="canonicalName" value="ath_M00083"/>
    <att type="string" name="Description" value="Fatty acid biosynthesis, elongation"/>
    <att type="string" name="Category" value="KEGG Pathway"/>
    <att type="real" name="LogP" value="-2.9706754698115683"/>
    <att type="real" name="Log(q-value)" value="-1.0859767891639336"/>
    <att type="integer" name="GROUP_ID" value="15"/>
    <att type="string" name="Hits" value="AT2G04540|AT2G22230|AT4G13180|KASI|KAS III"/>
    <att type="real" name="Enrichment" value="5.690679980979553"/>
    <att type="real" name="Z-score" value="4.56851424269025"/>
    <att type="integer" name="#GeneInGOAndHitList" value="5"/>
    <att type="integer" name="#GeneInGO" value="12"/>
    <att type="integer" name="#GeneInHitList" value="1402"/>
    <att type="integer" name="#TotalGeneInLibrary" value="19148"/>
    <att type="real" name="%InGO" value="0.3566333808844508"/>
    <att type="real" name="STDV %InGO" value="0.1592066429199672"/>
    <att type="real" name="BestLogPInGroup" value="-3.530324097431697"/>
    <att type="real" name="BestEnrichmentInGroup" value="5.690679980979553"/>
    <att type="integer" name="FirstInGroupByEnrichment" value="0"/>
    <att type="integer" name="FirstInGroupByLogP" value="0"/>
    <att type="string" name="GeneID" value="814996|816756|826932|834671|842561"/>
    <att type="integer" name="_RANK_" value="1"/>
    <att type="string" name="_PATTERN_" value="M1"/>
    <att type="string" name="CLUSTER_LABEL" value=" "/>
    <att type="integer" name="#COUNT_001" value="5"/>
    <att type="integer" name="_MEMBER_MyList" value="1"/>
    <att type="real" name="_LogP_MyList" value="-2.9706754698115683"/>
    <att type="string" name="Gene" value="ath_M00083"/>
    <att type="integer" name="GiniIndex" value="0"/>
    <att type="integer" name="CategoryID" value="24"/>
    <att type="string" name="PARENT_GO" value=""/>
    <att type="integer" name="EvidenceCutoff" value="0"/>
    <graphics type="CIRCLE" x="219.4585575231472" y="202.52172851133258"/>
  </node>
  <node label="ath00061" id="72">
    <att type="string" name="canonicalName" value="ath00061"/>
    <att type="string" name="Description" value="Fatty acid biosynthesis"/>
    <att type="string" name="Category" value="KEGG Pathway"/>
    <att type="real" name="LogP" value="-2.614573424078898"/>
    <att type="real" name="Log(q-value)" value="-0.9094825762097813"/>
    <att type="integer" name="GROUP_ID" value="15"/>
    <att type="string" name="Hits" value="AT2G04540|AT2G22230|SSI2|AT4G13180|CAC1|KASI|KAS III|LACS9|accD"/>
    <att type="real" name="Enrichment" value="2.998016770467277"/>
    <att type="real" name="Z-score" value="3.5997218368569786"/>
    <att type="integer" name="#GeneInGOAndHitList" value="9"/>
    <att type="integer" name="#GeneInGO" value="41"/>
    <att type="integer" name="#GeneInHitList" value="1402"/>
    <att type="integer" name="#TotalGeneInLibrary" value="19148"/>
    <att type="real" name="%InGO" value="0.6419400855920114"/>
    <att type="real" name="STDV %InGO" value="0.21329211095938733"/>
    <att type="real" name="BestLogPInGroup" value="-3.530324097431697"/>
    <att type="real" name="BestEnrichmentInGroup" value="5.690679980979553"/>
    <att type="integer" name="FirstInGroupByEnrichment" value="0"/>
    <att type="integer" name="FirstInGroupByLogP" value="0"/>
    <att type="string" name="GeneID" value="814996|816756|818973|826932|831500|834671|842561|844094|844755"/>
    <att type="integer" name="_RANK_" value="1"/>
    <att type="string" name="_PATTERN_" value="M1"/>
    <att type="string" name="CLUSTER_LABEL" value=" "/>
    <att type="integer" name="#COUNT_001" value="9"/>
    <att type="integer" name="_MEMBER_MyList" value="1"/>
    <att type="real" name="_LogP_MyList" value="-2.614573424078898"/>
    <att type="string" name="Gene" value="ath00061"/>
    <att type="integer" name="GiniIndex" value="0"/>
    <att type="integer" name="CategoryID" value="24"/>
    <att type="string" name="PARENT_GO" value=""/>
    <att type="integer" name="EvidenceCutoff" value="0"/>
    <graphics type="CIRCLE" x="295.6134856621003" y="218.24340715313673"/>
  </node>
  <node label="ko00061" id="73">
    <att type="string" name="canonicalName" value="ko00061"/>
    <att type="string" name="Description" value="Fatty acid biosynthesis"/>
    <att type="string" name="Category" value="KEGG Pathway"/>
    <att type="real" name="LogP" value="-2.614573424078898"/>
    <att type="real" name="Log(q-value)" value="-0.9094825762097813"/>
    <att type="integer" name="GROUP_ID" value="15"/>
    <att type="string" name="Hits" value="AT2G04540|AT2G22230|SSI2|AT4G13180|CAC1|KASI|KAS III|LACS9|accD"/>
    <att type="real" name="Enrichment" value="2.998016770467277"/>
    <att type="real" name="Z-score" value="3.5997218368569786"/>
    <att type="integer" name="#GeneInGOAndHitList" value="9"/>
    <att type="integer" name="#GeneInGO" value="41"/>
    <att type="integer" name="#GeneInHitList" value="1402"/>
    <att type="integer" name="#TotalGeneInLibrary" value="19148"/>
    <att type="real" name="%InGO" value="0.6419400855920114"/>
    <att type="real" name="STDV %InGO" value="0.21329211095938733"/>
    <att type="real" name="BestLogPInGroup" value="-3.530324097431697"/>
    <att type="real" name="BestEnrichmentInGroup" value="5.690679980979553"/>
    <att type="integer" name="FirstInGroupByEnrichment" value="0"/>
    <att type="integer" name="FirstInGroupByLogP" value="0"/>
    <att type="string" name="GeneID" value="814996|816756|818973|826932|831500|834671|842561|844094|844755"/>
    <att type="integer" name="_RANK_" value="1"/>
    <att type="string" name="_PATTERN_" value="M1"/>
    <att type="string" name="CLUSTER_LABEL" value=" "/>
    <att type="integer" name="#COUNT_001" value="9"/>
    <att type="integer" name="_MEMBER_MyList" value="1"/>
    <att type="real" name="_LogP_MyList" value="-2.614573424078898"/>
    <att type="string" name="Gene" value="ko00061"/>
    <att type="integer" name="GiniIndex" value="0"/>
    <att type="integer" name="CategoryID" value="24"/>
    <att type="string" name="PARENT_GO" value=""/>
    <att type="integer" name="EvidenceCutoff" value="0"/>
    <graphics type="CIRCLE" x="441.3089556242121" y="166.9728082961849"/>
  </node>
  <node label="ko03040" id="74">
    <att type="string" name="canonicalName" value="ko03040"/>
    <att type="string" name="Description" value="Spliceosome"/>
    <att type="string" name="Category" value="KEGG Pathway"/>
    <att type="real" name="LogP" value="-3.4795467322343114"/>
    <att type="real" name="Log(q-value)" value="-1.4292222262091603"/>
    <att type="integer" name="GROUP_ID" value="16"/>
    <att type="string" name="Hits" value="ABH1|AT2G41060|HSP70|SCL30A|AT3G18790|PRP40C|AT3G26560|SR34a|U1-70K|LSM6A|cpHsc70-1|HSC70-1|AT5G12190|U2AF35B|SAD1|cpHsc70-2|RS41|GR-RBP3|SC35|AT5G64270|MAGO|AT1G14650|Hsp70b|AT1G20920|emb1507|Y14|RH20|SKIP"/>
    <att type="real" name="Enrichment" value="2.002165940951968"/>
    <att type="real" name="Z-score" value="3.912421658472379"/>
    <att type="integer" name="#GeneInGOAndHitList" value="28"/>
    <att type="integer" name="#GeneInGO" value="191"/>
    <att type="integer" name="#GeneInHitList" value="1402"/>
    <att type="integer" name="#TotalGeneInLibrary" value="19148"/>
    <att type="real" name="%InGO" value="1.9971469329529243"/>
    <att type="real" name="STDV %InGO" value="0.37363741742887135"/>
    <att type="real" name="BestLogPInGroup" value="-3.4795467322343114"/>
    <att type="real" name="BestEnrichmentInGroup" value="2.002165940951968"/>
    <att type="integer" name="FirstInGroupByEnrichment" value="0"/>
    <att type="integer" name="FirstInGroupByLogP" value="0"/>
    <att type="string" name="GeneID" value="815840|818705|820438|820559|821412|821521|822264|824105|824230|825150|828531|831020|831092|834293|834945|835054|835279|836224|836541|836548|837560|838027|838174|838685|838690|841576|841958|844055"/>
    <att type="integer" name="_RANK_" value="1"/>
    <att type="string" name="_PATTERN_" value="M1"/>
    <att type="string" name="CLUSTER_LABEL" value=" "/>
    <att type="integer" name="#COUNT_001" value="28"/>
    <att type="integer" name="_MEMBER_MyList" value="1"/>
    <att type="real" name="_LogP_MyList" value="-3.4795467322343114"/>
    <att type="string" name="Gene" value="ko03040"/>
    <att type="integer" name="GiniIndex" value="0"/>
    <att type="integer" name="CategoryID" value="24"/>
    <att type="string" name="PARENT_GO" value=""/>
    <att type="integer" name="EvidenceCutoff" value="0"/>
    <graphics type="CIRCLE" x="336.5729027818197" y="396.7785303490699"/>
  </node>
  <node label="GO:0043161" id="75">
    <att type="string" name="canonicalName" value="GO:0043161"/>
    <att type="string" name="Description" value="proteasome-mediated ubiquitin-dependent protein catabolic process"/>
    <att type="string" name="Category" value="GO Biological Processes"/>
    <att type="real" name="LogP" value="-3.2121220122573746"/>
    <att type="real" name="Log(q-value)" value="-1.2524585699632784"/>
    <att type="integer" name="GROUP_ID" value="18"/>
    <att type="string" name="Hits" value="MBR1|RPT2b|AT2G25370|EBF1|AT2G32730|RAD23C|AT3G18860|ETO1|AT3G53970|SK13|PUX4|VFB3|RPT2a|CDC20.2|CDC20.1|CER9|AtCDC48C|BIP1|BIP2|AFB5|AT5G51370|RPT3|CNX1|CRT1b|AT1G15740|EBS5|SK4|AT1G01930|LCR|RPT1A|UPL1|UPL2|UBC16|SKP1|APC6"/>
    <att type="real" name="Enrichment" value="1.7836459641876212"/>
    <att type="real" name="Z-score" value="3.6312858738752047"/>
    <att type="integer" name="#GeneInGOAndHitList" value="35"/>
    <att type="integer" name="#GeneInGO" value="268"/>
    <att type="integer" name="#GeneInHitList" value="1402"/>
    <att type="integer" name="#TotalGeneInLibrary" value="19148"/>
    <att type="real" name="%InGO" value="2.4964336661911557"/>
    <att type="real" name="STDV %InGO" value="0.4166738630025065"/>
    <att type="real" name="BestLogPInGroup" value="-3.353013591621374"/>
    <att type="real" name="BestEnrichmentInGroup" value="1.8274296276948425"/>
    <att type="integer" name="FirstInGroupByEnrichment" value="0"/>
    <att type="integer" name="FirstInGroupByLogP" value="0"/>
    <att type="string" name="GeneID" value="816045|816533|817076|817087|817833|821195|821419|824340|824564|825171|825736|826171|829025|829462|829463|829556|831870|832950|834207|835062|835211|835941|836301|837441|838143|838406|838604|839310|839623|841812|842036|843368|843880|843928|844213"/>
    <att type="integer" name="_RANK_" value="1"/>
    <att type="string" name="_PATTERN_" value="M1"/>
    <att type="string" name="CLUSTER_LABEL" value=" "/>
    <att type="integer" name="#COUNT_001" value="35"/>
    <att type="integer" name="_MEMBER_MyList" value="1"/>
    <att type="real" name="_LogP_MyList" value="-3.2121220122573746"/>
    <att type="string" name="Gene" value="GO:0043161"/>
    <att type="integer" name="GiniIndex" value="0"/>
    <att type="integer" name="CategoryID" value="19"/>
    <att type="string" name="PARENT_GO" value="19_GO:0008152 metabolic process"/>
    <att type="integer" name="EvidenceCutoff" value="0"/>
    <graphics type="CIRCLE" x="243.43542708850515" y="347.58482084903676"/>
  </node>
  <node label="GO:0043632" id="76">
    <att type="string" name="canonicalName" value="GO:0043632"/>
    <att type="string" name="Description" value="modification-dependent macromolecule catabolic process"/>
    <att type="string" name="Category" value="GO Biological Processes"/>
    <att type="real" name="LogP" value="-3.034828568661799"/>
    <att type="real" name="Log(q-value)" value="-1.128410638320928"/>
    <att type="integer" name="GROUP_ID" value="18"/>
    <att type="string" name="Hits" value="MBR1|RPT2b|AT2G25355|AT2G25370|EBF1|AT2G32415|AT2G32730|ATE2|RAD23C|BTS|AT3G18860|PBB1|ETO1|AT3G53970|SINAT2|SK13|CUL1|PUX4|UBQ11|UBQ10|VFB3|UCH3|RPT2a|UBP24|CDC20.2|CDC20.1|CER9|UBP12|AtCDC48C|UBQ3|UBQ4|BIP1|BIP2|AT5G43190|AFB5|AT5G51370|CSN6A|RPT3|UBC7|CNX1|CRT1b|PBE1|AT1G15740|EBS5|AT1G19310|SK4|CUL3|AT1G01930|RRP4|LCR|RPT1A|UPL1|CUL3B|UPL2|UBC16|XRN3|SKP1|APC6"/>
    <att type="real" name="Enrichment" value="1.5204273576820608"/>
    <att type="real" name="Z-score" value="3.3851791678656853"/>
    <att type="integer" name="#GeneInGOAndHitList" value="58"/>
    <att type="integer" name="#GeneInGO" value="521"/>
    <att type="integer" name="#GeneInHitList" value="1402"/>
    <att type="integer" name="#TotalGeneInLibrary" value="19148"/>
    <att type="real" name="%InGO" value="4.136947218259629"/>
    <att type="real" name="STDV %InGO" value="0.5318529968212493"/>
    <att type="real" name="BestLogPInGroup" value="-3.353013591621374"/>
    <att type="real" name="BestEnrichmentInGroup" value="1.8274296276948425"/>
    <att type="integer" name="FirstInGroupByEnrichment" value="0"/>
    <att type="integer" name="FirstInGroupByLogP" value="0"/>
    <att type="string" name="GeneID" value="816045|816533|817074|817076|817087|817803|817833|820295|821195|821357|821419|822364|824340|824564|824973|825171|825648|825736|825847|825880|826171|827466|829025|829213|829462|829463|829556|830548|831870|831899|832184|832950|834207|834337|835062|835211|835727|835941|836048|836301|837441|837863|838143|838406|838513|838604|839226|839310|839521|839623|841812|842036|843303|843368|843880|843900|843928|844213"/>
    <att type="integer" name="_RANK_" value="1"/>
    <att type="string" name="_PATTERN_" value="M1"/>
    <att type="string" name="CLUSTER_LABEL" value=" "/>
    <att type="integer" name="#COUNT_001" value="58"/>
    <att type="integer" name="_MEMBER_MyList" value="1"/>
    <att type="real" name="_LogP_MyList" value="-3.034828568661799"/>
    <att type="string" name="Gene" value="GO:0043632"/>
    <att type="integer" name="GiniIndex" value="0"/>
    <att type="integer" name="CategoryID" value="19"/>
    <att type="string" name="PARENT_GO" value="19_GO:0008152 metabolic process"/>
    <att type="integer" name="EvidenceCutoff" value="0"/>
    <graphics type="CIRCLE" x="313.0937540900926" y="378.62430562123177"/>
  </node>
  <node label="ath04120" id="77">
    <att type="string" name="canonicalName" value="ath04120"/>
    <att type="string" name="Description" value="Ubiquitin mediated proteolysis"/>
    <att type="string" name="Category" value="KEGG Pathway"/>
    <att type="real" name="LogP" value="-2.1131483411491847"/>
    <att type="real" name="Log(q-value)" value="-0.643629769297836"/>
    <att type="integer" name="GROUP_ID" value="18"/>
    <att type="string" name="Hits" value="UBC23|SAE2|SINAT2|SK13|CUL1|DDB1A|CDC20.2|CDC20.1|AT5G25560|DDB2|UBC7|SK4|CUL3|UPL1|CUL3B|UPL2|UBC16|SKP1|APC6"/>
    <att type="real" name="Enrichment" value="1.8274296276948425"/>
    <att type="real" name="Z-score" value="2.781659799707402"/>
    <att type="integer" name="#GeneInGOAndHitList" value="19"/>
    <att type="integer" name="#GeneInGO" value="142"/>
    <att type="integer" name="#GeneInHitList" value="1402"/>
    <att type="integer" name="#TotalGeneInLibrary" value="19148"/>
    <att type="real" name="%InGO" value="1.355206847360913"/>
    <att type="real" name="STDV %InGO" value="0.3087918789272322"/>
    <att type="real" name="BestLogPInGroup" value="-3.353013591621374"/>
    <att type="real" name="BestEnrichmentInGroup" value="1.8274296276948425"/>
    <att type="integer" name="FirstInGroupByEnrichment" value="0"/>
    <att type="integer" name="FirstInGroupByLogP" value="0"/>
    <att type="string" name="GeneID" value="816195|816686|824973|825171|825648|825890|829462|829463|832631|835990|836048|838604|839226|842036|843303|843368|843880|843928|844213"/>
    <att type="integer" name="_RANK_" value="1"/>
    <att type="string" name="_PATTERN_" value="M1"/>
    <att type="string" name="CLUSTER_LABEL" value=" "/>
    <att type="integer" name="#COUNT_001" value="19"/>
    <att type="integer" name="_MEMBER_MyList" value="1"/>
    <att type="real" name="_LogP_MyList" value="-2.1131483411491847"/>
    <att type="string" name="Gene" value="ath04120"/>
    <att type="integer" name="GiniIndex" value="0"/>
    <att type="integer" name="CategoryID" value="24"/>
    <att type="string" name="PARENT_GO" value=""/>
    <att type="integer" name="EvidenceCutoff" value="0"/>
    <graphics type="CIRCLE" x="230.1047074200174" y="419.60188242792003"/>
  </node>
  <node label="ko04120" id="78">
    <att type="string" name="canonicalName" value="ko04120"/>
    <att type="string" name="Description" value="Ubiquitin mediated proteolysis"/>
    <att type="string" name="Category" value="KEGG Pathway"/>
    <att type="real" name="LogP" value="-2.1131483411491847"/>
    <att type="real" name="Log(q-value)" value="-0.643629769297836"/>
    <att type="integer" name="GROUP_ID" value="18"/>
    <att type="string" name="Hits" value="UBC23|SAE2|SINAT2|SK13|CUL1|DDB1A|CDC20.2|CDC20.1|AT5G25560|DDB2|UBC7|SK4|CUL3|UPL1|CUL3B|UPL2|UBC16|SKP1|APC6"/>
    <att type="real" name="Enrichment" value="1.8274296276948425"/>
    <att type="real" name="Z-score" value="2.781659799707402"/>
    <att type="integer" name="#GeneInGOAndHitList" value="19"/>
    <att type="integer" name="#GeneInGO" value="142"/>
    <att type="integer" name="#GeneInHitList" value="1402"/>
    <att type="integer" name="#TotalGeneInLibrary" value="19148"/>
    <att type="real" name="%InGO" value="1.355206847360913"/>
    <att type="real" name="STDV %InGO" value="0.3087918789272322"/>
    <att type="real" name="BestLogPInGroup" value="-3.353013591621374"/>
    <att type="real" name="BestEnrichmentInGroup" value="1.8274296276948425"/>
    <att type="integer" name="FirstInGroupByEnrichment" value="0"/>
    <att type="integer" name="FirstInGroupByLogP" value="0"/>
    <att type="string" name="GeneID" value="816195|816686|824973|825171|825648|825890|829462|829463|832631|835990|836048|838604|839226|842036|843303|843368|843880|843928|844213"/>
    <att type="integer" name="_RANK_" value="1"/>
    <att type="string" name="_PATTERN_" value="M1"/>
    <att type="string" name="CLUSTER_LABEL" value=" "/>
    <att type="integer" name="#COUNT_001" value="19"/>
    <att type="integer" name="_MEMBER_MyList" value="1"/>
    <att type="real" name="_LogP_MyList" value="-2.1131483411491847"/>
    <att type="string" name="Gene" value="ko04120"/>
    <att type="integer" name="GiniIndex" value="0"/>
    <att type="integer" name="CategoryID" value="24"/>
    <att type="string" name="PARENT_GO" value=""/>
    <att type="integer" name="EvidenceCutoff" value="0"/>
    <graphics type="CIRCLE" x="197.57114411576873" y="373.66028384627043"/>
  </node>
  <node label="M00113" id="79">
    <att type="string" name="canonicalName" value="M00113"/>
    <att type="string" name="Description" value="Jasmonic acid biosynthesis"/>
    <att type="string" name="Category" value="KEGG Pathway"/>
    <att type="real" name="LogP" value="-3.2924670139481327"/>
    <att type="real" name="Log(q-value)" value="-1.3200292836176077"/>
    <att type="integer" name="GROUP_ID" value="19"/>
    <att type="string" name="Hits" value="ACX4|ACX1|AIM1|AOS|ACX2|OPCL1|LOX6|OPR2"/>
    <att type="real" name="Enrichment" value="4.046705764252127"/>
    <att type="real" name="Z-score" value="4.452779939618105"/>
    <att type="integer" name="#GeneInGOAndHitList" value="8"/>
    <att type="integer" name="#GeneInGO" value="27"/>
    <att type="integer" name="#GeneInHitList" value="1402"/>
    <att type="integer" name="#TotalGeneInLibrary" value="19148"/>
    <att type="real" name="%InGO" value="0.5706134094151213"/>
    <att type="real" name="STDV %InGO" value="0.2011658978512"/>
    <att type="real" name="BestLogPInGroup" value="-3.3426303620682107"/>
    <att type="real" name="BestEnrichmentInGroup" value="4.046705764252127"/>
    <att type="integer" name="FirstInGroupByEnrichment" value="0"/>
    <att type="integer" name="FirstInGroupByLogP" value="0"/>
    <att type="string" name="GeneID" value="824347|827381|829022|834273|836635|838639|843077|844002"/>
    <att type="integer" name="_RANK_" value="1"/>
    <att type="string" name="_PATTERN_" value="M1"/>
    <att type="string" name="CLUSTER_LABEL" value=" "/>
    <att type="integer" name="#COUNT_001" value="8"/>
    <att type="integer" name="_MEMBER_MyList" value="1"/>
    <att type="real" name="_LogP_MyList" value="-3.2924670139481327"/>
    <att type="string" name="Gene" value="M00113"/>
    <att type="integer" name="GiniIndex" value="0"/>
    <att type="integer" name="CategoryID" value="24"/>
    <att type="string" name="PARENT_GO" value=""/>
    <att type="integer" name="EvidenceCutoff" value="0"/>
    <graphics type="CIRCLE" x="223.492731420463" y="322.1559254514691"/>
  </node>
  <node label="ath_M00113" id="80">
    <att type="string" name="canonicalName" value="ath_M00113"/>
    <att type="string" name="Description" value="Jasmonic acid biosynthesis"/>
    <att type="string" name="Category" value="KEGG Pathway"/>
    <att type="real" name="LogP" value="-3.2924670139481327"/>
    <att type="real" name="Log(q-value)" value="-1.3200292836176077"/>
    <att type="integer" name="GROUP_ID" value="19"/>
    <att type="string" name="Hits" value="ACX4|ACX1|AIM1|AOS|ACX2|OPCL1|LOX6|OPR2"/>
    <att type="real" name="Enrichment" value="4.046705764252127"/>
    <att type="real" name="Z-score" value="4.452779939618105"/>
    <att type="integer" name="#GeneInGOAndHitList" value="8"/>
    <att type="integer" name="#GeneInGO" value="27"/>
    <att type="integer" name="#GeneInHitList" value="1402"/>
    <att type="integer" name="#TotalGeneInLibrary" value="19148"/>
    <att type="real" name="%InGO" value="0.5706134094151213"/>
    <att type="real" name="STDV %InGO" value="0.2011658978512"/>
    <att type="real" name="BestLogPInGroup" value="-3.3426303620682107"/>
    <att type="real" name="BestEnrichmentInGroup" value="4.046705764252127"/>
    <att type="integer" name="FirstInGroupByEnrichment" value="0"/>
    <att type="integer" name="FirstInGroupByLogP" value="0"/>
    <att type="string" name="GeneID" value="824347|827381|829022|834273|836635|838639|843077|844002"/>
    <att type="integer" name="_RANK_" value="1"/>
    <att type="string" name="_PATTERN_" value="M1"/>
    <att type="string" name="CLUSTER_LABEL" value=" "/>
    <att type="integer" name="#COUNT_001" value="8"/>
    <att type="integer" name="_MEMBER_MyList" value="1"/>
    <att type="real" name="_LogP_MyList" value="-3.2924670139481327"/>
    <att type="string" name="Gene" value="ath_M00113"/>
    <att type="integer" name="GiniIndex" value="0"/>
    <att type="integer" name="CategoryID" value="24"/>
    <att type="string" name="PARENT_GO" value=""/>
    <att type="integer" name="EvidenceCutoff" value="0"/>
    <graphics type="CIRCLE" x="186.32675312658733" y="158.96446305002758"/>
  </node>
  <node label="ath00592" id="81">
    <att type="string" name="canonicalName" value="ath00592"/>
    <att type="string" name="Description" value="alpha-Linolenic acid metabolism"/>
    <att type="string" name="Category" value="KEGG Pathway"/>
    <att type="real" name="LogP" value="-3.0415943144508373"/>
    <att type="real" name="Log(q-value)" value="-1.1295725065919677"/>
    <att type="integer" name="GROUP_ID" value="19"/>
    <att type="string" name="Hits" value="ACX4|ACX1|AIM1|AOS|ACX2|OPCL1|LOX6|OPR2|ADH1"/>
    <att type="real" name="Enrichment" value="3.414407988587732"/>
    <att type="real" name="Z-score" value="4.075519526626906"/>
    <att type="integer" name="#GeneInGOAndHitList" value="9"/>
    <att type="integer" name="#GeneInGO" value="36"/>
    <att type="integer" name="#GeneInHitList" value="1402"/>
    <att type="integer" name="#TotalGeneInLibrary" value="19148"/>
    <att type="real" name="%InGO" value="0.6419400855920114"/>
    <att type="real" name="STDV %InGO" value="0.21329211095938733"/>
    <att type="real" name="BestLogPInGroup" value="-3.3426303620682107"/>
    <att type="real" name="BestEnrichmentInGroup" value="4.046705764252127"/>
    <att type="integer" name="FirstInGroupByEnrichment" value="0"/>
    <att type="integer" name="FirstInGroupByLogP" value="0"/>
    <att type="string" name="GeneID" value="824347|827381|829022|834273|836635|838639|843077|844002|844047"/>
    <att type="integer" name="_RANK_" value="1"/>
    <att type="string" name="_PATTERN_" value="M1"/>
    <att type="string" name="CLUSTER_LABEL" value=" "/>
    <att type="integer" name="#COUNT_001" value="9"/>
    <att type="integer" name="_MEMBER_MyList" value="1"/>
    <att type="real" name="_LogP_MyList" value="-3.0415943144508373"/>
    <att type="string" name="Gene" value="ath00592"/>
    <att type="integer" name="GiniIndex" value="0"/>
    <att type="integer" name="CategoryID" value="24"/>
    <att type="string" name="PARENT_GO" value=""/>
    <att type="integer" name="EvidenceCutoff" value="0"/>
    <graphics type="CIRCLE" x="411.8466650659231" y="416.3335065600597"/>
  </node>
  <node label="ko00592" id="82">
    <att type="string" name="canonicalName" value="ko00592"/>
    <att type="string" name="Description" value="alpha-Linolenic acid metabolism"/>
    <att type="string" name="Category" value="KEGG Pathway"/>
    <att type="real" name="LogP" value="-3.0415943144508373"/>
    <att type="real" name="Log(q-value)" value="-1.1295725065919677"/>
    <att type="integer" name="GROUP_ID" value="19"/>
    <att type="string" name="Hits" value="ACX4|ACX1|AIM1|AOS|ACX2|OPCL1|LOX6|OPR2|ADH1"/>
    <att type="real" name="Enrichment" value="3.414407988587732"/>
    <att type="real" name="Z-score" value="4.075519526626906"/>
    <att type="integer" name="#GeneInGOAndHitList" value="9"/>
    <att type="integer" name="#GeneInGO" value="36"/>
    <att type="integer" name="#GeneInHitList" value="1402"/>
    <att type="integer" name="#TotalGeneInLibrary" value="19148"/>
    <att type="real" name="%InGO" value="0.6419400855920114"/>
    <att type="real" name="STDV %InGO" value="0.21329211095938733"/>
    <att type="real" name="BestLogPInGroup" value="-3.3426303620682107"/>
    <att type="real" name="BestEnrichmentInGroup" value="4.046705764252127"/>
    <att type="integer" name="FirstInGroupByEnrichment" value="0"/>
    <att type="integer" name="FirstInGroupByLogP" value="0"/>
    <att type="string" name="GeneID" value="824347|827381|829022|834273|836635|838639|843077|844002|844047"/>
    <att type="integer" name="_RANK_" value="1"/>
    <att type="string" name="_PATTERN_" value="M1"/>
    <att type="string" name="CLUSTER_LABEL" value=" "/>
    <att type="integer" name="#COUNT_001" value="9"/>
    <att type="integer" name="_MEMBER_MyList" value="1"/>
    <att type="real" name="_LogP_MyList" value="-3.0415943144508373"/>
    <att type="string" name="Gene" value="ko00592"/>
    <att type="integer" name="GiniIndex" value="0"/>
    <att type="integer" name="CategoryID" value="24"/>
    <att type="string" name="PARENT_GO" value=""/>
    <att type="integer" name="EvidenceCutoff" value="0"/>
    <graphics type="CIRCLE" x="347.8860066629518" y="438.28691922513923"/>
  </node>
  <node label="GO:0031408" id="83">
    <att type="string" name="canonicalName" value="GO:0031408"/>
    <att type="string" name="Description" value="oxylipin biosynthetic process"/>
    <att type="string" name="Category" value="GO Biological Processes"/>
    <att type="real" name="LogP" value="-2.2116811038764417"/>
    <att type="real" name="Log(q-value)" value="-0.7065824511429213"/>
    <att type="integer" name="GROUP_ID" value="19"/>
    <att type="string" name="Hits" value="LOX5|AOS|LOX1|LOX6|OPR2"/>
    <att type="real" name="Enrichment" value="4.016950574809096"/>
    <att type="real" name="Z-score" value="3.4978240306731228"/>
    <att type="integer" name="#GeneInGOAndHitList" value="5"/>
    <att type="integer" name="#GeneInGO" value="17"/>
    <att type="integer" name="#GeneInHitList" value="1402"/>
    <att type="integer" name="#TotalGeneInLibrary" value="19148"/>
    <att type="real" name="%InGO" value="0.3566333808844508"/>
    <att type="real" name="STDV %InGO" value="0.1592066429199672"/>
    <att type="real" name="BestLogPInGroup" value="-3.3426303620682107"/>
    <att type="real" name="BestEnrichmentInGroup" value="4.046705764252127"/>
    <att type="integer" name="FirstInGroupByEnrichment" value="0"/>
    <att type="integer" name="FirstInGroupByLogP" value="0"/>
    <att type="string" name="GeneID" value="821808|834273|841944|843077|844002"/>
    <att type="integer" name="_RANK_" value="1"/>
    <att type="string" name="_PATTERN_" value="M1"/>
    <att type="string" name="CLUSTER_LABEL" value=" "/>
    <att type="integer" name="#COUNT_001" value="5"/>
    <att type="integer" name="_MEMBER_MyList" value="1"/>
    <att type="real" name="_LogP_MyList" value="-2.2116811038764417"/>
    <att type="string" name="Gene" value="GO:0031408"/>
    <att type="integer" name="GiniIndex" value="0"/>
    <att type="integer" name="CategoryID" value="19"/>
    <att type="string" name="PARENT_GO" value="19_GO:0008152 metabolic process"/>
    <att type="integer" name="EvidenceCutoff" value="0"/>
    <graphics type="CIRCLE" x="425.52685139611214" y="405.21565472177724"/>
  </node>
  <node label="GO:0009694" id="84">
    <att type="string" name="canonicalName" value="GO:0009694"/>
    <att type="string" name="Description" value="jasmonic acid metabolic process"/>
    <att type="string" name="Category" value="GO Biological Processes"/>
    <att type="real" name="LogP" value="-2.106397533395768"/>
    <att type="real" name="Log(q-value)" value="-0.643629769297836"/>
    <att type="integer" name="GROUP_ID" value="19"/>
    <att type="string" name="Hits" value="SSI2|ACX1|AIM1|AOS|MOB1-like|CYP94B1|OPCL1|LOX1|LOX6|OPR2"/>
    <att type="real" name="Enrichment" value="2.396075781465075"/>
    <att type="real" name="Z-score" value="2.9669226159567117"/>
    <att type="integer" name="#GeneInGOAndHitList" value="10"/>
    <att type="integer" name="#GeneInGO" value="57"/>
    <att type="integer" name="#GeneInHitList" value="1402"/>
    <att type="integer" name="#TotalGeneInLibrary" value="19148"/>
    <att type="real" name="%InGO" value="0.7132667617689016"/>
    <att type="real" name="STDV %InGO" value="0.22474891157679552"/>
    <att type="real" name="BestLogPInGroup" value="-3.3426303620682107"/>
    <att type="real" name="BestEnrichmentInGroup" value="4.046705764252127"/>
    <att type="integer" name="FirstInGroupByEnrichment" value="0"/>
    <att type="integer" name="FirstInGroupByLogP" value="0"/>
    <att type="string" name="GeneID" value="818973|827381|829022|834273|834591|836464|838639|841944|843077|844002"/>
    <att type="integer" name="_RANK_" value="1"/>
    <att type="string" name="_PATTERN_" value="M1"/>
    <att type="string" name="CLUSTER_LABEL" value=" "/>
    <att type="integer" name="#COUNT_001" value="10"/>
    <att type="integer" name="_MEMBER_MyList" value="1"/>
    <att type="real" name="_LogP_MyList" value="-2.106397533395768"/>
    <att type="string" name="Gene" value="GO:0009694"/>
    <att type="integer" name="GiniIndex" value="0"/>
    <att type="integer" name="CategoryID" value="19"/>
    <att type="string" name="PARENT_GO" value="19_GO:0008152 metabolic process"/>
    <att type="integer" name="EvidenceCutoff" value="0"/>
    <graphics type="CIRCLE" x="440.6515415709825" y="370.90258031083283"/>
  </node>
  <node label="GO:0009753" id="85">
    <att type="string" name="canonicalName" value="GO:0009753"/>
    <att type="string" name="Description" value="response to jasmonic acid"/>
    <att type="string" name="Category" value="GO Biological Processes"/>
    <att type="real" name="LogP" value="-2.887135538983217"/>
    <att type="real" name="Log(q-value)" value="-1.0515850512791332"/>
    <att type="integer" name="GROUP_ID" value="20"/>
    <att type="string" name="Hits" value="RNS1|TAT3|OEP16-1|AP4.3A|AT2G38240|CYT1|SSI2|EBP|AT3G22160|CUL1|TIFY8|GAMMA-VPE|ADC2|UBP12|TT4|EIN2|NSH3|MKK3|AOS|CESA4|RCF3|SIZ1|ORA59|GAI|ABCG40|TPL|OPCL1|LOX1"/>
    <att type="real" name="Enrichment" value="1.838527378470317"/>
    <att type="real" name="Z-score" value="3.4176931202567373"/>
    <att type="integer" name="#GeneInGOAndHitList" value="28"/>
    <att type="integer" name="#GeneInGO" value="208"/>
    <att type="integer" name="#GeneInHitList" value="1402"/>
    <att type="integer" name="#TotalGeneInLibrary" value="19148"/>
    <att type="real" name="%InGO" value="1.9971469329529243"/>
    <att type="real" name="STDV %InGO" value="0.37363741742887135"/>
    <att type="real" name="BestLogPInGroup" value="-3.144127596180681"/>
    <att type="real" name="BestEnrichmentInGroup" value="1.838527378470317"/>
    <att type="integer" name="FirstInGroupByEnrichment" value="0"/>
    <att type="integer" name="FirstInGroupByLogP" value="0"/>
    <att type="string" name="GeneID" value="814828|817022|817439|817841|818403|818562|818973|820929|821780|825648|829392|829431|829623|830548|831241|831889|832004|834042|834273|834426|835386|836163|837125|838057|838122|838144|838639|841944"/>
    <att type="integer" name="_RANK_" value="1"/>
    <att type="string" name="_PATTERN_" value="M1"/>
    <att type="string" name="CLUSTER_LABEL" value=" "/>
    <att type="integer" name="#COUNT_001" value="28"/>
    <att type="integer" name="_MEMBER_MyList" value="1"/>
    <att type="real" name="_LogP_MyList" value="-2.887135538983217"/>
    <att type="string" name="Gene" value="GO:0009753"/>
    <att type="integer" name="GiniIndex" value="0"/>
    <att type="integer" name="CategoryID" value="19"/>
    <att type="string" name="PARENT_GO" value="19_GO:0050896 response to stimulus"/>
    <att type="integer" name="EvidenceCutoff" value="0"/>
    <graphics type="CIRCLE" x="435.34807937148526" y="189.79250211466996"/>
  </node>
  <node label="GO:0070542" id="86">
    <att type="string" name="canonicalName" value="GO:0070542"/>
    <att type="string" name="Description" value="response to fatty acid"/>
    <att type="string" name="Category" value="GO Biological Processes"/>
    <att type="real" name="LogP" value="-2.761711679745038"/>
    <att type="real" name="Log(q-value)" value="-1.0021929332170119"/>
    <att type="integer" name="GROUP_ID" value="20"/>
    <att type="string" name="Hits" value="RNS1|TAT3|OEP16-1|AP4.3A|AT2G38240|CYT1|SSI2|EBP|AT3G22160|CUL1|TIFY8|GAMMA-VPE|ADC2|UBP12|TT4|EIN2|NSH3|MKK3|AOS|CESA4|RCF3|SIZ1|ORA59|GAI|ABCG40|TPL|OPCL1|LOX1"/>
    <att type="real" name="Enrichment" value="1.8038381826501224"/>
    <att type="real" name="Z-score" value="3.308008192085488"/>
    <att type="integer" name="#GeneInGOAndHitList" value="28"/>
    <att type="integer" name="#GeneInGO" value="212"/>
    <att type="integer" name="#GeneInHitList" value="1402"/>
    <att type="integer" name="#TotalGeneInLibrary" value="19148"/>
    <att type="real" name="%InGO" value="1.9971469329529243"/>
    <att type="real" name="STDV %InGO" value="0.37363741742887135"/>
    <att type="real" name="BestLogPInGroup" value="-3.144127596180681"/>
    <att type="real" name="BestEnrichmentInGroup" value="1.838527378470317"/>
    <att type="integer" name="FirstInGroupByEnrichment" value="0"/>
    <att type="integer" name="FirstInGroupByLogP" value="0"/>
    <att type="string" name="GeneID" value="814828|817022|817439|817841|818403|818562|818973|820929|821780|825648|829392|829431|829623|830548|831241|831889|832004|834042|834273|834426|835386|836163|837125|838057|838122|838144|838639|841944"/>
    <att type="integer" name="_RANK_" value="1"/>
    <att type="string" name="_PATTERN_" value="M1"/>
    <att type="string" name="CLUSTER_LABEL" value=" "/>
    <att type="integer" name="#COUNT_001" value="28"/>
    <att type="integer" name="_MEMBER_MyList" value="1"/>
    <att type="real" name="_LogP_MyList" value="-2.761711679745038"/>
    <att type="string" name="Gene" value="GO:0070542"/>
    <att type="integer" name="GiniIndex" value="0"/>
    <att type="integer" name="CategoryID" value="19"/>
    <att type="string" name="PARENT_GO" value="19_GO:0050896 response to stimulus"/>
    <att type="integer" name="EvidenceCutoff" value="0"/>
    <graphics type="CIRCLE" x="347.61515351558467" y="207.18741785513157"/>
  </node>
  <node label="ath01212" id="87">
    <att type="string" name="canonicalName" value="ath01212"/>
    <att type="string" name="Description" value="Fatty acid metabolism"/>
    <att type="string" name="Category" value="KEGG Pathway"/>
    <att type="real" name="LogP" value="-3.530324097431697"/>
    <att type="real" name="Log(q-value)" value="-1.4642053242233142"/>
    <att type="integer" name="GROUP_ID" value="15"/>
    <att type="string" name="Hits" value="AT2G04540|AT2G22230|SSI2|FAD2|ACX4|AT4G13180|ACX1|AIM1|CAC1|KASI|ACX2|KAS III|LACS9|accD"/>
    <att type="real" name="Enrichment" value="2.8538335427001935"/>
    <att type="real" name="Z-score" value="4.272496428311228"/>
    <att type="integer" name="#GeneInGOAndHitList" value="14"/>
    <att type="integer" name="#GeneInGO" value="67"/>
    <att type="integer" name="#GeneInHitList" value="1402"/>
    <att type="integer" name="#TotalGeneInLibrary" value="19148"/>
    <att type="real" name="%InGO" value="0.9985734664764622"/>
    <att type="real" name="STDV %InGO" value="0.26554414523169173"/>
    <att type="real" name="BestLogPInGroup" value="-3.530324097431697"/>
    <att type="real" name="BestEnrichmentInGroup" value="5.690679980979553"/>
    <att type="integer" name="FirstInGroupByEnrichment" value="1"/>
    <att type="integer" name="FirstInGroupByLogP" value="1"/>
    <att type="string" name="GeneID" value="814996|816756|818973|820387|824347|826932|827381|829022|831500|834671|836635|842561|844094|844755"/>
    <att type="integer" name="_RANK_" value="1"/>
    <att type="string" name="_PATTERN_" value="M1"/>
    <att type="string" name="CLUSTER_LABEL" value="Fatty acid metabolism"/>
    <att type="integer" name="#COUNT_001" value="14"/>
    <att type="integer" name="_MEMBER_MyList" value="1"/>
    <att type="real" name="_LogP_MyList" value="-3.530324097431697"/>
    <att type="string" name="Gene" value="ath01212"/>
    <att type="integer" name="GiniIndex" value="0"/>
    <att type="integer" name="CategoryID" value="24"/>
    <att type="string" name="PARENT_GO" value=""/>
    <att type="integer" name="EvidenceCutoff" value="0"/>
    <graphics type="CIRCLE" x="368.25618513356613" y="406.07283296716"/>
  </node>
  <node label="ath00010" id="88">
    <att type="string" name="canonicalName" value="ath00010"/>
    <att type="string" name="Description" value="Glycolysis / Gluconeogenesis"/>
    <att type="string" name="Category" value="KEGG Pathway"/>
    <att type="real" name="LogP" value="-5.468296295086053"/>
    <att type="real" name="Log(q-value)" value="-2.734549311640023"/>
    <att type="integer" name="GROUP_ID" value="5"/>
    <att type="string" name="Hits" value="HXK2|FBA1|LOS2|PKP-ALPHA|ALDH2B4|AT3G49160|TPI|PFK3|AT4G33070|PDC3|ACS|HOT5|PFK2|GAPC2|GAPCP-2|ALDH2B7|EMB3003|ALDH3H1|ALDH7B4|E1 ALPHA|ENO1|ADH1|GAPCP-1|PGK"/>
    <att type="real" name="Enrichment" value="2.8015655290976262"/>
    <att type="real" name="Z-score" value="5.493970544217332"/>
    <att type="integer" name="#GeneInGOAndHitList" value="24"/>
    <att type="integer" name="#GeneInGO" value="117"/>
    <att type="integer" name="#GeneInHitList" value="1402"/>
    <att type="integer" name="#TotalGeneInLibrary" value="19148"/>
    <att type="real" name="%InGO" value="1.7118402282453637"/>
    <att type="real" name="STDV %InGO" value="0.3464241892120892"/>
    <att type="real" name="BestLogPInGroup" value="-5.468296295086053"/>
    <att type="real" name="BestEnrichmentInGroup" value="4.268009985734665"/>
    <att type="integer" name="FirstInGroupByEnrichment" value="1"/>
    <att type="integer" name="FirstInGroupByLogP" value="1"/>
    <att type="string" name="GeneID" value="816505|816672|818226|821870|823955|824077|824710|828733|829444|831414|833655|834417|834832|837904|838199|838991|840346|841020|841849|842284|843741|844047|844291|844293"/>
    <att type="integer" name="_RANK_" value="1"/>
    <att type="string" name="_PATTERN_" value="M1"/>
    <att type="string" name="CLUSTER_LABEL" value="Glycolysis / Gluconeogenesis"/>
    <att type="integer" name="#COUNT_001" value="24"/>
    <att type="integer" name="_MEMBER_MyList" value="1"/>
    <att type="real" name="_LogP_MyList" value="-5.468296295086053"/>
    <att type="string" name="Gene" value="ath00010"/>
    <att type="integer" name="GiniIndex" value="0"/>
    <att type="integer" name="CategoryID" value="24"/>
    <att type="string" name="PARENT_GO" value=""/>
    <att type="integer" name="EvidenceCutoff" value="0"/>
    <graphics type="CIRCLE" x="185.281244277916" y="166.48771276534544"/>
  </node>
  <node label="ath00310" id="89">
    <att type="string" name="canonicalName" value="ath00310"/>
    <att type="string" name="Description" value="Lysine degradation"/>
    <att type="string" name="Category" value="KEGG Pathway"/>
    <att type="real" name="LogP" value="-4.626480052475294"/>
    <att type="real" name="Log(q-value)" value="-2.150186814177862"/>
    <att type="integer" name="GROUP_ID" value="9"/>
    <att type="string" name="Hits" value="SUVH2|ALDH2B4|AT3G55410|SUVH9|SUVH1|SUVH4|AT5G55070|ALDH2B7|ALDH3H1|ALDH7B4"/>
    <att type="real" name="Enrichment" value="4.70952826012101"/>
    <att type="real" name="Z-score" value="5.619002602084457"/>
    <att type="integer" name="#GeneInGOAndHitList" value="10"/>
    <att type="integer" name="#GeneInGO" value="29"/>
    <att type="integer" name="#GeneInHitList" value="1402"/>
    <att type="integer" name="#TotalGeneInLibrary" value="19148"/>
    <att type="real" name="%InGO" value="0.7132667617689016"/>
    <att type="real" name="STDV %InGO" value="0.22474891157679552"/>
    <att type="real" name="BestLogPInGroup" value="-4.626480052475294"/>
    <att type="real" name="BestEnrichmentInGroup" value="4.70952826012101"/>
    <att type="integer" name="FirstInGroupByEnrichment" value="1"/>
    <att type="integer" name="FirstInGroupByLogP" value="1"/>
    <att type="string" name="GeneID" value="817892|823955|824707|826978|830376|831244|835598|838991|841020|841849"/>
    <att type="integer" name="_RANK_" value="1"/>
    <att type="string" name="_PATTERN_" value="M1"/>
    <att type="string" name="CLUSTER_LABEL" value="Lysine degradation"/>
    <att type="integer" name="#COUNT_001" value="10"/>
    <att type="integer" name="_MEMBER_MyList" value="1"/>
    <att type="real" name="_LogP_MyList" value="-4.626480052475294"/>
    <att type="string" name="Gene" value="ath00310"/>
    <att type="integer" name="GiniIndex" value="0"/>
    <att type="integer" name="CategoryID" value="24"/>
    <att type="string" name="PARENT_GO" value=""/>
    <att type="integer" name="EvidenceCutoff" value="0"/>
    <graphics type="CIRCLE" x="159.63590181883976" y="230.0460499520256"/>
  </node>
  <node label="M00034" id="90">
    <att type="string" name="canonicalName" value="M00034"/>
    <att type="string" name="Description" value="Methionine salvage pathway"/>
    <att type="string" name="Category" value="KEGG Pathway"/>
    <att type="real" name="LogP" value="-4.084200167612807"/>
    <att type="real" name="Log(q-value)" value="-1.756909166823593"/>
    <att type="integer" name="GROUP_ID" value="10"/>
    <att type="string" name="Hits" value="TAT3|MAT3|MTO3|AT3G25570|ARD1|AT5G36160|TAT7|SPDS1|SPDS2"/>
    <att type="real" name="Enrichment" value="4.552543984783643"/>
    <att type="real" name="Z-score" value="5.192065730685542"/>
    <att type="integer" name="#GeneInGOAndHitList" value="9"/>
    <att type="integer" name="#GeneInGO" value="27"/>
    <att type="integer" name="#GeneInHitList" value="1402"/>
    <att type="integer" name="#TotalGeneInLibrary" value="19148"/>
    <att type="real" name="%InGO" value="0.6419400855920114"/>
    <att type="real" name="STDV %InGO" value="0.21329211095938733"/>
    <att type="real" name="BestLogPInGroup" value="-4.084200167612807"/>
    <att type="real" name="BestEnrichmentInGroup" value="4.966411619763973"/>
    <att type="integer" name="FirstInGroupByEnrichment" value="1"/>
    <att type="integer" name="FirstInGroupByLogP" value="1"/>
    <att type="string" name="GeneID" value="817022|818260|821003|822144|827124|833613|835480|838993|843367"/>
    <att type="integer" name="_RANK_" value="1"/>
    <att type="string" name="_PATTERN_" value="M1"/>
    <att type="string" name="CLUSTER_LABEL" value="Methionine salvage pathway"/>
    <att type="integer" name="#COUNT_001" value="9"/>
    <att type="integer" name="_MEMBER_MyList" value="1"/>
    <att type="real" name="_LogP_MyList" value="-4.084200167612807"/>
    <att type="string" name="Gene" value="M00034"/>
    <att type="integer" name="GiniIndex" value="0"/>
    <att type="integer" name="CategoryID" value="24"/>
    <att type="string" name="PARENT_GO" value=""/>
    <att type="integer" name="EvidenceCutoff" value="0"/>
    <graphics type="CIRCLE" x="194.2852903512123" y="266.94799477184176"/>
  </node>
  <node label="ath04141" id="91">
    <att type="string" name="canonicalName" value="ath04141"/>
    <att type="string" name="Description" value="Protein processing in endoplasmic reticulum"/>
    <att type="string" name="Category" value="KEGG Pathway"/>
    <att type="real" name="LogP" value="-9.176522974733286"/>
    <att type="real" name="Log(q-value)" value="-5.6790404373659165"/>
    <att type="integer" name="GROUP_ID" value="1"/>
    <att type="string" name="Hits" value="AT2G34250|Hsp89.1|HSP70|RAD23C|AT3G18860|J3|HSP17.4|SK13|AT3G62560|ATERDJ3B|CUL1|PUX4|ATHSP22.0|AT4G16660|SAR2|SHD|cpHsc70-1|HSP21|CER9|HSC70-1|AtCDC48C|BIP1|BIP2|PNG1|cpHsc70-2|AT5G51440|HSP90.1|HSP81-3|UBC7|HSP18.2|CNX1|AT1G07400|CRT1b|Hsp70b|EBS5|AT1G19310|SK4|ATDAD1|STT3B|AT1G53540|GCS1|SKP1|ATERDJ2A"/>
    <att type="real" name="Enrichment" value="2.7833088816923692"/>
    <att type="real" name="Z-score" value="7.321268719846806"/>
    <att type="integer" name="#GeneInGOAndHitList" value="43"/>
    <att type="integer" name="#GeneInGO" value="211"/>
    <att type="integer" name="#GeneInHitList" value="1402"/>
    <att type="integer" name="#TotalGeneInLibrary" value="19148"/>
    <att type="real" name="%InGO" value="3.067047075606277"/>
    <att type="real" name="STDV %InGO" value="0.46049183669925087"/>
    <att type="real" name="BestLogPInGroup" value="-9.176522974733286"/>
    <att type="real" name="BestEnrichmentInGroup" value="2.7833088816923692"/>
    <att type="integer" name="FirstInGroupByEnrichment" value="1"/>
    <att type="integer" name="FirstInGroupByLogP" value="1"/>
    <att type="string" name="GeneID" value="817986|819968|820438|821195|821419|823531|823768|825171|825430|825434|825648|825736|826616|827367|827368|828520|828531|828881|829556|831020|831870|832950|834207|835019|835054|835218|835341|835699|836048|836093|836301|837252|837441|838174|838406|838513|838604|840113|840312|841789|843070|843928|844334"/>
    <att type="integer" name="_RANK_" value="1"/>
    <att type="string" name="_PATTERN_" value="M1"/>
    <att type="string" name="CLUSTER_LABEL" value="Protein processing in endoplasmic reticulum"/>
    <att type="integer" name="#COUNT_001" value="43"/>
    <att type="integer" name="_MEMBER_MyList" value="1"/>
    <att type="real" name="_LogP_MyList" value="-9.176522974733286"/>
    <att type="string" name="Gene" value="ath04141"/>
    <att type="integer" name="GiniIndex" value="0"/>
    <att type="integer" name="CategoryID" value="24"/>
    <att type="string" name="PARENT_GO" value=""/>
    <att type="integer" name="EvidenceCutoff" value="0"/>
    <graphics type="CIRCLE" x="319.3875395276012" y="403.37820425061824"/>
  </node>
  <node label="ath03040" id="92">
    <att type="string" name="canonicalName" value="ath03040"/>
    <att type="string" name="Description" value="Spliceosome"/>
    <att type="string" name="Category" value="KEGG Pathway"/>
    <att type="real" name="LogP" value="-3.4795467322343114"/>
    <att type="real" name="Log(q-value)" value="-1.4292222262091603"/>
    <att type="integer" name="GROUP_ID" value="16"/>
    <att type="string" name="Hits" value="ABH1|AT2G41060|HSP70|SCL30A|AT3G18790|PRP40C|AT3G26560|SR34a|U1-70K|LSM6A|cpHsc70-1|HSC70-1|AT5G12190|U2AF35B|SAD1|cpHsc70-2|RS41|GR-RBP3|SC35|AT5G64270|MAGO|AT1G14650|Hsp70b|AT1G20920|emb1507|Y14|RH20|SKIP"/>
    <att type="real" name="Enrichment" value="2.002165940951968"/>
    <att type="real" name="Z-score" value="3.912421658472379"/>
    <att type="integer" name="#GeneInGOAndHitList" value="28"/>
    <att type="integer" name="#GeneInGO" value="191"/>
    <att type="integer" name="#GeneInHitList" value="1402"/>
    <att type="integer" name="#TotalGeneInLibrary" value="19148"/>
    <att type="real" name="%InGO" value="1.9971469329529243"/>
    <att type="real" name="STDV %InGO" value="0.37363741742887135"/>
    <att type="real" name="BestLogPInGroup" value="-3.4795467322343114"/>
    <att type="real" name="BestEnrichmentInGroup" value="2.002165940951968"/>
    <att type="integer" name="FirstInGroupByEnrichment" value="1"/>
    <att type="integer" name="FirstInGroupByLogP" value="1"/>
    <att type="string" name="GeneID" value="815840|818705|820438|820559|821412|821521|822264|824105|824230|825150|828531|831020|831092|834293|834945|835054|835279|836224|836541|836548|837560|838027|838174|838685|838690|841576|841958|844055"/>
    <att type="integer" name="_RANK_" value="1"/>
    <att type="string" name="_PATTERN_" value="M1"/>
    <att type="string" name="CLUSTER_LABEL" value="Spliceosome"/>
    <att type="integer" name="#COUNT_001" value="28"/>
    <att type="integer" name="_MEMBER_MyList" value="1"/>
    <att type="real" name="_LogP_MyList" value="-3.4795467322343114"/>
    <att type="string" name="Gene" value="ath03040"/>
    <att type="integer" name="GiniIndex" value="0"/>
    <att type="integer" name="CategoryID" value="24"/>
    <att type="string" name="PARENT_GO" value=""/>
    <att type="integer" name="EvidenceCutoff" value="0"/>
    <graphics type="CIRCLE" x="371.87562687969603" y="159.75331105864743"/>
  </node>
  <node label="ath00500" id="93">
    <att type="string" name="canonicalName" value="ath00500"/>
    <att type="string" name="Description" value="Starch and sucrose metabolism"/>
    <att type="string" name="Category" value="KEGG Pathway"/>
    <att type="real" name="LogP" value="-3.729418516988323"/>
    <att type="real" name="Log(q-value)" value="-1.603003841892689"/>
    <att type="integer" name="GROUP_ID" value="12"/>
    <att type="string" name="Hits" value="AT2G01630|HXK2|AT3G13560|ATBFRUCT1|BAM1|NUDX14|CT-BMY|TPS5|SUS3|AMY1|UGP2|SBE2.2|AT5G20950|SUS2|TPS7|BGLU40|SPS3F|BGLU11|APL2|GBSS1|BGLU46|AT1G62660|TPS1"/>
    <att type="real" name="Enrichment" value="2.2598959348925995"/>
    <att type="real" name="Z-score" value="4.190217596589837"/>
    <att type="integer" name="#GeneInGOAndHitList" value="23"/>
    <att type="integer" name="#GeneInGO" value="139"/>
    <att type="integer" name="#GeneInHitList" value="1402"/>
    <att type="integer" name="#TotalGeneInLibrary" value="19148"/>
    <att type="real" name="%InGO" value="1.6405135520684737"/>
    <att type="real" name="STDV %InGO" value="0.33925326079326606"/>
    <att type="real" name="BestLogPInGroup" value="-3.729418516988323"/>
    <att type="real" name="BestEnrichmentInGroup" value="2.367322872087494"/>
    <att type="integer" name="FirstInGroupByEnrichment" value="1"/>
    <att type="integer" name="FirstInGroupByLogP" value="1"/>
    <att type="string" name="GeneID" value="814692|816505|820558|820591|821975|826805|827419|827498|828081|828603|831596|831769|832220|834978|837152|839196|839382|839435|839660|840184|842479|842563|844194"/>
    <att type="integer" name="_RANK_" value="1"/>
    <att type="string" name="_PATTERN_" value="M1"/>
    <att type="string" name="CLUSTER_LABEL" value="Starch and sucrose metabolism"/>
    <att type="integer" name="#COUNT_001" value="23"/>
    <att type="integer" name="_MEMBER_MyList" value="1"/>
    <att type="real" name="_LogP_MyList" value="-3.729418516988323"/>
    <att type="string" name="Gene" value="ath00500"/>
    <att type="integer" name="GiniIndex" value="0"/>
    <att type="integer" name="CategoryID" value="24"/>
    <att type="string" name="PARENT_GO" value=""/>
    <att type="integer" name="EvidenceCutoff" value="0"/>
    <graphics type="CIRCLE" x="193.8559257081417" y="354.4159270087567"/>
  </node>
  <node label="GO:0051301" id="94">
    <att type="string" name="canonicalName" value="GO:0051301"/>
    <att type="string" name="Description" value="cell division"/>
    <att type="string" name="Category" value="GO Biological Processes"/>
    <att type="real" name="LogP" value="-5.704299383640737"/>
    <att type="real" name="Log(q-value)" value="-2.808876837601329"/>
    <att type="integer" name="GROUP_ID" value="4"/>
    <att type="string" name="Hits" value="NTRA|GEM|PKL|IQD6|SAR1|MOR1|DIM1A|TCTP|CSLD3|FMA|ARP6|TES|ETO1|SCR|ARD1|CESA1|PC-MYB1|AT4G34660|NTRB|CEV1|GCP2|ACT7|TOZ|IRX3|EIN2|XIK|ASF1B|PHB3|DL1|CESA4|MOB1-like|PLE|FTSZ1-1|AT5G59790|SIZ1|RAB11c|GAI|HSFB4|DRP5A|VIM1|MURE|MINE1|TPS1|APC6"/>
    <att type="real" name="Enrichment" value="2.108546687689266"/>
    <att type="real" name="Z-score" value="5.299625402742492"/>
    <att type="integer" name="#GeneInGOAndHitList" value="44"/>
    <att type="integer" name="#GeneInGO" value="285"/>
    <att type="integer" name="#GeneInHitList" value="1402"/>
    <att type="integer" name="#TotalGeneInLibrary" value="19148"/>
    <att type="real" name="%InGO" value="3.138373751783167"/>
    <att type="real" name="STDV %InGO" value="0.4656442053147972"/>
    <att type="real" name="BestLogPInGroup" value="-5.704299383640737"/>
    <att type="real" name="BestEnrichmentInGroup" value="6.828815977175464"/>
    <att type="integer" name="FirstInGroupByEnrichment" value="1"/>
    <att type="integer" name="FirstInGroupByLogP" value="1"/>
    <att type="string" name="GeneID" value="816248|816780|817055|817158|817874|818131|819355|820916|821148|822000|823150|823396|824340|824589|827124|829376|829409|829618|829698|830399|830445|830841|831538|831608|831889|832171|833791|834077|834213|834426|834591|835234|835621|836100|836163|837490|838057|841110|841748|842157|842672|843271|844194|844213"/>
    <att type="integer" name="_RANK_" value="1"/>
    <att type="string" name="_PATTERN_" value="M1"/>
    <att type="string" name="CLUSTER_LABEL" value="cell division"/>
    <att type="integer" name="#COUNT_001" value="44"/>
    <att type="integer" name="_MEMBER_MyList" value="1"/>
    <att type="real" name="_LogP_MyList" value="-5.704299383640737"/>
    <att type="string" name="Gene" value="GO:0051301"/>
    <att type="integer" name="GiniIndex" value="0"/>
    <att type="integer" name="CategoryID" value="19"/>
    <att type="string" name="PARENT_GO" value="19_GO:0009987 cellular process"/>
    <att type="integer" name="EvidenceCutoff" value="0"/>
    <graphics type="CIRCLE" x="244.46709710142022" y="402.743060962291"/>
  </node>
  <node label="GO:0071554" id="95">
    <att type="string" name="canonicalName" value="GO:0071554"/>
    <att type="string" name="Description" value="cell wall organization or biogenesis"/>
    <att type="string" name="Category" value="GO Biological Processes"/>
    <att type="real" name="LogP" value="-4.078300445135282"/>
    <att type="real" name="Log(q-value)" value="-1.756909166823593"/>
    <att type="integer" name="GROUP_ID" value="11"/>
    <att type="string" name="Hits" value="NMD3|MAN2|EPR1|SAR1|MOR1|XTH32|CYT1|EXPA8|AT2G41480|CHI|AT2G43620|GSL10|CSLC6|RABA1g|KINESIN-13A|CSLD3|AT3G03210|RGP1|XTH16|UGD2|EXLA1|AT3G49220|GAUT1|XT1|GSL05|XTH15|COBL7|RABA1d|EXPA17|QUA3|ANL2|XTH9|ATPMEPCRB|XTH26|XTH24|CYP83B1|CESA1|AT4G34660|SLP2|CEV1|XXT3|AT5G09760|XTH5|UGD3|AT5G15740|UGP2|IRX3|EIN2|AT5G20950|AT5G27870|DL1|CESA4|COB|MAN7|GXM3|AT1G02810|AVP1|UGT74B1|EXPA10|IRX9-L|NAC012|AT1G67330|MAP70-1|AT1G77460|TPS1|AtkdsA1"/>
    <att type="real" name="Enrichment" value="1.6096494803342165"/>
    <att type="real" name="Z-score" value="4.115589271272184"/>
    <att type="integer" name="#GeneInGOAndHitList" value="66"/>
    <att type="integer" name="#GeneInGO" value="560"/>
    <att type="integer" name="#GeneInHitList" value="1402"/>
    <att type="integer" name="#TotalGeneInLibrary" value="19148"/>
    <att type="real" name="%InGO" value="4.70756062767475"/>
    <att type="real" name="STDV %InGO" value="0.5656570136891198"/>
    <att type="real" name="BestLogPInGroup" value="-4.078300445135282"/>
    <att type="real" name="BestEnrichmentInGroup" value="1.9010623233162465"/>
    <att type="integer" name="FirstInGroupByEnrichment" value="1"/>
    <att type="integer" name="FirstInGroupByLogP" value="1"/>
    <att type="string" name="GeneID" value="814908|816596|817282|817874|818131|818259|818562|818656|818746|818959|818964|819903|819921|820735|820915|821148|821222|821233|821955|822594|823740|824083|825285|825446|825650|827051|827298|827614|827983|828020|828022|828024|828064|829006|829150|829277|829376|829618|829650|830399|830665|830836|831233|831402|831430|831596|831608|831889|832220|832850|834213|834426|836213|836778|837488|838078|838138|839022|839218|839652|840171|843054|843134|844082|844194|844288"/>
    <att type="integer" name="_RANK_" value="1"/>
    <att type="string" name="_PATTERN_" value="M1"/>
    <att type="string" name="CLUSTER_LABEL" value="cell wall organization or biogenesis"/>
    <att type="integer" name="#COUNT_001" value="66"/>
    <att type="integer" name="_MEMBER_MyList" value="1"/>
    <att type="real" name="_LogP_MyList" value="-4.078300445135282"/>
    <att type="string" name="Gene" value="GO:0071554"/>
    <att type="integer" name="GiniIndex" value="0"/>
    <att type="integer" name="CategoryID" value="19"/>
    <att type="string" name="PARENT_GO" value="19_GO:0009987 cellular process"/>
    <att type="integer" name="EvidenceCutoff" value="0"/>
    <graphics type="CIRCLE" x="172.3442936113775" y="441.0180016686104"/>
  </node>
  <node label="GO:0044262" id="96">
    <att type="string" name="canonicalName" value="GO:0044262"/>
    <att type="string" name="Description" value="cellular carbohydrate metabolic process"/>
    <att type="string" name="Category" value="GO Biological Processes"/>
    <att type="real" name="LogP" value="-6.053012601928982"/>
    <att type="real" name="Log(q-value)" value="-3.0326513192812743"/>
    <att type="integer" name="GROUP_ID" value="3"/>
    <att type="string" name="Hits" value="APK|MAN2|XTH32|CYT1|GSL10|AAE7|CSLD3|AT3G03210|XTH16|BAM1|TPI|AT3G58560|GAUT1|XT1|GSL05|XTH15|CT-BMY|TPS5|SS4|XTH9|SUS3|XTH26|XTH24|CESA1|OST1|MIPS1|CEV1|XXT3|GSL12|XTH5|AT5G15740|ITPK1|UGP2|IRX3|RCP1|SBE2.2|AT5G20950|UK/UPRT1|CESA4|SUS2|COB|CVP2|CALS1|TPS7|GXM3|SS3|AVP1|A/N-InvD|SPS3F|AT1G04770|IRX9-L|APL2|GBSS1|GCR1|AT1G62660|AT1G64190|AT1G67330|AT1G77460|TPS1|AT1G78880|AtkdsA1"/>
    <att type="real" name="Enrichment" value="1.9020902950123437"/>
    <att type="real" name="Z-score" value="5.368145875108572"/>
    <att type="integer" name="#GeneInGOAndHitList" value="61"/>
    <att type="integer" name="#GeneInGO" value="438"/>
    <att type="integer" name="#GeneInHitList" value="1402"/>
    <att type="integer" name="#TotalGeneInLibrary" value="19148"/>
    <att type="real" name="%InGO" value="4.3509272467903"/>
    <att type="real" name="STDV %InGO" value="0.5448253242385545"/>
    <att type="real" name="BestLogPInGroup" value="-6.053012601928982"/>
    <att type="real" name="BestEnrichmentInGroup" value="2.396075781465075"/>
    <att type="integer" name="FirstInGroupByEnrichment" value="1"/>
    <att type="integer" name="FirstInGroupByLogP" value="1"/>
    <att type="string" name="GeneID" value="815963|816596|818259|818562|819903|820946|821148|821222|821955|821975|824710|825025|825285|825446|825650|827051|827419|827498|827550|828024|828081|829006|829150|829376|829541|830139|830399|830665|831140|831233|831430|831539|831596|831608|831618|831769|832220|834088|834426|834978|836213|837048|837059|837152|837488|837716|838138|838871|839382|839418|839652|839660|840184|841247|842563|842724|843054|844082|844194|844225|844288"/>
    <att type="integer" name="_RANK_" value="1"/>
    <att type="string" name="_PATTERN_" value="M1"/>
    <att type="string" name="CLUSTER_LABEL" value="cellular carbohydrate metabolic process"/>
    <att type="integer" name="#COUNT_001" value="61"/>
    <att type="integer" name="_MEMBER_MyList" value="1"/>
    <att type="real" name="_LogP_MyList" value="-6.053012601928982"/>
    <att type="string" name="Gene" value="GO:0044262"/>
    <att type="integer" name="GiniIndex" value="0"/>
    <att type="integer" name="CategoryID" value="19"/>
    <att type="string" name="PARENT_GO" value="19_GO:0008152 metabolic process"/>
    <att type="integer" name="EvidenceCutoff" value="0"/>
    <graphics type="CIRCLE" x="353.4256159135592" y="405.4011530013121"/>
  </node>
  <node label="GO:1901701" id="97">
    <att type="string" name="canonicalName" value="GO:1901701"/>
    <att type="string" name="Description" value="cellular response to oxygen-containing compound"/>
    <att type="string" name="Category" value="GO Biological Processes"/>
    <att type="real" name="LogP" value="-3.588632513054548"/>
    <att type="real" name="Log(q-value)" value="-1.4976901561211327"/>
    <att type="integer" name="GROUP_ID" value="13"/>
    <att type="string" name="Hits" value="RNS1|LHCB2.1|SLO2|NTRA|ARAC1|HXK2|PUB4|LYK4|PKL|AT2G25760|CSD2|AT2G30020|AP4.3A|AT2G38240|SSI2|AT3G03940|RECQI1|SPY|PLDALPHA1|WSIP2|BPM4|HDA15|OCT4|EIN3|AT3G22160|AT3G23020|ICE1|FER|ETO1|eIF6A|CUL1|GSL05|YY1|NDPK1|AT4G16830|BEH3|PRL|GA1|FSD1|XTH24|TIFY8|OST1|NTRB|LAZ1|PYL5|UBP12|CIPK15|EIN2|HK2|MKK3|CESA4|RCF3|THE1|EXO70B1|SIZ1|LFY|IDD1|HAI2|BSL2|GAI|ABCG40|TPL|ATARCA|MKK7|AT1G18390|ATAF1|ABCC5|CPSF30|GCR1|ABF1|AT1G62660|RBOH F|GASA6|ADH1|TPS1"/>
    <att type="real" name="Enrichment" value="1.501938997912492"/>
    <att type="real" name="Z-score" value="3.7517237095943456"/>
    <att type="integer" name="#GeneInGOAndHitList" value="75"/>
    <att type="integer" name="#GeneInGO" value="682"/>
    <att type="integer" name="#GeneInHitList" value="1402"/>
    <att type="integer" name="#TotalGeneInLibrary" value="19148"/>
    <att type="real" name="%InGO" value="5.349500713266762"/>
    <att type="real" name="STDV %InGO" value="0.6009579332617538"/>
    <att type="real" name="BestLogPInGroup" value="-3.588632513054548"/>
    <att type="real" name="BestEnrichmentInGroup" value="1.6323862893646526"/>
    <att type="integer" name="FirstInGroupByEnrichment" value="1"/>
    <att type="integer" name="FirstInGroupByLogP" value="1"/>
    <att type="string" name="GeneID" value="814828|815058|815845|816248|816290|816505|816846|816909|817055|817118|817365|817553|817841|818403|818973|819551|819743|820327|820816|820831|821170|821382|821613|821625|821780|821876|822287|824318|824340|824728|825648|825650|826093|826515|827389|827623|828153|828182|828613|829150|829392|829541|829698|829993|830427|830548|830556|831889|833552|834042|834426|835386|835526|835956|836163|836307|836806|837255|837362|838057|838122|838144|838388|838416|838420|839265|839277|839925|841247|841395|842563|842710|843806|844047|844194"/>
    <att type="integer" name="_RANK_" value="1"/>
    <att type="string" name="_PATTERN_" value="M1"/>
    <att type="string" name="CLUSTER_LABEL" value="cellular response to oxygen-containing compound"/>
    <att type="integer" name="#COUNT_001" value="75"/>
    <att type="integer" name="_MEMBER_MyList" value="1"/>
    <att type="real" name="_LogP_MyList" value="-3.588632513054548"/>
    <att type="string" name="Gene" value="GO:1901701"/>
    <att type="integer" name="GiniIndex" value="0"/>
    <att type="integer" name="CategoryID" value="19"/>
    <att type="string" name="PARENT_GO" value="19_GO:0050896 response to stimulus"/>
    <att type="integer" name="EvidenceCutoff" value="0"/>
    <graphics type="CIRCLE" x="288.2432775190513" y="241.18602526835627"/>
  </node>
  <node label="GO:0009695" id="98">
    <att type="string" name="canonicalName" value="GO:0009695"/>
    <att type="string" name="Description" value="jasmonic acid biosynthetic process"/>
    <att type="string" name="Category" value="GO Biological Processes"/>
    <att type="real" name="LogP" value="-3.3426303620682107"/>
    <att type="real" name="Log(q-value)" value="-1.3294476640476263"/>
    <att type="integer" name="GROUP_ID" value="19"/>
    <att type="string" name="Hits" value="SSI2|ACX1|AIM1|AOS|MOB1-like|OPCL1|LOX1|LOX6|OPR2"/>
    <att type="real" name="Enrichment" value="3.7248087148229803"/>
    <att type="real" name="Z-score" value="4.403317236291613"/>
    <att type="integer" name="#GeneInGOAndHitList" value="9"/>
    <att type="integer" name="#GeneInGO" value="33"/>
    <att type="integer" name="#GeneInHitList" value="1402"/>
    <att type="integer" name="#TotalGeneInLibrary" value="19148"/>
    <att type="real" name="%InGO" value="0.6419400855920114"/>
    <att type="real" name="STDV %InGO" value="0.21329211095938733"/>
    <att type="real" name="BestLogPInGroup" value="-3.3426303620682107"/>
    <att type="real" name="BestEnrichmentInGroup" value="4.046705764252127"/>
    <att type="integer" name="FirstInGroupByEnrichment" value="1"/>
    <att type="integer" name="FirstInGroupByLogP" value="1"/>
    <att type="string" name="GeneID" value="818973|827381|829022|834273|834591|838639|841944|843077|844002"/>
    <att type="integer" name="_RANK_" value="1"/>
    <att type="string" name="_PATTERN_" value="M1"/>
    <att type="string" name="CLUSTER_LABEL" value="jasmonic acid biosynthetic process"/>
    <att type="integer" name="#COUNT_001" value="9"/>
    <att type="integer" name="_MEMBER_MyList" value="1"/>
    <att type="real" name="_LogP_MyList" value="-3.3426303620682107"/>
    <att type="string" name="Gene" value="GO:0009695"/>
    <att type="integer" name="GiniIndex" value="0"/>
    <att type="integer" name="CategoryID" value="19"/>
    <att type="string" name="PARENT_GO" value="19_GO:0008152 metabolic process"/>
    <att type="integer" name="EvidenceCutoff" value="0"/>
    <graphics type="CIRCLE" x="371.4963291201238" y="301.47483017169935"/>
  </node>
  <node label="GO:0032787" id="99">
    <att type="string" name="canonicalName" value="GO:0032787"/>
    <att type="string" name="Description" value="monocarboxylic acid metabolic process"/>
    <att type="string" name="Category" value="GO Biological Processes"/>
    <att type="real" name="LogP" value="-5.389306422252899"/>
    <att type="real" name="Log(q-value)" value="-2.704737241528384"/>
    <att type="integer" name="GROUP_ID" value="6"/>
    <att type="string" name="Hits" value="AT2G04540|HXK2|NADP-ME1|FBA1|AT2G22230|KCS11|emb1997|LOS2|SSI2|UGT74F2|UGT74F1|FAD2|NCED3|PLDALPHA1|AAE7|PKP-ALPHA|ICE1|AT3G49160|ACX4|AT3G53140|TPI|LCD|HCD1|ACX1|GLB1|NAD-ME2|PFK3|AIM1|CYP83B1|OST1|ELI3-1|CAC1|TT2|ACS|PHB3|AOS|KCS20|MOB1-like|PFK2|PANC|CYP86A1|SIZ1|CYP94B1|ACX2|NFXL1|GAPC2|NRB4|GAPCP-2|KCS4|OPCL1|KCS1|ABCD2|LOX1|E1 ALPHA|KAS III|AT1G64190|AAE11|LOX6|ENO1|AT1G75000|OPR2|LACS9|GAPCP-1|PGK"/>
    <att type="real" name="Enrichment" value="1.787501932675786"/>
    <att type="real" name="Z-score" value="4.958336675090329"/>
    <att type="integer" name="#GeneInGOAndHitList" value="64"/>
    <att type="integer" name="#GeneInGO" value="489"/>
    <att type="integer" name="#GeneInHitList" value="1402"/>
    <att type="integer" name="#TotalGeneInLibrary" value="19148"/>
    <att type="real" name="%InGO" value="4.56490727532097"/>
    <att type="real" name="STDV %InGO" value="0.5574372971908524"/>
    <att type="real" name="BestLogPInGroup" value="-5.389306422252899"/>
    <att type="real" name="BestEnrichmentInGroup" value="1.787501932675786"/>
    <att type="integer" name="FirstInGroupByEnrichment" value="1"/>
    <att type="integer" name="FirstInGroupByLogP" value="1"/>
    <att type="string" name="GeneID" value="814996|816505|816509|816672|816756|817205|817437|818226|818973|818986|818988|820387|820667|820816|820946|821870|822287|824077|824347|824480|824710|825386|827089|827381|828213|828222|828733|829022|829277|829541|829954|831500|833520|833655|834077|834273|834398|834591|834832|834942|836003|836163|836464|836635|837555|837904|838147|838199|838528|838639|839395|841876|841944|842284|842561|842724|842926|843077|843741|843838|844002|844094|844291|844293"/>
    <att type="integer" name="_RANK_" value="1"/>
    <att type="string" name="_PATTERN_" value="M1"/>
    <att type="string" name="CLUSTER_LABEL" value="monocarboxylic acid metabolic process"/>
    <att type="integer" name="#COUNT_001" value="64"/>
    <att type="integer" name="_MEMBER_MyList" value="1"/>
    <att type="real" name="_LogP_MyList" value="-5.389306422252899"/>
    <att type="string" name="Gene" value="GO:0032787"/>
    <att type="integer" name="GiniIndex" value="0"/>
    <att type="integer" name="CategoryID" value="19"/>
    <att type="string" name="PARENT_GO" value="19_GO:0008152 metabolic process"/>
    <att type="integer" name="EvidenceCutoff" value="0"/>
    <graphics type="CIRCLE" x="291.3045189258943" y="250.94306076726497"/>
  </node>
  <node label="GO:0009698" id="100">
    <att type="string" name="canonicalName" value="GO:0009698"/>
    <att type="string" name="Description" value="phenylpropanoid metabolic process"/>
    <att type="string" name="Category" value="GO Biological Processes"/>
    <att type="real" name="LogP" value="-6.236515171080999"/>
    <att type="real" name="Log(q-value)" value="-3.1369726423856665"/>
    <att type="integer" name="GROUP_ID" value="2"/>
    <att type="string" name="Hits" value="AT2G22420|AT2G41480|ABCG29|MTO3|4CL2|UGT84A2|UGT72E1|TT12|ATR1|CER9|ELI3-1|MYB4|AT4G39230|CAD9|CEV1|PRX52|TT4|TT2|OMT1|CYP86A1|LAC17|AT5G66390|PRR1|NAC012|4CL1|BGLU46|CAD1|CCR2"/>
    <att type="real" name="Enrichment" value="2.791340837385591"/>
    <att type="real" name="Z-score" value="5.914392823162321"/>
    <att type="integer" name="#GeneInGOAndHitList" value="28"/>
    <att type="integer" name="#GeneInGO" value="137"/>
    <att type="integer" name="#GeneInHitList" value="1402"/>
    <att type="integer" name="#TotalGeneInLibrary" value="19148"/>
    <att type="real" name="%InGO" value="1.9971469329529243"/>
    <att type="real" name="STDV %InGO" value="0.37363741742887135"/>
    <att type="real" name="BestLogPInGroup" value="-6.236515171080999"/>
    <att type="real" name="BestEnrichmentInGroup" value="3.414407988587732"/>
    <att type="integer" name="FirstInGroupByEnrichment" value="1"/>
    <att type="integer" name="FirstInGroupByLogP" value="1"/>
    <att type="string" name="GeneID" value="816773|818746|820881|821003|821678|821710|824238|825072|828554|829556|829954|830018|830078|830088|830399|830416|831241|833520|835504|836003|836124|836771|840102|840171|841593|842479|843600|844421"/>
    <att type="integer" name="_RANK_" value="1"/>
    <att type="string" name="_PATTERN_" value="M1"/>
    <att type="string" name="CLUSTER_LABEL" value="phenylpropanoid metabolic process"/>
    <att type="integer" name="#COUNT_001" value="28"/>
    <att type="integer" name="_MEMBER_MyList" value="1"/>
    <att type="real" name="_LogP_MyList" value="-6.236515171080999"/>
    <att type="string" name="Gene" value="GO:0009698"/>
    <att type="integer" name="GiniIndex" value="0"/>
    <att type="integer" name="CategoryID" value="19"/>
    <att type="string" name="PARENT_GO" value="19_GO:0008152 metabolic process"/>
    <att type="integer" name="EvidenceCutoff" value="0"/>
    <graphics type="CIRCLE" x="282.78303641732793" y="440.53443059842203"/>
  </node>
  <node label="GO:0010498" id="101">
    <att type="string" name="canonicalName" value="GO:0010498"/>
    <att type="string" name="Description" value="proteasomal protein catabolic process"/>
    <att type="string" name="Category" value="GO Biological Processes"/>
    <att type="real" name="LogP" value="-3.353013591621374"/>
    <att type="real" name="Log(q-value)" value="-1.3294476640476263"/>
    <att type="integer" name="GROUP_ID" value="18"/>
    <att type="string" name="Hits" value="MBR1|RPT2b|AT2G25370|EBF1|AT2G32730|RAD23C|AT3G18860|PBB1|ETO1|AT3G53970|SK13|PUX4|VFB3|AT4G17420|AT4G24330|RPT2a|CDC20.2|CDC20.1|CER9|AtCDC48C|BIP1|BIP2|AFB5|AT5G51370|RPT3|CNX1|CRT1b|AT1G15740|EBS5|AT1G19310|SK4|AT1G01930|LCR|RPT1A|UPL1|UPL2|UBC16|SKP1|APC6"/>
    <att type="real" name="Enrichment" value="1.7521304151963362"/>
    <att type="real" name="Z-score" value="3.715502280792397"/>
    <att type="integer" name="#GeneInGOAndHitList" value="39"/>
    <att type="integer" name="#GeneInGO" value="304"/>
    <att type="integer" name="#GeneInHitList" value="1402"/>
    <att type="integer" name="#TotalGeneInLibrary" value="19148"/>
    <att type="real" name="%InGO" value="2.7817403708987163"/>
    <att type="real" name="STDV %InGO" value="0.43919583302025594"/>
    <att type="real" name="BestLogPInGroup" value="-3.353013591621374"/>
    <att type="real" name="BestEnrichmentInGroup" value="1.8274296276948425"/>
    <att type="integer" name="FirstInGroupByEnrichment" value="1"/>
    <att type="integer" name="FirstInGroupByLogP" value="1"/>
    <att type="string" name="GeneID" value="816045|816533|817076|817087|817833|821195|821419|822364|824340|824564|825171|825736|826171|827453|828536|829025|829462|829463|829556|831870|832950|834207|835062|835211|835941|836301|837441|838143|838406|838513|838604|839310|839623|841812|842036|843368|843880|843928|844213"/>
    <att type="integer" name="_RANK_" value="1"/>
    <att type="string" name="_PATTERN_" value="M1"/>
    <att type="string" name="CLUSTER_LABEL" value="proteasomal protein catabolic process"/>
    <att type="integer" name="#COUNT_001" value="39"/>
    <att type="integer" name="_MEMBER_MyList" value="1"/>
    <att type="real" name="_LogP_MyList" value="-3.353013591621374"/>
    <att type="string" name="Gene" value="GO:0010498"/>
    <att type="integer" name="GiniIndex" value="0"/>
    <att type="integer" name="CategoryID" value="19"/>
    <att type="string" name="PARENT_GO" value="19_GO:0008152 metabolic process"/>
    <att type="integer" name="EvidenceCutoff" value="0"/>
    <graphics type="CIRCLE" x="244.40402855673014" y="386.2292708297442"/>
  </node>
  <node label="GO:0042026" id="102">
    <att type="string" name="canonicalName" value="GO:0042026"/>
    <att type="string" name="Description" value="protein refolding"/>
    <att type="string" name="Category" value="GO Biological Processes"/>
    <att type="real" name="LogP" value="-3.566533548267959"/>
    <att type="real" name="Log(q-value)" value="-1.4840243588714068"/>
    <att type="integer" name="GROUP_ID" value="14"/>
    <att type="string" name="Hits" value="CPN60A|HSP70T-2|HSP70|HSP60|HSC70-1|CLPB3|BIP1|BIP2|Hsp70b"/>
    <att type="real" name="Enrichment" value="3.9651189544889793"/>
    <att type="real" name="Z-score" value="4.643946787641099"/>
    <att type="integer" name="#GeneInGOAndHitList" value="9"/>
    <att type="integer" name="#GeneInGO" value="31"/>
    <att type="integer" name="#GeneInHitList" value="1402"/>
    <att type="integer" name="#TotalGeneInLibrary" value="19148"/>
    <att type="real" name="%InGO" value="0.6419400855920114"/>
    <att type="real" name="STDV %InGO" value="0.21329211095938733"/>
    <att type="real" name="BestLogPInGroup" value="-3.566533548267959"/>
    <att type="real" name="BestEnrichmentInGroup" value="3.9651189544889793"/>
    <att type="integer" name="FirstInGroupByEnrichment" value="1"/>
    <att type="integer" name="FirstInGroupByLogP" value="1"/>
    <att type="string" name="GeneID" value="817344|817771|820438|821983|831020|831398|832950|834207|838174"/>
    <att type="integer" name="_RANK_" value="1"/>
    <att type="string" name="_PATTERN_" value="M1"/>
    <att type="string" name="CLUSTER_LABEL" value="protein refolding"/>
    <att type="integer" name="#COUNT_001" value="9"/>
    <att type="integer" name="_MEMBER_MyList" value="1"/>
    <att type="real" name="_LogP_MyList" value="-3.566533548267959"/>
    <att type="string" name="Gene" value="GO:0042026"/>
    <att type="integer" name="GiniIndex" value="0"/>
    <att type="integer" name="CategoryID" value="19"/>
    <att type="string" name="PARENT_GO" value="19_GO:0009987 cellular process"/>
    <att type="integer" name="EvidenceCutoff" value="0"/>
    <graphics type="CIRCLE" x="309.86799922305" y="191.8350314990386"/>
  </node>
  <node label="GO:0010035" id="103">
    <att type="string" name="canonicalName" value="GO:0010035"/>
    <att type="string" name="Description" value="response to inorganic substance"/>
    <att type="string" name="Category" value="GO Biological Processes"/>
    <att type="real" name="LogP" value="-4.7646501755889314"/>
    <att type="real" name="Log(q-value)" value="-2.230488275215687"/>
    <att type="integer" name="GROUP_ID" value="8"/>
    <att type="string" name="Hits" value="LHCB2.1|NTRA|HIS1-3|GRP7|PKL|CSD2|GSTF9|TEJ|PP2CG1|CYT1|CHI|PIP1B|RECQI1|ATCHR12|AT3G07720|AT3G09200|SOX|CYSB|NCED3|HEME1|TCTP|AT3G17800|BPM4|ZF2|OCT4|AT3G23020|BAM1|FMA|MBF1C|AT3G43630|HSP17.4|CAX3|TPI|PIP1A|YY1|NDPK1|ATHSP22.0|SUS3|PIP1;5|SHD|FSD1|CBL3|LUG|OST1|CER9|NTRB|CSDP1|RD19|AT5G06370|AT5G13780|CLC-D|MSS1|HK2|PHB3|ATR|SAD1|PNG1|YSL3|HSP81-3|EXO70B1|HSP18.2|SIZ1|SLK2|ANNAT2|BT3|AT1G07400|ECA1|GAPC2|ABCG40|AVP1|AT1G18390|CAT1|PCS2|CIPK23|NRT1.5|SEU|ALDH3H1|RD21A|NRAMP2|AT1G53540|ALDH7B4|E1 ALPHA|AT1G62660|AT1G63490|cICDH|AT1G76800|ADH1|RAP2.4|AT1G79600"/>
    <att type="real" name="Enrichment" value="1.5603713015882317"/>
    <att type="real" name="Z-score" value="4.488239196634999"/>
    <att type="integer" name="#GeneInGOAndHitList" value="89"/>
    <att type="integer" name="#GeneInGO" value="779"/>
    <att type="integer" name="#GeneInHitList" value="1402"/>
    <att type="integer" name="#TotalGeneInLibrary" value="19148"/>
    <att type="real" name="%InGO" value="6.348074179743224"/>
    <att type="real" name="STDV %InGO" value="0.6511864362362658"/>
    <att type="real" name="BestLogPInGroup" value="-4.7646501755889314"/>
    <att type="real" name="BestEnrichmentInGroup" value="1.637805457940457"/>
    <att type="integer" name="FirstInGroupByEnrichment" value="1"/>
    <att type="integer" name="FirstInGroupByLogP" value="1"/>
    <att type="string" name="GeneID" value="815058|816248|816317|816705|817055|817365|817636|817745|817935|818562|818959|819204|819743|819772|819963|820076|820118|820428|820667|820722|820916|821048|821170|821495|821613|821876|821975|822000|822041|823461|823768|824349|824710|825316|826093|826515|826616|828081|828439|828520|828613|828764|829390|829541|829556|829698|829758|830064|830525|831223|832693|832703|833552|834077|834082|834945|835019|835437|835699|835956|836093|836163|836329|836626|837076|837252|837296|837904|838122|838138|838420|838652|839354|839907|840139|840981|841020|841122|841127|841789|841849|842284|842563|842655|842905|844014|844047|844143|844298"/>
    <att type="integer" name="_RANK_" value="1"/>
    <att type="string" name="_PATTERN_" value="M1"/>
    <att type="string" name="CLUSTER_LABEL" value="response to inorganic substance"/>
    <att type="integer" name="#COUNT_001" value="89"/>
    <att type="integer" name="_MEMBER_MyList" value="1"/>
    <att type="real" name="_LogP_MyList" value="-4.7646501755889314"/>
    <att type="string" name="Gene" value="GO:0010035"/>
    <att type="integer" name="GiniIndex" value="0"/>
    <att type="integer" name="CategoryID" value="19"/>
    <att type="string" name="PARENT_GO" value="19_GO:0050896 response to stimulus"/>
    <att type="integer" name="EvidenceCutoff" value="0"/>
    <graphics type="CIRCLE" x="178.70941796061564" y="292.42136399225774"/>
  </node>
  <node label="GO:0009611" id="104">
    <att type="string" name="canonicalName" value="GO:0009611"/>
    <att type="string" name="Description" value="response to wounding"/>
    <att type="string" name="Category" value="GO Biological Processes"/>
    <att type="real" name="LogP" value="-3.144127596180681"/>
    <att type="real" name="Log(q-value)" value="-1.1907131031635863"/>
    <att type="integer" name="GROUP_ID" value="20"/>
    <att type="string" name="Hits" value="RNS1|TAT3|OEP16-1|AT2G30020|AP4.3A|AIB|ATBFRUCT1|AT3G14840|AT3G17800|4CL2|ACX1|VEP1|LUG|TIFY8|GAMMA-VPE|ADC2|ACT7|TT4|FDH|EIN2|NSH3|MKK3|AOS|RBOHD|CYP94B1|ORA59|OPCL1|ATAF1|4CL1|LOX1|LOX6|OPR2|RAP2.4"/>
    <att type="real" name="Enrichment" value="1.8028074179743225"/>
    <att type="real" name="Z-score" value="3.591266179549688"/>
    <att type="integer" name="#GeneInGOAndHitList" value="33"/>
    <att type="integer" name="#GeneInGO" value="250"/>
    <att type="integer" name="#GeneInHitList" value="1402"/>
    <att type="integer" name="#TotalGeneInLibrary" value="19148"/>
    <att type="real" name="%InGO" value="2.353780313837375"/>
    <att type="real" name="STDV %InGO" value="0.4048896484256321"/>
    <att type="real" name="BestLogPInGroup" value="-3.144127596180681"/>
    <att type="real" name="BestEnrichmentInGroup" value="1.838527378470317"/>
    <att type="integer" name="FirstInGroupByEnrichment" value="1"/>
    <att type="integer" name="FirstInGroupByLogP" value="1"/>
    <att type="string" name="GeneID" value="814828|817022|817439|817553|817841|819262|820591|820713|821048|821678|827381|828523|829390|829392|829431|829623|830841|831241|831330|831889|832004|834042|834273|834842|836464|837125|838639|839265|841593|841944|843077|844002|844143"/>
    <att type="integer" name="_RANK_" value="1"/>
    <att type="string" name="_PATTERN_" value="M1"/>
    <att type="string" name="CLUSTER_LABEL" value="response to wounding"/>
    <att type="integer" name="#COUNT_001" value="33"/>
    <att type="integer" name="_MEMBER_MyList" value="1"/>
    <att type="real" name="_LogP_MyList" value="-3.144127596180681"/>
    <att type="string" name="Gene" value="GO:0009611"/>
    <att type="integer" name="GiniIndex" value="0"/>
    <att type="integer" name="CategoryID" value="19"/>
    <att type="string" name="PARENT_GO" value="19_GO:0050896 response to stimulus"/>
    <att type="integer" name="EvidenceCutoff" value="0"/>
    <graphics type="CIRCLE" x="376.09877950956826" y="404.4521065273031"/>
  </node>
  <node label="GO:0048316" id="105">
    <att type="string" name="canonicalName" value="GO:0048316"/>
    <att type="string" name="Description" value="seed development"/>
    <att type="string" name="Category" value="GO Biological Processes"/>
    <att type="real" name="LogP" value="-4.915648581242282"/>
    <att type="real" name="Log(q-value)" value="-2.3212560308668553"/>
    <att type="integer" name="GROUP_ID" value="7"/>
    <att type="string" name="Hits" value="NTRA|SAE2|CPN60A|emb1997|FAC1|TFIIS|emb2171|ATCHR12|emb1974|emb2738|AT3G15380|WSIP2|TCTP|TPR2|BTS|ZF2|NF-YA9|PKP-ALPHA|ICE1|EMB2261|ACX4|eIF6A|TT12|FUS6|CRF6|CUL1|MLH1|MTA|HOG1|HSBP|FCA|SUS3|MEE49|AT4G02750|HB22|emb2726|LUG|EMB2758|EDA9|ADC2|NTRB|GGPS1|MIPS1|EMB3010|AT5G13200|DCP2|AT5G13780|EMB2773|AT5G15740|TOZ|EMB1241|emb2734|EMB1467|EMB2656|DL1|HOT5|MOB1-like|KASI|OBE2|PANC|SUS2|AT5G51340|OVA6|YSL3|ZEU1|ABCA9|SLK2|IDD1|ARA12|CVP2|HAI2|MAGO|GAI|TPL|emb1507|CUL3|EMB3003|EMB2756|EMB1075|SEU|GCR1|NAM|AT1G60160|YDA|GTB1|emb1688|CUL3B|TPS1|TPR1"/>
    <att type="real" name="Enrichment" value="1.5745197460326845"/>
    <att type="real" name="Z-score" value="4.579966018899138"/>
    <att type="integer" name="#GeneInGOAndHitList" value="89"/>
    <att type="integer" name="#GeneInGO" value="772"/>
    <att type="integer" name="#GeneInHitList" value="1402"/>
    <att type="integer" name="#TotalGeneInLibrary" value="19148"/>
    <att type="real" name="%InGO" value="6.348074179743224"/>
    <att type="real" name="STDV %InGO" value="0.6511864362362658"/>
    <att type="real" name="BestLogPInGroup" value="-4.915648581242282"/>
    <att type="real" name="BestEnrichmentInGroup" value="1.586367413935498"/>
    <att type="integer" name="FirstInGroupByEnrichment" value="1"/>
    <att type="integer" name="FirstInGroupByLogP" value="1"/>
    <att type="string" name="GeneID" value="816248|816686|817344|817437|818408|818438|819595|819772|819892|820382|820777|820831|820916|820936|821357|821495|821640|821870|822287|824078|824347|824728|825072|825286|825336|825648|826493|826670|827028|827261|827323|828081|828136|828187|828568|829027|829390|829546|829568|829623|829698|829834|830139|830900|831159|831201|831223|831407|831430|831538|831638|832102|833729|833741|834213|834417|834591|834671|834868|834942|834978|835208|835328|835437|836063|836295|836329|836806|836871|837048|837255|837560|838057|838144|838690|839226|840346|840358|840958|840981|841247|841721|842311|842674|842855|843064|843303|844194|844388"/>
    <att type="integer" name="_RANK_" value="1"/>
    <att type="string" name="_PATTERN_" value="M1"/>
    <att type="string" name="CLUSTER_LABEL" value="seed development"/>
    <att type="integer" name="#COUNT_001" value="89"/>
    <att type="integer" name="_MEMBER_MyList" value="1"/>
    <att type="real" name="_LogP_MyList" value="-4.915648581242282"/>
    <att type="string" name="Gene" value="GO:0048316"/>
    <att type="integer" name="GiniIndex" value="0"/>
    <att type="integer" name="CategoryID" value="19"/>
    <att type="string" name="PARENT_GO" value="19_GO:0022414 reproductive process"/>
    <att type="integer" name="EvidenceCutoff" value="0"/>
    <graphics type="CIRCLE" x="181.75228670447996" y="347.6233163771874"/>
  </node>
  <node label="GO:0046459" id="106">
    <att type="string" name="canonicalName" value="GO:0046459"/>
    <att type="string" name="Description" value="short-chain fatty acid metabolic process"/>
    <att type="string" name="Category" value="GO Biological Processes"/>
    <att type="real" name="LogP" value="-3.4069880260838614"/>
    <att type="real" name="Log(q-value)" value="-1.3643503487250013"/>
    <att type="integer" name="GROUP_ID" value="17"/>
    <att type="string" name="Hits" value="AAE7|ACX4|AAE11"/>
    <att type="real" name="Enrichment" value="13.657631954350927"/>
    <att type="real" name="Z-score" value="6.162537037331135"/>
    <att type="integer" name="#GeneInGOAndHitList" value="3"/>
    <att type="integer" name="#GeneInGO" value="3"/>
    <att type="integer" name="#GeneInHitList" value="1402"/>
    <att type="integer" name="#TotalGeneInLibrary" value="19148"/>
    <att type="real" name="%InGO" value="0.21398002853067047"/>
    <att type="real" name="STDV %InGO" value="0.1234091792990946"/>
    <att type="real" name="BestLogPInGroup" value="-3.4069880260838614"/>
    <att type="real" name="BestEnrichmentInGroup" value="13.657631954350927"/>
    <att type="integer" name="FirstInGroupByEnrichment" value="1"/>
    <att type="integer" name="FirstInGroupByLogP" value="1"/>
    <att type="string" name="GeneID" value="820946|824347|842926"/>
    <att type="integer" name="_RANK_" value="1"/>
    <att type="string" name="_PATTERN_" value="M1"/>
    <att type="string" name="CLUSTER_LABEL" value="short-chain fatty acid metabolic process"/>
    <att type="integer" name="#COUNT_001" value="3"/>
    <att type="integer" name="_MEMBER_MyList" value="1"/>
    <att type="real" name="_LogP_MyList" value="-3.4069880260838614"/>
    <att type="string" name="Gene" value="GO:0046459"/>
    <att type="integer" name="GiniIndex" value="0"/>
    <att type="integer" name="CategoryID" value="19"/>
    <att type="string" name="PARENT_GO" value="19_GO:0008152 metabolic process"/>
    <att type="integer" name="EvidenceCutoff" value="0"/>
    <graphics type="CIRCLE" x="362.7233923531396" y="222.73024188026818"/>
  </node>
  <edge label="ath04141 (pp) ko04141" source="91" target="1">
    <att type="string" name="canonicalName" value="ath04141 (pp) ko04141"/>
    <att type="string" name="interaction" value="pp"/>
    <att type="real" name="SCORE" value="1.0"/>
  </edge>
  <edge label="GO:0009408 (pp) ath04141" source="2" target="91">
    <att type="string" name="canonicalName" value="GO:0009408 (pp) ath04141"/>
    <att type="string" name="interaction" value="pp"/>
    <att type="real" name="SCORE" value="0.3262236806133347"/>
  </edge>
  <edge label="GO:0006457 (pp) ath04141" source="3" target="91">
    <att type="string" name="canonicalName" value="GO:0006457 (pp) ath04141"/>
    <att type="string" name="interaction" value="pp"/>
    <att type="real" name="SCORE" value="0.48786713405779786"/>
  </edge>
  <edge label="GO:0010498 (pp) ath04141" source="101" target="91">
    <att type="string" name="canonicalName" value="GO:0010498 (pp) ath04141"/>
    <att type="string" name="interaction" value="pp"/>
    <att type="real" name="SCORE" value="0.30560155869548605"/>
  </edge>
  <edge label="GO:0009408 (pp) ko04141" source="2" target="1">
    <att type="string" name="canonicalName" value="GO:0009408 (pp) ko04141"/>
    <att type="string" name="interaction" value="pp"/>
    <att type="real" name="SCORE" value="0.3262236806133347"/>
  </edge>
  <edge label="GO:0006457 (pp) ko04141" source="3" target="1">
    <att type="string" name="canonicalName" value="GO:0006457 (pp) ko04141"/>
    <att type="string" name="interaction" value="pp"/>
    <att type="real" name="SCORE" value="0.48786713405779786"/>
  </edge>
  <edge label="GO:0010498 (pp) ko04141" source="101" target="1">
    <att type="string" name="canonicalName" value="GO:0010498 (pp) ko04141"/>
    <att type="string" name="interaction" value="pp"/>
    <att type="real" name="SCORE" value="0.30560155869548605"/>
  </edge>
  <edge label="GO:0006457 (pp) GO:0009408" source="3" target="2">
    <att type="string" name="canonicalName" value="GO:0006457 (pp) GO:0009408"/>
    <att type="string" name="interaction" value="pp"/>
    <att type="real" name="SCORE" value="0.4738415545597353"/>
  </edge>
  <edge label="GO:0009266 (pp) GO:0009408" source="4" target="2">
    <att type="string" name="canonicalName" value="GO:0009266 (pp) GO:0009408"/>
    <att type="string" name="interaction" value="pp"/>
    <att type="real" name="SCORE" value="0.7241100323627051"/>
  </edge>
  <edge label="GO:0006457 (pp) GO:0009266" source="3" target="4">
    <att type="string" name="canonicalName" value="GO:0006457 (pp) GO:0009266"/>
    <att type="string" name="interaction" value="pp"/>
    <att type="real" name="SCORE" value="0.31915924060506984"/>
  </edge>
  <edge label="GO:0006457 (pp) GO:0042026" source="3" target="102">
    <att type="string" name="canonicalName" value="GO:0006457 (pp) GO:0042026"/>
    <att type="string" name="interaction" value="pp"/>
    <att type="real" name="SCORE" value="0.3982114676499994"/>
  </edge>
  <edge label="GO:0006457 (pp) GO:0051084" source="3" target="67">
    <att type="string" name="canonicalName" value="GO:0006457 (pp) GO:0051084"/>
    <att type="string" name="interaction" value="pp"/>
    <att type="real" name="SCORE" value="0.3982114676499994"/>
  </edge>
  <edge label="GO:0006457 (pp) GO:0051085" source="3" target="68">
    <att type="string" name="canonicalName" value="GO:0006457 (pp) GO:0051085"/>
    <att type="string" name="interaction" value="pp"/>
    <att type="real" name="SCORE" value="0.3982114676499994"/>
  </edge>
  <edge label="GO:0009698 (pp) GO:0009699" source="100" target="5">
    <att type="string" name="canonicalName" value="GO:0009698 (pp) GO:0009699"/>
    <att type="string" name="interaction" value="pp"/>
    <att type="real" name="SCORE" value="0.8761467889910813"/>
  </edge>
  <edge label="GO:0009698 (pp) GO:0044550" source="100" target="6">
    <att type="string" name="canonicalName" value="GO:0009698 (pp) GO:0044550"/>
    <att type="string" name="interaction" value="pp"/>
    <att type="real" name="SCORE" value="0.7634191176474893"/>
  </edge>
  <edge label="GO:0009698 (pp) GO:0009808" source="100" target="7">
    <att type="string" name="canonicalName" value="GO:0009698 (pp) GO:0009808"/>
    <att type="string" name="interaction" value="pp"/>
    <att type="real" name="SCORE" value="0.7200754005661569"/>
  </edge>
  <edge label="GO:0009698 (pp) GO:0009809" source="100" target="8">
    <att type="string" name="canonicalName" value="GO:0009698 (pp) GO:0009809"/>
    <att type="string" name="interaction" value="pp"/>
    <att type="real" name="SCORE" value="0.658620689656005"/>
  </edge>
  <edge label="GO:0009698 (pp) ath00940" source="100" target="9">
    <att type="string" name="canonicalName" value="GO:0009698 (pp) ath00940"/>
    <att type="string" name="interaction" value="pp"/>
    <att type="real" name="SCORE" value="0.5341653027832679"/>
  </edge>
  <edge label="GO:0009698 (pp) ko00940" source="100" target="10">
    <att type="string" name="canonicalName" value="GO:0009698 (pp) ko00940"/>
    <att type="string" name="interaction" value="pp"/>
    <att type="real" name="SCORE" value="0.5341653027832679"/>
  </edge>
  <edge label="GO:0009698 (pp) GO:0019748" source="100" target="11">
    <att type="string" name="canonicalName" value="GO:0009698 (pp) GO:0019748"/>
    <att type="string" name="interaction" value="pp"/>
    <att type="real" name="SCORE" value="0.7911392405066406"/>
  </edge>
  <edge label="GO:0009698 (pp) M00039" source="100" target="12">
    <att type="string" name="canonicalName" value="GO:0009698 (pp) M00039"/>
    <att type="string" name="interaction" value="pp"/>
    <att type="real" name="SCORE" value="0.39139344262471387"/>
  </edge>
  <edge label="GO:0009698 (pp) ath_M00039" source="100" target="13">
    <att type="string" name="canonicalName" value="GO:0009698 (pp) ath_M00039"/>
    <att type="string" name="interaction" value="pp"/>
    <att type="real" name="SCORE" value="0.39139344262471387"/>
  </edge>
  <edge label="GO:0006073 (pp) GO:0044262" source="14" target="96">
    <att type="string" name="canonicalName" value="GO:0006073 (pp) GO:0044262"/>
    <att type="string" name="interaction" value="pp"/>
    <att type="real" name="SCORE" value="0.7399797543161691"/>
  </edge>
  <edge label="GO:0044262 (pp) GO:0044264" source="96" target="15">
    <att type="string" name="canonicalName" value="GO:0044262 (pp) GO:0044264"/>
    <att type="string" name="interaction" value="pp"/>
    <att type="real" name="SCORE" value="0.8384950676762356"/>
  </edge>
  <edge label="GO:0044042 (pp) GO:0044262" source="16" target="96">
    <att type="string" name="canonicalName" value="GO:0044042 (pp) GO:0044262"/>
    <att type="string" name="interaction" value="pp"/>
    <att type="real" name="SCORE" value="0.7399797543161691"/>
  </edge>
  <edge label="GO:0005976 (pp) GO:0044262" source="17" target="96">
    <att type="string" name="canonicalName" value="GO:0005976 (pp) GO:0044262"/>
    <att type="string" name="interaction" value="pp"/>
    <att type="real" name="SCORE" value="0.7226138828635887"/>
  </edge>
  <edge label="GO:0016051 (pp) GO:0044262" source="18" target="96">
    <att type="string" name="canonicalName" value="GO:0016051 (pp) GO:0044262"/>
    <att type="string" name="interaction" value="pp"/>
    <att type="real" name="SCORE" value="0.6876586724510703"/>
  </edge>
  <edge label="GO:0044262 (pp) GO:0071554" source="96" target="95">
    <att type="string" name="canonicalName" value="GO:0044262 (pp) GO:0071554"/>
    <att type="string" name="interaction" value="pp"/>
    <att type="real" name="SCORE" value="0.44365192582073315"/>
  </edge>
  <edge label="GO:0042546 (pp) GO:0044262" source="54" target="96">
    <att type="string" name="canonicalName" value="GO:0042546 (pp) GO:0044262"/>
    <att type="string" name="interaction" value="pp"/>
    <att type="real" name="SCORE" value="0.47394675486690985"/>
  </edge>
  <edge label="GO:0044262 (pp) ath00500" source="96" target="93">
    <att type="string" name="canonicalName" value="GO:0044262 (pp) ath00500"/>
    <att type="string" name="interaction" value="pp"/>
    <att type="real" name="SCORE" value="0.3039766485680786"/>
  </edge>
  <edge label="GO:0044262 (pp) ko00500" source="96" target="60">
    <att type="string" name="canonicalName" value="GO:0044262 (pp) ko00500"/>
    <att type="string" name="interaction" value="pp"/>
    <att type="real" name="SCORE" value="0.3039766485680786"/>
  </edge>
  <edge label="GO:0034637 (pp) GO:0044262" source="19" target="96">
    <att type="string" name="canonicalName" value="GO:0034637 (pp) GO:0044262"/>
    <att type="string" name="interaction" value="pp"/>
    <att type="real" name="SCORE" value="0.6992066617906911"/>
  </edge>
  <edge label="GO:0009250 (pp) GO:0044262" source="20" target="96">
    <att type="string" name="canonicalName" value="GO:0009250 (pp) GO:0044262"/>
    <att type="string" name="interaction" value="pp"/>
    <att type="real" name="SCORE" value="0.510118632240671"/>
  </edge>
  <edge label="GO:0033692 (pp) GO:0044262" source="21" target="96">
    <att type="string" name="canonicalName" value="GO:0033692 (pp) GO:0044262"/>
    <att type="string" name="interaction" value="pp"/>
    <att type="real" name="SCORE" value="0.6103291984737427"/>
  </edge>
  <edge label="GO:0000271 (pp) GO:0044262" source="22" target="96">
    <att type="string" name="canonicalName" value="GO:0000271 (pp) GO:0044262"/>
    <att type="string" name="interaction" value="pp"/>
    <att type="real" name="SCORE" value="0.6025920403720534"/>
  </edge>
  <edge label="GO:0009311 (pp) GO:0044262" source="61" target="96">
    <att type="string" name="canonicalName" value="GO:0009311 (pp) GO:0044262"/>
    <att type="string" name="interaction" value="pp"/>
    <att type="real" name="SCORE" value="0.3214763030748392"/>
  </edge>
  <edge label="GO:0005984 (pp) GO:0044262" source="62" target="96">
    <att type="string" name="canonicalName" value="GO:0005984 (pp) GO:0044262"/>
    <att type="string" name="interaction" value="pp"/>
    <att type="real" name="SCORE" value="0.33330995054632917"/>
  </edge>
  <edge label="GO:0005982 (pp) GO:0044262" source="63" target="96">
    <att type="string" name="canonicalName" value="GO:0005982 (pp) GO:0044262"/>
    <att type="string" name="interaction" value="pp"/>
    <att type="real" name="SCORE" value="0.33330995054632917"/>
  </edge>
  <edge label="GO:0006073 (pp) GO:0044264" source="14" target="15">
    <att type="string" name="canonicalName" value="GO:0006073 (pp) GO:0044264"/>
    <att type="string" name="interaction" value="pp"/>
    <att type="real" name="SCORE" value="0.8971662284547042"/>
  </edge>
  <edge label="GO:0006073 (pp) GO:0044042" source="14" target="16">
    <att type="string" name="canonicalName" value="GO:0006073 (pp) GO:0044042"/>
    <att type="string" name="interaction" value="pp"/>
    <att type="real" name="SCORE" value="1.0"/>
  </edge>
  <edge label="GO:0005976 (pp) GO:0006073" source="17" target="14">
    <att type="string" name="canonicalName" value="GO:0005976 (pp) GO:0006073"/>
    <att type="string" name="interaction" value="pp"/>
    <att type="real" name="SCORE" value="0.7483421750665883"/>
  </edge>
  <edge label="GO:0006073 (pp) GO:0016051" source="14" target="18">
    <att type="string" name="canonicalName" value="GO:0006073 (pp) GO:0016051"/>
    <att type="string" name="interaction" value="pp"/>
    <att type="real" name="SCORE" value="0.5087305771801465"/>
  </edge>
  <edge label="GO:0006073 (pp) GO:0071554" source="14" target="95">
    <att type="string" name="canonicalName" value="GO:0006073 (pp) GO:0071554"/>
    <att type="string" name="interaction" value="pp"/>
    <att type="real" name="SCORE" value="0.39070567986293586"/>
  </edge>
  <edge label="GO:0006073 (pp) GO:0042546" source="14" target="54">
    <att type="string" name="canonicalName" value="GO:0006073 (pp) GO:0042546"/>
    <att type="string" name="interaction" value="pp"/>
    <att type="real" name="SCORE" value="0.45415989255748956"/>
  </edge>
  <edge label="GO:0006073 (pp) GO:0034637" source="14" target="19">
    <att type="string" name="canonicalName" value="GO:0006073 (pp) GO:0034637"/>
    <att type="string" name="interaction" value="pp"/>
    <att type="real" name="SCORE" value="0.6313947427215205"/>
  </edge>
  <edge label="GO:0006073 (pp) GO:0009250" source="14" target="20">
    <att type="string" name="canonicalName" value="GO:0006073 (pp) GO:0009250"/>
    <att type="string" name="interaction" value="pp"/>
    <att type="real" name="SCORE" value="0.7365853658541212"/>
  </edge>
  <edge label="GO:0006073 (pp) GO:0033692" source="14" target="21">
    <att type="string" name="canonicalName" value="GO:0006073 (pp) GO:0033692"/>
    <att type="string" name="interaction" value="pp"/>
    <att type="real" name="SCORE" value="0.6633743523321456"/>
  </edge>
  <edge label="GO:0000271 (pp) GO:0006073" source="22" target="14">
    <att type="string" name="canonicalName" value="GO:0000271 (pp) GO:0006073"/>
    <att type="string" name="interaction" value="pp"/>
    <att type="real" name="SCORE" value="0.6212700841627774"/>
  </edge>
  <edge label="GO:0005982 (pp) GO:0006073" source="63" target="14">
    <att type="string" name="canonicalName" value="GO:0005982 (pp) GO:0006073"/>
    <att type="string" name="interaction" value="pp"/>
    <att type="real" name="SCORE" value="0.5080490708638898"/>
  </edge>
  <edge label="GO:0051301 (pp) GO:0061640" source="94" target="23">
    <att type="string" name="canonicalName" value="GO:0051301 (pp) GO:0061640"/>
    <att type="string" name="interaction" value="pp"/>
    <att type="real" name="SCORE" value="0.41463414634253376"/>
  </edge>
  <edge label="GO:0000910 (pp) GO:0051301" source="24" target="94">
    <att type="string" name="canonicalName" value="GO:0000910 (pp) GO:0051301"/>
    <att type="string" name="interaction" value="pp"/>
    <att type="real" name="SCORE" value="0.5666666666673889"/>
  </edge>
  <edge label="GO:0044042 (pp) GO:0044264" source="16" target="15">
    <att type="string" name="canonicalName" value="GO:0044042 (pp) GO:0044264"/>
    <att type="string" name="interaction" value="pp"/>
    <att type="real" name="SCORE" value="0.8971662284547042"/>
  </edge>
  <edge label="GO:0005976 (pp) GO:0044264" source="17" target="15">
    <att type="string" name="canonicalName" value="GO:0005976 (pp) GO:0044264"/>
    <att type="string" name="interaction" value="pp"/>
    <att type="real" name="SCORE" value="0.8472222222223778"/>
  </edge>
  <edge label="GO:0016051 (pp) GO:0044264" source="18" target="15">
    <att type="string" name="canonicalName" value="GO:0016051 (pp) GO:0044264"/>
    <att type="string" name="interaction" value="pp"/>
    <att type="real" name="SCORE" value="0.615523001799458"/>
  </edge>
  <edge label="GO:0044264 (pp) GO:0071554" source="15" target="95">
    <att type="string" name="canonicalName" value="GO:0044264 (pp) GO:0071554"/>
    <att type="string" name="interaction" value="pp"/>
    <att type="real" name="SCORE" value="0.5072463768120703"/>
  </edge>
  <edge label="GO:0042546 (pp) GO:0044264" source="54" target="15">
    <att type="string" name="canonicalName" value="GO:0042546 (pp) GO:0044264"/>
    <att type="string" name="interaction" value="pp"/>
    <att type="real" name="SCORE" value="0.5551704217221133"/>
  </edge>
  <edge label="GO:0034637 (pp) GO:0044264" source="19" target="15">
    <att type="string" name="canonicalName" value="GO:0034637 (pp) GO:0044264"/>
    <att type="string" name="interaction" value="pp"/>
    <att type="real" name="SCORE" value="0.7205081669695189"/>
  </edge>
  <edge label="GO:0009250 (pp) GO:0044264" source="20" target="15">
    <att type="string" name="canonicalName" value="GO:0009250 (pp) GO:0044264"/>
    <att type="string" name="interaction" value="pp"/>
    <att type="real" name="SCORE" value="0.6434108527137311"/>
  </edge>
  <edge label="GO:0044264 (pp) GO:0071669" source="15" target="55">
    <att type="string" name="canonicalName" value="GO:0044264 (pp) GO:0071669"/>
    <att type="string" name="interaction" value="pp"/>
    <att type="real" name="SCORE" value="0.34647243644755127"/>
  </edge>
  <edge label="GO:0033692 (pp) GO:0044264" source="21" target="15">
    <att type="string" name="canonicalName" value="GO:0033692 (pp) GO:0044264"/>
    <att type="string" name="interaction" value="pp"/>
    <att type="real" name="SCORE" value="0.7565104166670156"/>
  </edge>
  <edge label="GO:0000271 (pp) GO:0044264" source="22" target="15">
    <att type="string" name="canonicalName" value="GO:0000271 (pp) GO:0044264"/>
    <att type="string" name="interaction" value="pp"/>
    <att type="real" name="SCORE" value="0.7410161090462019"/>
  </edge>
  <edge label="GO:0005982 (pp) GO:0044264" source="63" target="15">
    <att type="string" name="canonicalName" value="GO:0005982 (pp) GO:0044264"/>
    <att type="string" name="interaction" value="pp"/>
    <att type="real" name="SCORE" value="0.43385605146863304"/>
  </edge>
  <edge label="GO:0009832 (pp) GO:0044264" source="59" target="15">
    <att type="string" name="canonicalName" value="GO:0009832 (pp) GO:0044264"/>
    <att type="string" name="interaction" value="pp"/>
    <att type="real" name="SCORE" value="0.3511659807965892"/>
  </edge>
  <edge label="ath00010 (pp) ko00010" source="88" target="26">
    <att type="string" name="canonicalName" value="ath00010 (pp) ko00010"/>
    <att type="string" name="interaction" value="pp"/>
    <att type="real" name="SCORE" value="1.0"/>
  </edge>
  <edge label="GO:0032787 (pp) ath00010" source="99" target="88">
    <att type="string" name="canonicalName" value="GO:0032787 (pp) ath00010"/>
    <att type="string" name="interaction" value="pp"/>
    <att type="real" name="SCORE" value="0.31051873198929225"/>
  </edge>
  <edge label="GO:0009132 (pp) ath00010" source="27" target="88">
    <att type="string" name="canonicalName" value="GO:0009132 (pp) ath00010"/>
    <att type="string" name="interaction" value="pp"/>
    <att type="real" name="SCORE" value="0.6247156937082932"/>
  </edge>
  <edge label="GO:0009185 (pp) ath00010" source="28" target="88">
    <att type="string" name="canonicalName" value="GO:0009185 (pp) ath00010"/>
    <att type="string" name="interaction" value="pp"/>
    <att type="real" name="SCORE" value="0.6769983686794988"/>
  </edge>
  <edge label="GO:0006090 (pp) ath00010" source="29" target="88">
    <att type="string" name="canonicalName" value="GO:0006090 (pp) ath00010"/>
    <att type="string" name="interaction" value="pp"/>
    <att type="real" name="SCORE" value="0.6747536012138541"/>
  </edge>
  <edge label="GO:0006096 (pp) ath00010" source="30" target="88">
    <att type="string" name="canonicalName" value="GO:0006096 (pp) ath00010"/>
    <att type="string" name="interaction" value="pp"/>
    <att type="real" name="SCORE" value="0.69623430962427"/>
  </edge>
  <edge label="GO:0006757 (pp) ath00010" source="31" target="88">
    <att type="string" name="canonicalName" value="GO:0006757 (pp) ath00010"/>
    <att type="string" name="interaction" value="pp"/>
    <att type="real" name="SCORE" value="0.69623430962427"/>
  </edge>
  <edge label="GO:0009135 (pp) ath00010" source="32" target="88">
    <att type="string" name="canonicalName" value="GO:0009135 (pp) ath00010"/>
    <att type="string" name="interaction" value="pp"/>
    <att type="real" name="SCORE" value="0.69623430962427"/>
  </edge>
  <edge label="GO:0009179 (pp) ath00010" source="33" target="88">
    <att type="string" name="canonicalName" value="GO:0009179 (pp) ath00010"/>
    <att type="string" name="interaction" value="pp"/>
    <att type="real" name="SCORE" value="0.69623430962427"/>
  </edge>
  <edge label="GO:0046031 (pp) ath00010" source="34" target="88">
    <att type="string" name="canonicalName" value="GO:0046031 (pp) ath00010"/>
    <att type="string" name="interaction" value="pp"/>
    <att type="real" name="SCORE" value="0.69623430962427"/>
  </edge>
  <edge label="ath00010 (pp) ath00071" source="88" target="44">
    <att type="string" name="canonicalName" value="ath00010 (pp) ath00071"/>
    <att type="string" name="interaction" value="pp"/>
    <att type="real" name="SCORE" value="0.3300970873805927"/>
  </edge>
  <edge label="ath00010 (pp) ko00071" source="88" target="45">
    <att type="string" name="canonicalName" value="ath00010 (pp) ko00071"/>
    <att type="string" name="interaction" value="pp"/>
    <att type="real" name="SCORE" value="0.3300970873805927"/>
  </edge>
  <edge label="ath00010 (pp) ath00620" source="88" target="48">
    <att type="string" name="canonicalName" value="ath00010 (pp) ath00620"/>
    <att type="string" name="interaction" value="pp"/>
    <att type="real" name="SCORE" value="0.4486873508367699"/>
  </edge>
  <edge label="ath00010 (pp) ko00620" source="88" target="49">
    <att type="string" name="canonicalName" value="ath00010 (pp) ko00620"/>
    <att type="string" name="interaction" value="pp"/>
    <att type="real" name="SCORE" value="0.4486873508367699"/>
  </edge>
  <edge label="GO:0032787 (pp) ko00010" source="99" target="26">
    <att type="string" name="canonicalName" value="GO:0032787 (pp) ko00010"/>
    <att type="string" name="interaction" value="pp"/>
    <att type="real" name="SCORE" value="0.31051873198929225"/>
  </edge>
  <edge label="GO:0009132 (pp) ko00010" source="27" target="26">
    <att type="string" name="canonicalName" value="GO:0009132 (pp) ko00010"/>
    <att type="string" name="interaction" value="pp"/>
    <att type="real" name="SCORE" value="0.6247156937082932"/>
  </edge>
  <edge label="GO:0009185 (pp) ko00010" source="28" target="26">
    <att type="string" name="canonicalName" value="GO:0009185 (pp) ko00010"/>
    <att type="string" name="interaction" value="pp"/>
    <att type="real" name="SCORE" value="0.6769983686794988"/>
  </edge>
  <edge label="GO:0006090 (pp) ko00010" source="29" target="26">
    <att type="string" name="canonicalName" value="GO:0006090 (pp) ko00010"/>
    <att type="string" name="interaction" value="pp"/>
    <att type="real" name="SCORE" value="0.6747536012138541"/>
  </edge>
  <edge label="GO:0006096 (pp) ko00010" source="30" target="26">
    <att type="string" name="canonicalName" value="GO:0006096 (pp) ko00010"/>
    <att type="string" name="interaction" value="pp"/>
    <att type="real" name="SCORE" value="0.69623430962427"/>
  </edge>
  <edge label="GO:0006757 (pp) ko00010" source="31" target="26">
    <att type="string" name="canonicalName" value="GO:0006757 (pp) ko00010"/>
    <att type="string" name="interaction" value="pp"/>
    <att type="real" name="SCORE" value="0.69623430962427"/>
  </edge>
  <edge label="GO:0009135 (pp) ko00010" source="32" target="26">
    <att type="string" name="canonicalName" value="GO:0009135 (pp) ko00010"/>
    <att type="string" name="interaction" value="pp"/>
    <att type="real" name="SCORE" value="0.69623430962427"/>
  </edge>
  <edge label="GO:0009179 (pp) ko00010" source="33" target="26">
    <att type="string" name="canonicalName" value="GO:0009179 (pp) ko00010"/>
    <att type="string" name="interaction" value="pp"/>
    <att type="real" name="SCORE" value="0.69623430962427"/>
  </edge>
  <edge label="GO:0046031 (pp) ko00010" source="34" target="26">
    <att type="string" name="canonicalName" value="GO:0046031 (pp) ko00010"/>
    <att type="string" name="interaction" value="pp"/>
    <att type="real" name="SCORE" value="0.69623430962427"/>
  </edge>
  <edge label="ath00071 (pp) ko00010" source="44" target="26">
    <att type="string" name="canonicalName" value="ath00071 (pp) ko00010"/>
    <att type="string" name="interaction" value="pp"/>
    <att type="real" name="SCORE" value="0.3300970873805927"/>
  </edge>
  <edge label="ko00010 (pp) ko00071" source="26" target="45">
    <att type="string" name="canonicalName" value="ko00010 (pp) ko00071"/>
    <att type="string" name="interaction" value="pp"/>
    <att type="real" name="SCORE" value="0.3300970873805927"/>
  </edge>
  <edge label="ath00620 (pp) ko00010" source="48" target="26">
    <att type="string" name="canonicalName" value="ath00620 (pp) ko00010"/>
    <att type="string" name="interaction" value="pp"/>
    <att type="real" name="SCORE" value="0.4486873508367699"/>
  </edge>
  <edge label="ko00010 (pp) ko00620" source="26" target="49">
    <att type="string" name="canonicalName" value="ko00010 (pp) ko00620"/>
    <att type="string" name="interaction" value="pp"/>
    <att type="real" name="SCORE" value="0.4486873508367699"/>
  </edge>
  <edge label="GO:0005976 (pp) GO:0044042" source="17" target="16">
    <att type="string" name="canonicalName" value="GO:0005976 (pp) GO:0044042"/>
    <att type="string" name="interaction" value="pp"/>
    <att type="real" name="SCORE" value="0.7483421750665883"/>
  </edge>
  <edge label="GO:0016051 (pp) GO:0044042" source="18" target="16">
    <att type="string" name="canonicalName" value="GO:0016051 (pp) GO:0044042"/>
    <att type="string" name="interaction" value="pp"/>
    <att type="real" name="SCORE" value="0.5087305771801465"/>
  </edge>
  <edge label="GO:0044042 (pp) GO:0071554" source="16" target="95">
    <att type="string" name="canonicalName" value="GO:0044042 (pp) GO:0071554"/>
    <att type="string" name="interaction" value="pp"/>
    <att type="real" name="SCORE" value="0.39070567986293586"/>
  </edge>
  <edge label="GO:0042546 (pp) GO:0044042" source="54" target="16">
    <att type="string" name="canonicalName" value="GO:0042546 (pp) GO:0044042"/>
    <att type="string" name="interaction" value="pp"/>
    <att type="real" name="SCORE" value="0.45415989255748956"/>
  </edge>
  <edge label="GO:0034637 (pp) GO:0044042" source="19" target="16">
    <att type="string" name="canonicalName" value="GO:0034637 (pp) GO:0044042"/>
    <att type="string" name="interaction" value="pp"/>
    <att type="real" name="SCORE" value="0.6313947427215205"/>
  </edge>
  <edge label="GO:0009250 (pp) GO:0044042" source="20" target="16">
    <att type="string" name="canonicalName" value="GO:0009250 (pp) GO:0044042"/>
    <att type="string" name="interaction" value="pp"/>
    <att type="real" name="SCORE" value="0.7365853658541212"/>
  </edge>
  <edge label="GO:0033692 (pp) GO:0044042" source="21" target="16">
    <att type="string" name="canonicalName" value="GO:0033692 (pp) GO:0044042"/>
    <att type="string" name="interaction" value="pp"/>
    <att type="real" name="SCORE" value="0.6633743523321456"/>
  </edge>
  <edge label="GO:0000271 (pp) GO:0044042" source="22" target="16">
    <att type="string" name="canonicalName" value="GO:0000271 (pp) GO:0044042"/>
    <att type="string" name="interaction" value="pp"/>
    <att type="real" name="SCORE" value="0.6212700841627774"/>
  </edge>
  <edge label="GO:0005982 (pp) GO:0044042" source="63" target="16">
    <att type="string" name="canonicalName" value="GO:0005982 (pp) GO:0044042"/>
    <att type="string" name="interaction" value="pp"/>
    <att type="real" name="SCORE" value="0.5080490708638898"/>
  </edge>
  <edge label="GO:0009185 (pp) GO:0032787" source="28" target="99">
    <att type="string" name="canonicalName" value="GO:0009185 (pp) GO:0032787"/>
    <att type="string" name="interaction" value="pp"/>
    <att type="real" name="SCORE" value="0.31341691117722065"/>
  </edge>
  <edge label="GO:0006090 (pp) GO:0032787" source="29" target="99">
    <att type="string" name="canonicalName" value="GO:0006090 (pp) GO:0032787"/>
    <att type="string" name="interaction" value="pp"/>
    <att type="real" name="SCORE" value="0.39938040531895547"/>
  </edge>
  <edge label="GO:0006096 (pp) GO:0032787" source="30" target="99">
    <att type="string" name="canonicalName" value="GO:0006096 (pp) GO:0032787"/>
    <att type="string" name="interaction" value="pp"/>
    <att type="real" name="SCORE" value="0.3190829399874234"/>
  </edge>
  <edge label="GO:0006757 (pp) GO:0032787" source="31" target="99">
    <att type="string" name="canonicalName" value="GO:0006757 (pp) GO:0032787"/>
    <att type="string" name="interaction" value="pp"/>
    <att type="real" name="SCORE" value="0.3190829399874234"/>
  </edge>
  <edge label="GO:0009135 (pp) GO:0032787" source="32" target="99">
    <att type="string" name="canonicalName" value="GO:0009135 (pp) GO:0032787"/>
    <att type="string" name="interaction" value="pp"/>
    <att type="real" name="SCORE" value="0.3190829399874234"/>
  </edge>
  <edge label="GO:0009179 (pp) GO:0032787" source="33" target="99">
    <att type="string" name="canonicalName" value="GO:0009179 (pp) GO:0032787"/>
    <att type="string" name="interaction" value="pp"/>
    <att type="real" name="SCORE" value="0.3190829399874234"/>
  </edge>
  <edge label="GO:0032787 (pp) GO:0046031" source="99" target="34">
    <att type="string" name="canonicalName" value="GO:0032787 (pp) GO:0046031"/>
    <att type="string" name="interaction" value="pp"/>
    <att type="real" name="SCORE" value="0.3190829399874234"/>
  </edge>
  <edge label="GO:0032787 (pp) GO:0072330" source="99" target="35">
    <att type="string" name="canonicalName" value="GO:0032787 (pp) GO:0072330"/>
    <att type="string" name="interaction" value="pp"/>
    <att type="real" name="SCORE" value="0.6186267845007676"/>
  </edge>
  <edge label="GO:0006631 (pp) GO:0032787" source="36" target="99">
    <att type="string" name="canonicalName" value="GO:0006631 (pp) GO:0032787"/>
    <att type="string" name="interaction" value="pp"/>
    <att type="real" name="SCORE" value="0.6036829463575344"/>
  </edge>
  <edge label="GO:0005976 (pp) GO:0016051" source="17" target="18">
    <att type="string" name="canonicalName" value="GO:0005976 (pp) GO:0016051"/>
    <att type="string" name="interaction" value="pp"/>
    <att type="real" name="SCORE" value="0.576670644391825"/>
  </edge>
  <edge label="GO:0005976 (pp) GO:0071554" source="17" target="95">
    <att type="string" name="canonicalName" value="GO:0005976 (pp) GO:0071554"/>
    <att type="string" name="interaction" value="pp"/>
    <att type="real" name="SCORE" value="0.5689655172417509"/>
  </edge>
  <edge label="GO:0005976 (pp) GO:0042546" source="17" target="54">
    <att type="string" name="canonicalName" value="GO:0005976 (pp) GO:0042546"/>
    <att type="string" name="interaction" value="pp"/>
    <att type="real" name="SCORE" value="0.47963206307546563"/>
  </edge>
  <edge label="GO:0005976 (pp) GO:0034637" source="17" target="19">
    <att type="string" name="canonicalName" value="GO:0005976 (pp) GO:0034637"/>
    <att type="string" name="interaction" value="pp"/>
    <att type="real" name="SCORE" value="0.5948158253756267"/>
  </edge>
  <edge label="GO:0005976 (pp) GO:0009250" source="17" target="20">
    <att type="string" name="canonicalName" value="GO:0005976 (pp) GO:0009250"/>
    <att type="string" name="interaction" value="pp"/>
    <att type="real" name="SCORE" value="0.5169491525429867"/>
  </edge>
  <edge label="GO:0005976 (pp) GO:0071669" source="17" target="55">
    <att type="string" name="canonicalName" value="GO:0005976 (pp) GO:0071669"/>
    <att type="string" name="interaction" value="pp"/>
    <att type="real" name="SCORE" value="0.34472656250070416"/>
  </edge>
  <edge label="GO:0005976 (pp) GO:0033692" source="17" target="21">
    <att type="string" name="canonicalName" value="GO:0005976 (pp) GO:0033692"/>
    <att type="string" name="interaction" value="pp"/>
    <att type="real" name="SCORE" value="0.6179450072363462"/>
  </edge>
  <edge label="GO:0000271 (pp) GO:0005976" source="22" target="17">
    <att type="string" name="canonicalName" value="GO:0000271 (pp) GO:0005976"/>
    <att type="string" name="interaction" value="pp"/>
    <att type="real" name="SCORE" value="0.6787204450629555"/>
  </edge>
  <edge label="GO:0005976 (pp) GO:0071555" source="17" target="56">
    <att type="string" name="canonicalName" value="GO:0005976 (pp) GO:0071555"/>
    <att type="string" name="interaction" value="pp"/>
    <att type="real" name="SCORE" value="0.4091216216222807"/>
  </edge>
  <edge label="GO:0005976 (pp) GO:0005982" source="17" target="63">
    <att type="string" name="canonicalName" value="GO:0005976 (pp) GO:0005982"/>
    <att type="string" name="interaction" value="pp"/>
    <att type="real" name="SCORE" value="0.3383105802057094"/>
  </edge>
  <edge label="GO:0009699 (pp) GO:0044550" source="5" target="6">
    <att type="string" name="canonicalName" value="GO:0009699 (pp) GO:0044550"/>
    <att type="string" name="interaction" value="pp"/>
    <att type="real" name="SCORE" value="0.8582677165357201"/>
  </edge>
  <edge label="GO:0009699 (pp) GO:0009808" source="5" target="7">
    <att type="string" name="canonicalName" value="GO:0009699 (pp) GO:0009808"/>
    <att type="string" name="interaction" value="pp"/>
    <att type="real" name="SCORE" value="0.7305389221564145"/>
  </edge>
  <edge label="GO:0009699 (pp) GO:0009809" source="5" target="8">
    <att type="string" name="canonicalName" value="GO:0009699 (pp) GO:0009809"/>
    <att type="string" name="interaction" value="pp"/>
    <att type="real" name="SCORE" value="0.7728706624612123"/>
  </edge>
  <edge label="GO:0009699 (pp) ath00940" source="5" target="9">
    <att type="string" name="canonicalName" value="GO:0009699 (pp) ath00940"/>
    <att type="string" name="interaction" value="pp"/>
    <att type="real" name="SCORE" value="0.382465057180573"/>
  </edge>
  <edge label="GO:0009699 (pp) ko00940" source="5" target="10">
    <att type="string" name="canonicalName" value="GO:0009699 (pp) ko00940"/>
    <att type="string" name="interaction" value="pp"/>
    <att type="real" name="SCORE" value="0.382465057180573"/>
  </edge>
  <edge label="GO:0009699 (pp) GO:0019748" source="5" target="11">
    <att type="string" name="canonicalName" value="GO:0009699 (pp) GO:0019748"/>
    <att type="string" name="interaction" value="pp"/>
    <att type="real" name="SCORE" value="0.6756756756762015"/>
  </edge>
  <edge label="GO:0009699 (pp) M00039" source="5" target="12">
    <att type="string" name="canonicalName" value="GO:0009699 (pp) M00039"/>
    <att type="string" name="interaction" value="pp"/>
    <att type="real" name="SCORE" value="0.33592233009940786"/>
  </edge>
  <edge label="GO:0009699 (pp) ath_M00039" source="5" target="13">
    <att type="string" name="canonicalName" value="GO:0009699 (pp) ath_M00039"/>
    <att type="string" name="interaction" value="pp"/>
    <att type="real" name="SCORE" value="0.33592233009940786"/>
  </edge>
  <edge label="GO:0009793 (pp) GO:0048316" source="37" target="105">
    <att type="string" name="canonicalName" value="GO:0009793 (pp) GO:0048316"/>
    <att type="string" name="interaction" value="pp"/>
    <att type="real" name="SCORE" value="0.8196458500329219"/>
  </edge>
  <edge label="GO:0009790 (pp) GO:0048316" source="38" target="105">
    <att type="string" name="canonicalName" value="GO:0009790 (pp) GO:0048316"/>
    <att type="string" name="interaction" value="pp"/>
    <att type="real" name="SCORE" value="0.8297170910004255"/>
  </edge>
  <edge label="GO:0009132 (pp) GO:0009185" source="27" target="28">
    <att type="string" name="canonicalName" value="GO:0009132 (pp) GO:0009185"/>
    <att type="string" name="interaction" value="pp"/>
    <att type="real" name="SCORE" value="0.9013125103841095"/>
  </edge>
  <edge label="GO:0006090 (pp) GO:0009132" source="29" target="27">
    <att type="string" name="canonicalName" value="GO:0006090 (pp) GO:0009132"/>
    <att type="string" name="interaction" value="pp"/>
    <att type="real" name="SCORE" value="0.7595445920310827"/>
  </edge>
  <edge label="GO:0006096 (pp) GO:0009132" source="30" target="27">
    <att type="string" name="canonicalName" value="GO:0006096 (pp) GO:0009132"/>
    <att type="string" name="interaction" value="pp"/>
    <att type="real" name="SCORE" value="0.8641392915348982"/>
  </edge>
  <edge label="GO:0006757 (pp) GO:0009132" source="31" target="27">
    <att type="string" name="canonicalName" value="GO:0006757 (pp) GO:0009132"/>
    <att type="string" name="interaction" value="pp"/>
    <att type="real" name="SCORE" value="0.8641392915348982"/>
  </edge>
  <edge label="GO:0009132 (pp) GO:0009135" source="27" target="32">
    <att type="string" name="canonicalName" value="GO:0009132 (pp) GO:0009135"/>
    <att type="string" name="interaction" value="pp"/>
    <att type="real" name="SCORE" value="0.8641392915348982"/>
  </edge>
  <edge label="GO:0009132 (pp) GO:0009179" source="27" target="33">
    <att type="string" name="canonicalName" value="GO:0009132 (pp) GO:0009179"/>
    <att type="string" name="interaction" value="pp"/>
    <att type="real" name="SCORE" value="0.8641392915348982"/>
  </edge>
  <edge label="GO:0009132 (pp) GO:0046031" source="27" target="34">
    <att type="string" name="canonicalName" value="GO:0009132 (pp) GO:0046031"/>
    <att type="string" name="interaction" value="pp"/>
    <att type="real" name="SCORE" value="0.8641392915348982"/>
  </edge>
  <edge label="GO:0009651 (pp) GO:0010035" source="39" target="103">
    <att type="string" name="canonicalName" value="GO:0009651 (pp) GO:0010035"/>
    <att type="string" name="interaction" value="pp"/>
    <att type="real" name="SCORE" value="0.3617332308792712"/>
  </edge>
  <edge label="GO:0006970 (pp) GO:0010035" source="40" target="103">
    <att type="string" name="canonicalName" value="GO:0006970 (pp) GO:0010035"/>
    <att type="string" name="interaction" value="pp"/>
    <att type="real" name="SCORE" value="0.3650416171229261"/>
  </edge>
  <edge label="GO:0009415 (pp) GO:0010035" source="41" target="103">
    <att type="string" name="canonicalName" value="GO:0009415 (pp) GO:0010035"/>
    <att type="string" name="interaction" value="pp"/>
    <att type="real" name="SCORE" value="0.6651702131945576"/>
  </edge>
  <edge label="GO:0009414 (pp) GO:0010035" source="42" target="103">
    <att type="string" name="canonicalName" value="GO:0009414 (pp) GO:0010035"/>
    <att type="string" name="interaction" value="pp"/>
    <att type="real" name="SCORE" value="0.6550662399224904"/>
  </edge>
  <edge label="GO:0016051 (pp) GO:0071554" source="18" target="95">
    <att type="string" name="canonicalName" value="GO:0016051 (pp) GO:0071554"/>
    <att type="string" name="interaction" value="pp"/>
    <att type="real" name="SCORE" value="0.3354134165372838"/>
  </edge>
  <edge label="GO:0016051 (pp) GO:0042546" source="18" target="54">
    <att type="string" name="canonicalName" value="GO:0016051 (pp) GO:0042546"/>
    <att type="string" name="interaction" value="pp"/>
    <att type="real" name="SCORE" value="0.4046026388469953"/>
  </edge>
  <edge label="GO:0016051 (pp) GO:0034637" source="18" target="19">
    <att type="string" name="canonicalName" value="GO:0016051 (pp) GO:0034637"/>
    <att type="string" name="interaction" value="pp"/>
    <att type="real" name="SCORE" value="0.8096275879753715"/>
  </edge>
  <edge label="GO:0009250 (pp) GO:0016051" source="20" target="18">
    <att type="string" name="canonicalName" value="GO:0009250 (pp) GO:0016051"/>
    <att type="string" name="interaction" value="pp"/>
    <att type="real" name="SCORE" value="0.604556550041263"/>
  </edge>
  <edge label="GO:0016051 (pp) GO:0071669" source="18" target="55">
    <att type="string" name="canonicalName" value="GO:0016051 (pp) GO:0071669"/>
    <att type="string" name="interaction" value="pp"/>
    <att type="real" name="SCORE" value="0.30266873121497406"/>
  </edge>
  <edge label="GO:0016051 (pp) GO:0033692" source="18" target="21">
    <att type="string" name="canonicalName" value="GO:0016051 (pp) GO:0033692"/>
    <att type="string" name="interaction" value="pp"/>
    <att type="real" name="SCORE" value="0.7144230769234654"/>
  </edge>
  <edge label="GO:0000271 (pp) GO:0016051" source="22" target="18">
    <att type="string" name="canonicalName" value="GO:0000271 (pp) GO:0016051"/>
    <att type="string" name="interaction" value="pp"/>
    <att type="real" name="SCORE" value="0.7793365674580024"/>
  </edge>
  <edge label="GO:0009832 (pp) GO:0016051" source="59" target="18">
    <att type="string" name="canonicalName" value="GO:0009832 (pp) GO:0016051"/>
    <att type="string" name="interaction" value="pp"/>
    <att type="real" name="SCORE" value="0.32886196451848293"/>
  </edge>
  <edge label="ath00310 (pp) ko00310" source="89" target="43">
    <att type="string" name="canonicalName" value="ath00310 (pp) ko00310"/>
    <att type="string" name="interaction" value="pp"/>
    <att type="real" name="SCORE" value="1.0"/>
  </edge>
  <edge label="ath00071 (pp) ath00310" source="44" target="89">
    <att type="string" name="canonicalName" value="ath00071 (pp) ath00310"/>
    <att type="string" name="interaction" value="pp"/>
    <att type="real" name="SCORE" value="0.37265415549900444"/>
  </edge>
  <edge label="ath00310 (pp) ko00071" source="89" target="45">
    <att type="string" name="canonicalName" value="ath00310 (pp) ko00071"/>
    <att type="string" name="interaction" value="pp"/>
    <att type="real" name="SCORE" value="0.37265415549900444"/>
  </edge>
  <edge label="ath00310 (pp) ath00410" source="89" target="46">
    <att type="string" name="canonicalName" value="ath00310 (pp) ath00410"/>
    <att type="string" name="interaction" value="pp"/>
    <att type="real" name="SCORE" value="0.3923273657319764"/>
  </edge>
  <edge label="ath00310 (pp) ko00410" source="89" target="47">
    <att type="string" name="canonicalName" value="ath00310 (pp) ko00410"/>
    <att type="string" name="interaction" value="pp"/>
    <att type="real" name="SCORE" value="0.3923273657319764"/>
  </edge>
  <edge label="ath00310 (pp) ath00620" source="89" target="48">
    <att type="string" name="canonicalName" value="ath00310 (pp) ath00620"/>
    <att type="string" name="interaction" value="pp"/>
    <att type="real" name="SCORE" value="0.309538461541266"/>
  </edge>
  <edge label="ath00310 (pp) ko00620" source="89" target="49">
    <att type="string" name="canonicalName" value="ath00310 (pp) ko00620"/>
    <att type="string" name="interaction" value="pp"/>
    <att type="real" name="SCORE" value="0.309538461541266"/>
  </edge>
  <edge label="ath00310 (pp) ath00340" source="89" target="50">
    <att type="string" name="canonicalName" value="ath00310 (pp) ath00340"/>
    <att type="string" name="interaction" value="pp"/>
    <att type="real" name="SCORE" value="0.4952198852804325"/>
  </edge>
  <edge label="ath00310 (pp) ko00340" source="89" target="51">
    <att type="string" name="canonicalName" value="ath00310 (pp) ko00340"/>
    <att type="string" name="interaction" value="pp"/>
    <att type="real" name="SCORE" value="0.4952198852804325"/>
  </edge>
  <edge label="ath00071 (pp) ko00310" source="44" target="43">
    <att type="string" name="canonicalName" value="ath00071 (pp) ko00310"/>
    <att type="string" name="interaction" value="pp"/>
    <att type="real" name="SCORE" value="0.37265415549900444"/>
  </edge>
  <edge label="ko00071 (pp) ko00310" source="45" target="43">
    <att type="string" name="canonicalName" value="ko00071 (pp) ko00310"/>
    <att type="string" name="interaction" value="pp"/>
    <att type="real" name="SCORE" value="0.37265415549900444"/>
  </edge>
  <edge label="ath00410 (pp) ko00310" source="46" target="43">
    <att type="string" name="canonicalName" value="ath00410 (pp) ko00310"/>
    <att type="string" name="interaction" value="pp"/>
    <att type="real" name="SCORE" value="0.3923273657319764"/>
  </edge>
  <edge label="ko00310 (pp) ko00410" source="43" target="47">
    <att type="string" name="canonicalName" value="ko00310 (pp) ko00410"/>
    <att type="string" name="interaction" value="pp"/>
    <att type="real" name="SCORE" value="0.3923273657319764"/>
  </edge>
  <edge label="ath00620 (pp) ko00310" source="48" target="43">
    <att type="string" name="canonicalName" value="ath00620 (pp) ko00310"/>
    <att type="string" name="interaction" value="pp"/>
    <att type="real" name="SCORE" value="0.309538461541266"/>
  </edge>
  <edge label="ko00310 (pp) ko00620" source="43" target="49">
    <att type="string" name="canonicalName" value="ko00310 (pp) ko00620"/>
    <att type="string" name="interaction" value="pp"/>
    <att type="real" name="SCORE" value="0.309538461541266"/>
  </edge>
  <edge label="ath00340 (pp) ko00310" source="50" target="43">
    <att type="string" name="canonicalName" value="ath00340 (pp) ko00310"/>
    <att type="string" name="interaction" value="pp"/>
    <att type="real" name="SCORE" value="0.4952198852804325"/>
  </edge>
  <edge label="ko00310 (pp) ko00340" source="43" target="51">
    <att type="string" name="canonicalName" value="ko00310 (pp) ko00340"/>
    <att type="string" name="interaction" value="pp"/>
    <att type="real" name="SCORE" value="0.4952198852804325"/>
  </edge>
  <edge label="GO:0009808 (pp) GO:0044550" source="7" target="6">
    <att type="string" name="canonicalName" value="GO:0009808 (pp) GO:0044550"/>
    <att type="string" name="interaction" value="pp"/>
    <att type="real" name="SCORE" value="0.6121226088969436"/>
  </edge>
  <edge label="GO:0009809 (pp) GO:0044550" source="8" target="6">
    <att type="string" name="canonicalName" value="GO:0009809 (pp) GO:0044550"/>
    <att type="string" name="interaction" value="pp"/>
    <att type="real" name="SCORE" value="0.6426422813147725"/>
  </edge>
  <edge label="GO:0044550 (pp) ath00940" source="6" target="9">
    <att type="string" name="canonicalName" value="GO:0044550 (pp) ath00940"/>
    <att type="string" name="interaction" value="pp"/>
    <att type="real" name="SCORE" value="0.32426599749193286"/>
  </edge>
  <edge label="GO:0044550 (pp) ko00940" source="6" target="10">
    <att type="string" name="canonicalName" value="GO:0044550 (pp) ko00940"/>
    <att type="string" name="interaction" value="pp"/>
    <att type="real" name="SCORE" value="0.32426599749193286"/>
  </edge>
  <edge label="GO:0019748 (pp) GO:0044550" source="11" target="6">
    <att type="string" name="canonicalName" value="GO:0019748 (pp) GO:0044550"/>
    <att type="string" name="interaction" value="pp"/>
    <att type="real" name="SCORE" value="0.808610305599211"/>
  </edge>
  <edge label="GO:0009808 (pp) GO:0009809" source="7" target="8">
    <att type="string" name="canonicalName" value="GO:0009808 (pp) GO:0009809"/>
    <att type="string" name="interaction" value="pp"/>
    <att type="real" name="SCORE" value="0.9320521619768952"/>
  </edge>
  <edge label="GO:0009808 (pp) ath00940" source="7" target="9">
    <att type="string" name="canonicalName" value="GO:0009808 (pp) ath00940"/>
    <att type="string" name="interaction" value="pp"/>
    <att type="real" name="SCORE" value="0.5534624568862879"/>
  </edge>
  <edge label="GO:0009808 (pp) ko00940" source="7" target="10">
    <att type="string" name="canonicalName" value="GO:0009808 (pp) ko00940"/>
    <att type="string" name="interaction" value="pp"/>
    <att type="real" name="SCORE" value="0.5534624568862879"/>
  </edge>
  <edge label="GO:0009808 (pp) GO:0019748" source="7" target="11">
    <att type="string" name="canonicalName" value="GO:0009808 (pp) GO:0019748"/>
    <att type="string" name="interaction" value="pp"/>
    <att type="real" name="SCORE" value="0.5382131324012503"/>
  </edge>
  <edge label="GO:0009808 (pp) M00039" source="7" target="12">
    <att type="string" name="canonicalName" value="GO:0009808 (pp) M00039"/>
    <att type="string" name="interaction" value="pp"/>
    <att type="real" name="SCORE" value="0.4277456647424033"/>
  </edge>
  <edge label="GO:0009808 (pp) ath_M00039" source="7" target="13">
    <att type="string" name="canonicalName" value="GO:0009808 (pp) ath_M00039"/>
    <att type="string" name="interaction" value="pp"/>
    <att type="real" name="SCORE" value="0.4277456647424033"/>
  </edge>
  <edge label="GO:0009809 (pp) ath00940" source="8" target="9">
    <att type="string" name="canonicalName" value="GO:0009809 (pp) ath00940"/>
    <att type="string" name="interaction" value="pp"/>
    <att type="real" name="SCORE" value="0.47494766224848534"/>
  </edge>
  <edge label="GO:0009809 (pp) ko00940" source="8" target="10">
    <att type="string" name="canonicalName" value="GO:0009809 (pp) ko00940"/>
    <att type="string" name="interaction" value="pp"/>
    <att type="real" name="SCORE" value="0.47494766224848534"/>
  </edge>
  <edge label="GO:0009809 (pp) GO:0019748" source="8" target="11">
    <att type="string" name="canonicalName" value="GO:0009809 (pp) GO:0019748"/>
    <att type="string" name="interaction" value="pp"/>
    <att type="real" name="SCORE" value="0.4863813229581404"/>
  </edge>
  <edge label="GO:0009809 (pp) M00039" source="8" target="12">
    <att type="string" name="canonicalName" value="GO:0009809 (pp) M00039"/>
    <att type="string" name="interaction" value="pp"/>
    <att type="real" name="SCORE" value="0.4699440253128496"/>
  </edge>
  <edge label="GO:0009809 (pp) ath_M00039" source="8" target="13">
    <att type="string" name="canonicalName" value="GO:0009809 (pp) ath_M00039"/>
    <att type="string" name="interaction" value="pp"/>
    <att type="real" name="SCORE" value="0.4699440253128496"/>
  </edge>
  <edge label="GO:0006090 (pp) GO:0009185" source="29" target="28">
    <att type="string" name="canonicalName" value="GO:0006090 (pp) GO:0009185"/>
    <att type="string" name="interaction" value="pp"/>
    <att type="real" name="SCORE" value="0.8355208506401824"/>
  </edge>
  <edge label="GO:0006096 (pp) GO:0009185" source="30" target="28">
    <att type="string" name="canonicalName" value="GO:0006096 (pp) GO:0009185"/>
    <att type="string" name="interaction" value="pp"/>
    <att type="real" name="SCORE" value="0.9623215984777823"/>
  </edge>
  <edge label="GO:0006757 (pp) GO:0009185" source="31" target="28">
    <att type="string" name="canonicalName" value="GO:0006757 (pp) GO:0009185"/>
    <att type="string" name="interaction" value="pp"/>
    <att type="real" name="SCORE" value="0.9623215984777823"/>
  </edge>
  <edge label="GO:0009135 (pp) GO:0009185" source="32" target="28">
    <att type="string" name="canonicalName" value="GO:0009135 (pp) GO:0009185"/>
    <att type="string" name="interaction" value="pp"/>
    <att type="real" name="SCORE" value="0.9623215984777823"/>
  </edge>
  <edge label="GO:0009179 (pp) GO:0009185" source="33" target="28">
    <att type="string" name="canonicalName" value="GO:0009179 (pp) GO:0009185"/>
    <att type="string" name="interaction" value="pp"/>
    <att type="real" name="SCORE" value="0.9623215984777823"/>
  </edge>
  <edge label="GO:0009185 (pp) GO:0046031" source="28" target="34">
    <att type="string" name="canonicalName" value="GO:0009185 (pp) GO:0046031"/>
    <att type="string" name="interaction" value="pp"/>
    <att type="real" name="SCORE" value="0.9623215984777823"/>
  </edge>
  <edge label="GO:0006090 (pp) GO:0006096" source="29" target="30">
    <att type="string" name="canonicalName" value="GO:0006090 (pp) GO:0006096"/>
    <att type="string" name="interaction" value="pp"/>
    <att type="real" name="SCORE" value="0.8641392915348982"/>
  </edge>
  <edge label="GO:0006090 (pp) GO:0006757" source="29" target="31">
    <att type="string" name="canonicalName" value="GO:0006090 (pp) GO:0006757"/>
    <att type="string" name="interaction" value="pp"/>
    <att type="real" name="SCORE" value="0.8641392915348982"/>
  </edge>
  <edge label="GO:0006090 (pp) GO:0009135" source="29" target="32">
    <att type="string" name="canonicalName" value="GO:0006090 (pp) GO:0009135"/>
    <att type="string" name="interaction" value="pp"/>
    <att type="real" name="SCORE" value="0.8641392915348982"/>
  </edge>
  <edge label="GO:0006090 (pp) GO:0009179" source="29" target="33">
    <att type="string" name="canonicalName" value="GO:0006090 (pp) GO:0009179"/>
    <att type="string" name="interaction" value="pp"/>
    <att type="real" name="SCORE" value="0.8641392915348982"/>
  </edge>
  <edge label="GO:0006090 (pp) GO:0046031" source="29" target="34">
    <att type="string" name="canonicalName" value="GO:0006090 (pp) GO:0046031"/>
    <att type="string" name="interaction" value="pp"/>
    <att type="real" name="SCORE" value="0.8641392915348982"/>
  </edge>
  <edge label="M00034 (pp) ath_M00034" source="90" target="52">
    <att type="string" name="canonicalName" value="M00034 (pp) ath_M00034"/>
    <att type="string" name="interaction" value="pp"/>
    <att type="real" name="SCORE" value="1.0"/>
  </edge>
  <edge label="GO:0006570 (pp) M00034" source="53" target="90">
    <att type="string" name="canonicalName" value="GO:0006570 (pp) M00034"/>
    <att type="string" name="interaction" value="pp"/>
    <att type="real" name="SCORE" value="0.30281690141384976"/>
  </edge>
  <edge label="GO:0006570 (pp) ath_M00034" source="53" target="52">
    <att type="string" name="canonicalName" value="GO:0006570 (pp) ath_M00034"/>
    <att type="string" name="interaction" value="pp"/>
    <att type="real" name="SCORE" value="0.30281690141384976"/>
  </edge>
  <edge label="GO:0042546 (pp) GO:0071554" source="54" target="95">
    <att type="string" name="canonicalName" value="GO:0042546 (pp) GO:0071554"/>
    <att type="string" name="interaction" value="pp"/>
    <att type="real" name="SCORE" value="0.7133105802050715"/>
  </edge>
  <edge label="GO:0034637 (pp) GO:0071554" source="19" target="95">
    <att type="string" name="canonicalName" value="GO:0034637 (pp) GO:0071554"/>
    <att type="string" name="interaction" value="pp"/>
    <att type="real" name="SCORE" value="0.36395759717381937"/>
  </edge>
  <edge label="GO:0071554 (pp) GO:0071669" source="95" target="55">
    <att type="string" name="canonicalName" value="GO:0071554 (pp) GO:0071669"/>
    <att type="string" name="interaction" value="pp"/>
    <att type="real" name="SCORE" value="0.7258883248733747"/>
  </edge>
  <edge label="GO:0033692 (pp) GO:0071554" source="21" target="95">
    <att type="string" name="canonicalName" value="GO:0033692 (pp) GO:0071554"/>
    <att type="string" name="interaction" value="pp"/>
    <att type="real" name="SCORE" value="0.37313432835891097"/>
  </edge>
  <edge label="GO:0000271 (pp) GO:0071554" source="22" target="95">
    <att type="string" name="canonicalName" value="GO:0000271 (pp) GO:0071554"/>
    <att type="string" name="interaction" value="pp"/>
    <att type="real" name="SCORE" value="0.395683453238062"/>
  </edge>
  <edge label="GO:0071554 (pp) GO:0071555" source="95" target="56">
    <att type="string" name="canonicalName" value="GO:0071554 (pp) GO:0071555"/>
    <att type="string" name="interaction" value="pp"/>
    <att type="real" name="SCORE" value="0.6742556917691688"/>
  </edge>
  <edge label="GO:0009664 (pp) GO:0071554" source="57" target="95">
    <att type="string" name="canonicalName" value="GO:0009664 (pp) GO:0071554"/>
    <att type="string" name="interaction" value="pp"/>
    <att type="real" name="SCORE" value="0.4782608695658363"/>
  </edge>
  <edge label="GO:0042545 (pp) GO:0071554" source="58" target="95">
    <att type="string" name="canonicalName" value="GO:0042545 (pp) GO:0071554"/>
    <att type="string" name="interaction" value="pp"/>
    <att type="real" name="SCORE" value="0.4951076320945261"/>
  </edge>
  <edge label="GO:0009832 (pp) GO:0071554" source="59" target="95">
    <att type="string" name="canonicalName" value="GO:0009832 (pp) GO:0071554"/>
    <att type="string" name="interaction" value="pp"/>
    <att type="real" name="SCORE" value="0.5116279069773121"/>
  </edge>
  <edge label="GO:0034637 (pp) GO:0042546" source="19" target="54">
    <att type="string" name="canonicalName" value="GO:0034637 (pp) GO:0042546"/>
    <att type="string" name="interaction" value="pp"/>
    <att type="real" name="SCORE" value="0.47626745040487695"/>
  </edge>
  <edge label="GO:0009250 (pp) GO:0042546" source="20" target="54">
    <att type="string" name="canonicalName" value="GO:0009250 (pp) GO:0042546"/>
    <att type="string" name="interaction" value="pp"/>
    <att type="real" name="SCORE" value="0.3435700575827081"/>
  </edge>
  <edge label="GO:0042546 (pp) GO:0071669" source="54" target="55">
    <att type="string" name="canonicalName" value="GO:0042546 (pp) GO:0071669"/>
    <att type="string" name="interaction" value="pp"/>
    <att type="real" name="SCORE" value="0.6587383660811277"/>
  </edge>
  <edge label="GO:0042546 (pp) GO:0061640" source="54" target="23">
    <att type="string" name="canonicalName" value="GO:0042546 (pp) GO:0061640"/>
    <att type="string" name="interaction" value="pp"/>
    <att type="real" name="SCORE" value="0.3449131513661056"/>
  </edge>
  <edge label="GO:0033692 (pp) GO:0042546" source="21" target="54">
    <att type="string" name="canonicalName" value="GO:0033692 (pp) GO:0042546"/>
    <att type="string" name="interaction" value="pp"/>
    <att type="real" name="SCORE" value="0.49457562220883894"/>
  </edge>
  <edge label="GO:0000271 (pp) GO:0042546" source="22" target="54">
    <att type="string" name="canonicalName" value="GO:0000271 (pp) GO:0042546"/>
    <att type="string" name="interaction" value="pp"/>
    <att type="real" name="SCORE" value="0.49200120736568526"/>
  </edge>
  <edge label="GO:0009832 (pp) GO:0042546" source="59" target="54">
    <att type="string" name="canonicalName" value="GO:0009832 (pp) GO:0042546"/>
    <att type="string" name="interaction" value="pp"/>
    <att type="real" name="SCORE" value="0.7654822335029311"/>
  </edge>
  <edge label="GO:0006096 (pp) GO:0006757" source="30" target="31">
    <att type="string" name="canonicalName" value="GO:0006096 (pp) GO:0006757"/>
    <att type="string" name="interaction" value="pp"/>
    <att type="real" name="SCORE" value="1.0"/>
  </edge>
  <edge label="GO:0006096 (pp) GO:0009135" source="30" target="32">
    <att type="string" name="canonicalName" value="GO:0006096 (pp) GO:0009135"/>
    <att type="string" name="interaction" value="pp"/>
    <att type="real" name="SCORE" value="1.0"/>
  </edge>
  <edge label="GO:0006096 (pp) GO:0009179" source="30" target="33">
    <att type="string" name="canonicalName" value="GO:0006096 (pp) GO:0009179"/>
    <att type="string" name="interaction" value="pp"/>
    <att type="real" name="SCORE" value="1.0"/>
  </edge>
  <edge label="GO:0006096 (pp) GO:0046031" source="30" target="34">
    <att type="string" name="canonicalName" value="GO:0006096 (pp) GO:0046031"/>
    <att type="string" name="interaction" value="pp"/>
    <att type="real" name="SCORE" value="1.0"/>
  </edge>
  <edge label="GO:0006757 (pp) GO:0009135" source="31" target="32">
    <att type="string" name="canonicalName" value="GO:0006757 (pp) GO:0009135"/>
    <att type="string" name="interaction" value="pp"/>
    <att type="real" name="SCORE" value="1.0"/>
  </edge>
  <edge label="GO:0006757 (pp) GO:0009179" source="31" target="33">
    <att type="string" name="canonicalName" value="GO:0006757 (pp) GO:0009179"/>
    <att type="string" name="interaction" value="pp"/>
    <att type="real" name="SCORE" value="1.0"/>
  </edge>
  <edge label="GO:0006757 (pp) GO:0046031" source="31" target="34">
    <att type="string" name="canonicalName" value="GO:0006757 (pp) GO:0046031"/>
    <att type="string" name="interaction" value="pp"/>
    <att type="real" name="SCORE" value="1.0"/>
  </edge>
  <edge label="GO:0009135 (pp) GO:0009179" source="32" target="33">
    <att type="string" name="canonicalName" value="GO:0009135 (pp) GO:0009179"/>
    <att type="string" name="interaction" value="pp"/>
    <att type="real" name="SCORE" value="1.0"/>
  </edge>
  <edge label="GO:0009135 (pp) GO:0046031" source="32" target="34">
    <att type="string" name="canonicalName" value="GO:0009135 (pp) GO:0046031"/>
    <att type="string" name="interaction" value="pp"/>
    <att type="real" name="SCORE" value="1.0"/>
  </edge>
  <edge label="GO:0009179 (pp) GO:0046031" source="33" target="34">
    <att type="string" name="canonicalName" value="GO:0009179 (pp) GO:0046031"/>
    <att type="string" name="interaction" value="pp"/>
    <att type="real" name="SCORE" value="1.0"/>
  </edge>
  <edge label="GO:0006970 (pp) GO:0009651" source="40" target="39">
    <att type="string" name="canonicalName" value="GO:0006970 (pp) GO:0009651"/>
    <att type="string" name="interaction" value="pp"/>
    <att type="real" name="SCORE" value="0.9392185238784898"/>
  </edge>
  <edge label="GO:0009415 (pp) GO:0009651" source="41" target="39">
    <att type="string" name="canonicalName" value="GO:0009415 (pp) GO:0009651"/>
    <att type="string" name="interaction" value="pp"/>
    <att type="real" name="SCORE" value="0.3535188633529473"/>
  </edge>
  <edge label="GO:0009414 (pp) GO:0009651" source="42" target="39">
    <att type="string" name="canonicalName" value="GO:0009414 (pp) GO:0009651"/>
    <att type="string" name="interaction" value="pp"/>
    <att type="real" name="SCORE" value="0.3581021972939182"/>
  </edge>
  <edge label="ath00071 (pp) ko00071" source="44" target="45">
    <att type="string" name="canonicalName" value="ath00071 (pp) ko00071"/>
    <att type="string" name="interaction" value="pp"/>
    <att type="real" name="SCORE" value="1.0"/>
  </edge>
  <edge label="ath00071 (pp) ath01212" source="44" target="87">
    <att type="string" name="canonicalName" value="ath00071 (pp) ath01212"/>
    <att type="string" name="interaction" value="pp"/>
    <att type="real" name="SCORE" value="0.39051918736139235"/>
  </edge>
  <edge label="ath00071 (pp) ko01212" source="44" target="69">
    <att type="string" name="canonicalName" value="ath00071 (pp) ko01212"/>
    <att type="string" name="interaction" value="pp"/>
    <att type="real" name="SCORE" value="0.39051918736139235"/>
  </edge>
  <edge label="ath00071 (pp) ath00410" source="44" target="46">
    <att type="string" name="canonicalName" value="ath00071 (pp) ath00410"/>
    <att type="string" name="interaction" value="pp"/>
    <att type="real" name="SCORE" value="0.37265415549900444"/>
  </edge>
  <edge label="ath00071 (pp) ko00410" source="44" target="47">
    <att type="string" name="canonicalName" value="ath00071 (pp) ko00410"/>
    <att type="string" name="interaction" value="pp"/>
    <att type="real" name="SCORE" value="0.37265415549900444"/>
  </edge>
  <edge label="M00113 (pp) ath00071" source="79" target="44">
    <att type="string" name="canonicalName" value="M00113 (pp) ath00071"/>
    <att type="string" name="interaction" value="pp"/>
    <att type="real" name="SCORE" value="0.4142011834350739"/>
  </edge>
  <edge label="ath00071 (pp) ath_M00113" source="44" target="80">
    <att type="string" name="canonicalName" value="ath00071 (pp) ath_M00113"/>
    <att type="string" name="interaction" value="pp"/>
    <att type="real" name="SCORE" value="0.4142011834350739"/>
  </edge>
  <edge label="ath00071 (pp) ath00592" source="44" target="81">
    <att type="string" name="canonicalName" value="ath00071 (pp) ath00592"/>
    <att type="string" name="interaction" value="pp"/>
    <att type="real" name="SCORE" value="0.4936708860785131"/>
  </edge>
  <edge label="ath00071 (pp) ko00592" source="44" target="82">
    <att type="string" name="canonicalName" value="ath00071 (pp) ko00592"/>
    <att type="string" name="interaction" value="pp"/>
    <att type="real" name="SCORE" value="0.4936708860785131"/>
  </edge>
  <edge label="ath00071 (pp) ath00340" source="44" target="50">
    <att type="string" name="canonicalName" value="ath00071 (pp) ath00340"/>
    <att type="string" name="interaction" value="pp"/>
    <att type="real" name="SCORE" value="0.4653465346566428"/>
  </edge>
  <edge label="ath00071 (pp) ko00340" source="44" target="51">
    <att type="string" name="canonicalName" value="ath00071 (pp) ko00340"/>
    <att type="string" name="interaction" value="pp"/>
    <att type="real" name="SCORE" value="0.4653465346566428"/>
  </edge>
  <edge label="ath01212 (pp) ko00071" source="87" target="45">
    <att type="string" name="canonicalName" value="ath01212 (pp) ko00071"/>
    <att type="string" name="interaction" value="pp"/>
    <att type="real" name="SCORE" value="0.39051918736139235"/>
  </edge>
  <edge label="ko00071 (pp) ko01212" source="45" target="69">
    <att type="string" name="canonicalName" value="ko00071 (pp) ko01212"/>
    <att type="string" name="interaction" value="pp"/>
    <att type="real" name="SCORE" value="0.39051918736139235"/>
  </edge>
  <edge label="ath00410 (pp) ko00071" source="46" target="45">
    <att type="string" name="canonicalName" value="ath00410 (pp) ko00071"/>
    <att type="string" name="interaction" value="pp"/>
    <att type="real" name="SCORE" value="0.37265415549900444"/>
  </edge>
  <edge label="ko00071 (pp) ko00410" source="45" target="47">
    <att type="string" name="canonicalName" value="ko00071 (pp) ko00410"/>
    <att type="string" name="interaction" value="pp"/>
    <att type="real" name="SCORE" value="0.37265415549900444"/>
  </edge>
  <edge label="M00113 (pp) ko00071" source="79" target="45">
    <att type="string" name="canonicalName" value="M00113 (pp) ko00071"/>
    <att type="string" name="interaction" value="pp"/>
    <att type="real" name="SCORE" value="0.4142011834350739"/>
  </edge>
  <edge label="ath_M00113 (pp) ko00071" source="80" target="45">
    <att type="string" name="canonicalName" value="ath_M00113 (pp) ko00071"/>
    <att type="string" name="interaction" value="pp"/>
    <att type="real" name="SCORE" value="0.4142011834350739"/>
  </edge>
  <edge label="ath00592 (pp) ko00071" source="81" target="45">
    <att type="string" name="canonicalName" value="ath00592 (pp) ko00071"/>
    <att type="string" name="interaction" value="pp"/>
    <att type="real" name="SCORE" value="0.4936708860785131"/>
  </edge>
  <edge label="ko00071 (pp) ko00592" source="45" target="82">
    <att type="string" name="canonicalName" value="ko00071 (pp) ko00592"/>
    <att type="string" name="interaction" value="pp"/>
    <att type="real" name="SCORE" value="0.4936708860785131"/>
  </edge>
  <edge label="ath00340 (pp) ko00071" source="50" target="45">
    <att type="string" name="canonicalName" value="ath00340 (pp) ko00071"/>
    <att type="string" name="interaction" value="pp"/>
    <att type="real" name="SCORE" value="0.4653465346566428"/>
  </edge>
  <edge label="ko00071 (pp) ko00340" source="45" target="51">
    <att type="string" name="canonicalName" value="ko00071 (pp) ko00340"/>
    <att type="string" name="interaction" value="pp"/>
    <att type="real" name="SCORE" value="0.4653465346566428"/>
  </edge>
  <edge label="GO:0009790 (pp) GO:0009793" source="38" target="37">
    <att type="string" name="canonicalName" value="GO:0009790 (pp) GO:0009793"/>
    <att type="string" name="interaction" value="pp"/>
    <att type="real" name="SCORE" value="0.9750357232916069"/>
  </edge>
  <edge label="ath00500 (pp) ko00500" source="93" target="60">
    <att type="string" name="canonicalName" value="ath00500 (pp) ko00500"/>
    <att type="string" name="interaction" value="pp"/>
    <att type="real" name="SCORE" value="1.0"/>
  </edge>
  <edge label="GO:0009311 (pp) ath00500" source="61" target="93">
    <att type="string" name="canonicalName" value="GO:0009311 (pp) ath00500"/>
    <att type="string" name="interaction" value="pp"/>
    <att type="real" name="SCORE" value="0.40746786370288124"/>
  </edge>
  <edge label="GO:0005984 (pp) ath00500" source="62" target="93">
    <att type="string" name="canonicalName" value="GO:0005984 (pp) ath00500"/>
    <att type="string" name="interaction" value="pp"/>
    <att type="real" name="SCORE" value="0.4325428100610791"/>
  </edge>
  <edge label="GO:0005982 (pp) ath00500" source="63" target="93">
    <att type="string" name="canonicalName" value="GO:0005982 (pp) ath00500"/>
    <att type="string" name="interaction" value="pp"/>
    <att type="real" name="SCORE" value="0.375797091067187"/>
  </edge>
  <edge label="GO:0009311 (pp) ko00500" source="61" target="60">
    <att type="string" name="canonicalName" value="GO:0009311 (pp) ko00500"/>
    <att type="string" name="interaction" value="pp"/>
    <att type="real" name="SCORE" value="0.40746786370288124"/>
  </edge>
  <edge label="GO:0005984 (pp) ko00500" source="62" target="60">
    <att type="string" name="canonicalName" value="GO:0005984 (pp) ko00500"/>
    <att type="string" name="interaction" value="pp"/>
    <att type="real" name="SCORE" value="0.4325428100610791"/>
  </edge>
  <edge label="GO:0005982 (pp) ko00500" source="63" target="60">
    <att type="string" name="canonicalName" value="GO:0005982 (pp) ko00500"/>
    <att type="string" name="interaction" value="pp"/>
    <att type="real" name="SCORE" value="0.375797091067187"/>
  </edge>
  <edge label="GO:0006970 (pp) GO:0009415" source="40" target="41">
    <att type="string" name="canonicalName" value="GO:0006970 (pp) GO:0009415"/>
    <att type="string" name="interaction" value="pp"/>
    <att type="real" name="SCORE" value="0.3629160063397498"/>
  </edge>
  <edge label="GO:0006970 (pp) GO:0009414" source="40" target="42">
    <att type="string" name="canonicalName" value="GO:0006970 (pp) GO:0009414"/>
    <att type="string" name="interaction" value="pp"/>
    <att type="real" name="SCORE" value="0.36741214057568644"/>
  </edge>
  <edge label="GO:0009250 (pp) GO:0034637" source="20" target="19">
    <att type="string" name="canonicalName" value="GO:0009250 (pp) GO:0034637"/>
    <att type="string" name="interaction" value="pp"/>
    <att type="real" name="SCORE" value="0.7782340862427095"/>
  </edge>
  <edge label="GO:0034637 (pp) GO:0071669" source="19" target="55">
    <att type="string" name="canonicalName" value="GO:0034637 (pp) GO:0071669"/>
    <att type="string" name="interaction" value="pp"/>
    <att type="real" name="SCORE" value="0.32521209484543234"/>
  </edge>
  <edge label="GO:0033692 (pp) GO:0034637" source="21" target="19">
    <att type="string" name="canonicalName" value="GO:0033692 (pp) GO:0034637"/>
    <att type="string" name="interaction" value="pp"/>
    <att type="real" name="SCORE" value="0.899322033898474"/>
  </edge>
  <edge label="GO:0000271 (pp) GO:0034637" source="22" target="19">
    <att type="string" name="canonicalName" value="GO:0000271 (pp) GO:0034637"/>
    <att type="string" name="interaction" value="pp"/>
    <att type="real" name="SCORE" value="0.841903545193479"/>
  </edge>
  <edge label="GO:0009832 (pp) GO:0034637" source="59" target="19">
    <att type="string" name="canonicalName" value="GO:0009832 (pp) GO:0034637"/>
    <att type="string" name="interaction" value="pp"/>
    <att type="real" name="SCORE" value="0.4279523293618032"/>
  </edge>
  <edge label="GO:0071396 (pp) GO:1901701" source="64" target="97">
    <att type="string" name="canonicalName" value="GO:0071396 (pp) GO:1901701"/>
    <att type="string" name="interaction" value="pp"/>
    <att type="real" name="SCORE" value="0.8231917336396437"/>
  </edge>
  <edge label="GO:0071215 (pp) GO:1901701" source="65" target="97">
    <att type="string" name="canonicalName" value="GO:0071215 (pp) GO:1901701"/>
    <att type="string" name="interaction" value="pp"/>
    <att type="real" name="SCORE" value="0.5469107551491978"/>
  </edge>
  <edge label="GO:0097306 (pp) GO:1901701" source="66" target="97">
    <att type="string" name="canonicalName" value="GO:0097306 (pp) GO:1901701"/>
    <att type="string" name="interaction" value="pp"/>
    <att type="real" name="SCORE" value="0.5469107551491978"/>
  </edge>
  <edge label="GO:0042026 (pp) GO:0051084" source="102" target="67">
    <att type="string" name="canonicalName" value="GO:0042026 (pp) GO:0051084"/>
    <att type="string" name="interaction" value="pp"/>
    <att type="real" name="SCORE" value="0.6628352490440396"/>
  </edge>
  <edge label="GO:0042026 (pp) GO:0051085" source="102" target="68">
    <att type="string" name="canonicalName" value="GO:0042026 (pp) GO:0051085"/>
    <att type="string" name="interaction" value="pp"/>
    <att type="real" name="SCORE" value="0.6628352490440396"/>
  </edge>
  <edge label="ath01212 (pp) ko01212" source="87" target="69">
    <att type="string" name="canonicalName" value="ath01212 (pp) ko01212"/>
    <att type="string" name="interaction" value="pp"/>
    <att type="real" name="SCORE" value="1.0"/>
  </edge>
  <edge label="M00113 (pp) ath01212" source="79" target="87">
    <att type="string" name="canonicalName" value="M00113 (pp) ath01212"/>
    <att type="string" name="interaction" value="pp"/>
    <att type="real" name="SCORE" value="0.3553488372122705"/>
  </edge>
  <edge label="ath01212 (pp) ath_M00113" source="87" target="80">
    <att type="string" name="canonicalName" value="ath01212 (pp) ath_M00113"/>
    <att type="string" name="interaction" value="pp"/>
    <att type="real" name="SCORE" value="0.3553488372122705"/>
  </edge>
  <edge label="ath00592 (pp) ath01212" source="81" target="87">
    <att type="string" name="canonicalName" value="ath00592 (pp) ath01212"/>
    <att type="string" name="interaction" value="pp"/>
    <att type="real" name="SCORE" value="0.338677354712333"/>
  </edge>
  <edge label="ath01212 (pp) ko00592" source="87" target="82">
    <att type="string" name="canonicalName" value="ath01212 (pp) ko00592"/>
    <att type="string" name="interaction" value="pp"/>
    <att type="real" name="SCORE" value="0.338677354712333"/>
  </edge>
  <edge label="M00083 (pp) ath01212" source="70" target="87">
    <att type="string" name="canonicalName" value="M00083 (pp) ath01212"/>
    <att type="string" name="interaction" value="pp"/>
    <att type="real" name="SCORE" value="0.5218674537186659"/>
  </edge>
  <edge label="ath01212 (pp) ath_M00083" source="87" target="71">
    <att type="string" name="canonicalName" value="ath01212 (pp) ath_M00083"/>
    <att type="string" name="interaction" value="pp"/>
    <att type="real" name="SCORE" value="0.5218674537186659"/>
  </edge>
  <edge label="ath00061 (pp) ath01212" source="72" target="87">
    <att type="string" name="canonicalName" value="ath00061 (pp) ath01212"/>
    <att type="string" name="interaction" value="pp"/>
    <att type="real" name="SCORE" value="0.7795591182374443"/>
  </edge>
  <edge label="ath01212 (pp) ko00061" source="87" target="73">
    <att type="string" name="canonicalName" value="ath01212 (pp) ko00061"/>
    <att type="string" name="interaction" value="pp"/>
    <att type="real" name="SCORE" value="0.7795591182374443"/>
  </edge>
  <edge label="GO:0072330 (pp) ath01212" source="35" target="87">
    <att type="string" name="canonicalName" value="GO:0072330 (pp) ath01212"/>
    <att type="string" name="interaction" value="pp"/>
    <att type="real" name="SCORE" value="0.347918136910482"/>
  </edge>
  <edge label="GO:0006631 (pp) ath01212" source="36" target="87">
    <att type="string" name="canonicalName" value="GO:0006631 (pp) ath01212"/>
    <att type="string" name="interaction" value="pp"/>
    <att type="real" name="SCORE" value="0.4996991938406815"/>
  </edge>
  <edge label="M00113 (pp) ko01212" source="79" target="69">
    <att type="string" name="canonicalName" value="M00113 (pp) ko01212"/>
    <att type="string" name="interaction" value="pp"/>
    <att type="real" name="SCORE" value="0.3553488372122705"/>
  </edge>
  <edge label="ath_M00113 (pp) ko01212" source="80" target="69">
    <att type="string" name="canonicalName" value="ath_M00113 (pp) ko01212"/>
    <att type="string" name="interaction" value="pp"/>
    <att type="real" name="SCORE" value="0.3553488372122705"/>
  </edge>
  <edge label="ath00592 (pp) ko01212" source="81" target="69">
    <att type="string" name="canonicalName" value="ath00592 (pp) ko01212"/>
    <att type="string" name="interaction" value="pp"/>
    <att type="real" name="SCORE" value="0.338677354712333"/>
  </edge>
  <edge label="ko00592 (pp) ko01212" source="82" target="69">
    <att type="string" name="canonicalName" value="ko00592 (pp) ko01212"/>
    <att type="string" name="interaction" value="pp"/>
    <att type="real" name="SCORE" value="0.338677354712333"/>
  </edge>
  <edge label="M00083 (pp) ko01212" source="70" target="69">
    <att type="string" name="canonicalName" value="M00083 (pp) ko01212"/>
    <att type="string" name="interaction" value="pp"/>
    <att type="real" name="SCORE" value="0.5218674537186659"/>
  </edge>
  <edge label="ath_M00083 (pp) ko01212" source="71" target="69">
    <att type="string" name="canonicalName" value="ath_M00083 (pp) ko01212"/>
    <att type="string" name="interaction" value="pp"/>
    <att type="real" name="SCORE" value="0.5218674537186659"/>
  </edge>
  <edge label="ath00061 (pp) ko01212" source="72" target="69">
    <att type="string" name="canonicalName" value="ath00061 (pp) ko01212"/>
    <att type="string" name="interaction" value="pp"/>
    <att type="real" name="SCORE" value="0.7795591182374443"/>
  </edge>
  <edge label="ko00061 (pp) ko01212" source="73" target="69">
    <att type="string" name="canonicalName" value="ko00061 (pp) ko01212"/>
    <att type="string" name="interaction" value="pp"/>
    <att type="real" name="SCORE" value="0.7795591182374443"/>
  </edge>
  <edge label="GO:0072330 (pp) ko01212" source="35" target="69">
    <att type="string" name="canonicalName" value="GO:0072330 (pp) ko01212"/>
    <att type="string" name="interaction" value="pp"/>
    <att type="real" name="SCORE" value="0.347918136910482"/>
  </edge>
  <edge label="GO:0006631 (pp) ko01212" source="36" target="69">
    <att type="string" name="canonicalName" value="GO:0006631 (pp) ko01212"/>
    <att type="string" name="interaction" value="pp"/>
    <att type="real" name="SCORE" value="0.4996991938406815"/>
  </edge>
  <edge label="ath03040 (pp) ko03040" source="92" target="74">
    <att type="string" name="canonicalName" value="ath03040 (pp) ko03040"/>
    <att type="string" name="interaction" value="pp"/>
    <att type="real" name="SCORE" value="1.0"/>
  </edge>
  <edge label="GO:0010498 (pp) GO:0043161" source="101" target="75">
    <att type="string" name="canonicalName" value="GO:0010498 (pp) GO:0043161"/>
    <att type="string" name="interaction" value="pp"/>
    <att type="real" name="SCORE" value="0.9433050574466604"/>
  </edge>
  <edge label="GO:0010498 (pp) GO:0043632" source="101" target="76">
    <att type="string" name="canonicalName" value="GO:0010498 (pp) GO:0043632"/>
    <att type="string" name="interaction" value="pp"/>
    <att type="real" name="SCORE" value="0.7480497925313963"/>
  </edge>
  <edge label="GO:0009695 (pp) M00113" source="98" target="79">
    <att type="string" name="canonicalName" value="GO:0009695 (pp) M00113"/>
    <att type="string" name="interaction" value="pp"/>
    <att type="real" name="SCORE" value="0.7027027027044714"/>
  </edge>
  <edge label="GO:0009695 (pp) ath_M00113" source="98" target="80">
    <att type="string" name="canonicalName" value="GO:0009695 (pp) ath_M00113"/>
    <att type="string" name="interaction" value="pp"/>
    <att type="real" name="SCORE" value="0.7027027027044714"/>
  </edge>
  <edge label="GO:0009695 (pp) ath00592" source="98" target="81">
    <att type="string" name="canonicalName" value="GO:0009695 (pp) ath00592"/>
    <att type="string" name="interaction" value="pp"/>
    <att type="real" name="SCORE" value="0.6628352490440396"/>
  </edge>
  <edge label="GO:0009695 (pp) ko00592" source="98" target="82">
    <att type="string" name="canonicalName" value="GO:0009695 (pp) ko00592"/>
    <att type="string" name="interaction" value="pp"/>
    <att type="real" name="SCORE" value="0.6628352490440396"/>
  </edge>
  <edge label="GO:0009695 (pp) GO:0072330" source="98" target="35">
    <att type="string" name="canonicalName" value="GO:0009695 (pp) GO:0072330"/>
    <att type="string" name="interaction" value="pp"/>
    <att type="real" name="SCORE" value="0.4519572953750964"/>
  </edge>
  <edge label="GO:0009695 (pp) GO:0031408" source="98" target="83">
    <att type="string" name="canonicalName" value="GO:0009695 (pp) GO:0031408"/>
    <att type="string" name="interaction" value="pp"/>
    <att type="real" name="SCORE" value="0.567921440264977"/>
  </edge>
  <edge label="GO:0009694 (pp) GO:0009695" source="84" target="98">
    <att type="string" name="canonicalName" value="GO:0009694 (pp) GO:0009695"/>
    <att type="string" name="interaction" value="pp"/>
    <att type="real" name="SCORE" value="0.9467312348671117"/>
  </edge>
  <edge label="ath00410 (pp) ko00410" source="46" target="47">
    <att type="string" name="canonicalName" value="ath00410 (pp) ko00410"/>
    <att type="string" name="interaction" value="pp"/>
    <att type="real" name="SCORE" value="1.0"/>
  </edge>
  <edge label="ath00410 (pp) ath00620" source="46" target="48">
    <att type="string" name="canonicalName" value="ath00410 (pp) ath00620"/>
    <att type="string" name="interaction" value="pp"/>
    <att type="real" name="SCORE" value="0.309538461541266"/>
  </edge>
  <edge label="ath00410 (pp) ko00620" source="46" target="49">
    <att type="string" name="canonicalName" value="ath00410 (pp) ko00620"/>
    <att type="string" name="interaction" value="pp"/>
    <att type="real" name="SCORE" value="0.309538461541266"/>
  </edge>
  <edge label="ath00340 (pp) ath00410" source="50" target="46">
    <att type="string" name="canonicalName" value="ath00340 (pp) ath00410"/>
    <att type="string" name="interaction" value="pp"/>
    <att type="real" name="SCORE" value="0.4952198852804325"/>
  </edge>
  <edge label="ath00410 (pp) ko00340" source="46" target="51">
    <att type="string" name="canonicalName" value="ath00410 (pp) ko00340"/>
    <att type="string" name="interaction" value="pp"/>
    <att type="real" name="SCORE" value="0.4952198852804325"/>
  </edge>
  <edge label="ath00620 (pp) ko00410" source="48" target="47">
    <att type="string" name="canonicalName" value="ath00620 (pp) ko00410"/>
    <att type="string" name="interaction" value="pp"/>
    <att type="real" name="SCORE" value="0.309538461541266"/>
  </edge>
  <edge label="ko00410 (pp) ko00620" source="47" target="49">
    <att type="string" name="canonicalName" value="ko00410 (pp) ko00620"/>
    <att type="string" name="interaction" value="pp"/>
    <att type="real" name="SCORE" value="0.309538461541266"/>
  </edge>
  <edge label="ath00340 (pp) ko00410" source="50" target="47">
    <att type="string" name="canonicalName" value="ath00340 (pp) ko00410"/>
    <att type="string" name="interaction" value="pp"/>
    <att type="real" name="SCORE" value="0.4952198852804325"/>
  </edge>
  <edge label="ko00340 (pp) ko00410" source="51" target="47">
    <att type="string" name="canonicalName" value="ko00340 (pp) ko00410"/>
    <att type="string" name="interaction" value="pp"/>
    <att type="real" name="SCORE" value="0.4952198852804325"/>
  </edge>
  <edge label="GO:0009250 (pp) GO:0033692" source="20" target="21">
    <att type="string" name="canonicalName" value="GO:0009250 (pp) GO:0033692"/>
    <att type="string" name="interaction" value="pp"/>
    <att type="real" name="SCORE" value="0.8761467889910813"/>
  </edge>
  <edge label="GO:0000271 (pp) GO:0009250" source="22" target="20">
    <att type="string" name="canonicalName" value="GO:0000271 (pp) GO:0009250"/>
    <att type="string" name="interaction" value="pp"/>
    <att type="real" name="SCORE" value="0.8085106382982389"/>
  </edge>
  <edge label="GO:0005982 (pp) GO:0009250" source="63" target="20">
    <att type="string" name="canonicalName" value="GO:0005982 (pp) GO:0009250"/>
    <att type="string" name="interaction" value="pp"/>
    <att type="real" name="SCORE" value="0.32901134522075914"/>
  </edge>
  <edge label="GO:0061640 (pp) GO:0071669" source="23" target="55">
    <att type="string" name="canonicalName" value="GO:0061640 (pp) GO:0071669"/>
    <att type="string" name="interaction" value="pp"/>
    <att type="real" name="SCORE" value="0.3375912408772427"/>
  </edge>
  <edge label="GO:0033692 (pp) GO:0071669" source="21" target="55">
    <att type="string" name="canonicalName" value="GO:0033692 (pp) GO:0071669"/>
    <att type="string" name="interaction" value="pp"/>
    <att type="real" name="SCORE" value="0.3306603773595325"/>
  </edge>
  <edge label="GO:0000271 (pp) GO:0071669" source="22" target="55">
    <att type="string" name="canonicalName" value="GO:0000271 (pp) GO:0071669"/>
    <att type="string" name="interaction" value="pp"/>
    <att type="real" name="SCORE" value="0.3662349263073211"/>
  </edge>
  <edge label="GO:0071555 (pp) GO:0071669" source="56" target="55">
    <att type="string" name="canonicalName" value="GO:0071555 (pp) GO:0071669"/>
    <att type="string" name="interaction" value="pp"/>
    <att type="real" name="SCORE" value="0.6031354021266226"/>
  </edge>
  <edge label="GO:0009664 (pp) GO:0071669" source="57" target="55">
    <att type="string" name="canonicalName" value="GO:0009664 (pp) GO:0071669"/>
    <att type="string" name="interaction" value="pp"/>
    <att type="real" name="SCORE" value="0.7110481586407179"/>
  </edge>
  <edge label="GO:0042545 (pp) GO:0071669" source="58" target="55">
    <att type="string" name="canonicalName" value="GO:0042545 (pp) GO:0071669"/>
    <att type="string" name="interaction" value="pp"/>
    <att type="real" name="SCORE" value="0.36385542168781204"/>
  </edge>
  <edge label="GO:0009832 (pp) GO:0071669" source="59" target="55">
    <att type="string" name="canonicalName" value="GO:0009832 (pp) GO:0071669"/>
    <att type="string" name="interaction" value="pp"/>
    <att type="real" name="SCORE" value="0.75262368815633"/>
  </edge>
  <edge label="M00113 (pp) ath_M00113" source="79" target="80">
    <att type="string" name="canonicalName" value="M00113 (pp) ath_M00113"/>
    <att type="string" name="interaction" value="pp"/>
    <att type="real" name="SCORE" value="1.0"/>
  </edge>
  <edge label="M00113 (pp) ath00592" source="79" target="81">
    <att type="string" name="canonicalName" value="M00113 (pp) ath00592"/>
    <att type="string" name="interaction" value="pp"/>
    <att type="real" name="SCORE" value="0.9405405405408944"/>
  </edge>
  <edge label="M00113 (pp) ko00592" source="79" target="82">
    <att type="string" name="canonicalName" value="M00113 (pp) ko00592"/>
    <att type="string" name="interaction" value="pp"/>
    <att type="real" name="SCORE" value="0.9405405405408944"/>
  </edge>
  <edge label="GO:0072330 (pp) M00113" source="35" target="79">
    <att type="string" name="canonicalName" value="GO:0072330 (pp) M00113"/>
    <att type="string" name="interaction" value="pp"/>
    <att type="real" name="SCORE" value="0.3047001620764134"/>
  </edge>
  <edge label="GO:0031408 (pp) M00113" source="83" target="79">
    <att type="string" name="canonicalName" value="GO:0031408 (pp) M00113"/>
    <att type="string" name="interaction" value="pp"/>
    <att type="real" name="SCORE" value="0.4573218480856503"/>
  </edge>
  <edge label="GO:0009694 (pp) M00113" source="84" target="79">
    <att type="string" name="canonicalName" value="GO:0009694 (pp) M00113"/>
    <att type="string" name="interaction" value="pp"/>
    <att type="real" name="SCORE" value="0.6628830874025752"/>
  </edge>
  <edge label="ath00592 (pp) ath_M00113" source="81" target="80">
    <att type="string" name="canonicalName" value="ath00592 (pp) ath_M00113"/>
    <att type="string" name="interaction" value="pp"/>
    <att type="real" name="SCORE" value="0.9405405405408944"/>
  </edge>
  <edge label="ath_M00113 (pp) ko00592" source="80" target="82">
    <att type="string" name="canonicalName" value="ath_M00113 (pp) ko00592"/>
    <att type="string" name="interaction" value="pp"/>
    <att type="real" name="SCORE" value="0.9405405405408944"/>
  </edge>
  <edge label="GO:0072330 (pp) ath_M00113" source="35" target="80">
    <att type="string" name="canonicalName" value="GO:0072330 (pp) ath_M00113"/>
    <att type="string" name="interaction" value="pp"/>
    <att type="real" name="SCORE" value="0.3047001620764134"/>
  </edge>
  <edge label="GO:0031408 (pp) ath_M00113" source="83" target="80">
    <att type="string" name="canonicalName" value="GO:0031408 (pp) ath_M00113"/>
    <att type="string" name="interaction" value="pp"/>
    <att type="real" name="SCORE" value="0.4573218480856503"/>
  </edge>
  <edge label="GO:0009694 (pp) ath_M00113" source="84" target="80">
    <att type="string" name="canonicalName" value="GO:0009694 (pp) ath_M00113"/>
    <att type="string" name="interaction" value="pp"/>
    <att type="real" name="SCORE" value="0.6628830874025752"/>
  </edge>
  <edge label="GO:0000910 (pp) GO:0061640" source="24" target="23">
    <att type="string" name="canonicalName" value="GO:0000910 (pp) GO:0061640"/>
    <att type="string" name="interaction" value="pp"/>
    <att type="real" name="SCORE" value="0.7962962962969882"/>
  </edge>
  <edge label="GO:0009920 (pp) GO:0061640" source="25" target="23">
    <att type="string" name="canonicalName" value="GO:0009920 (pp) GO:0061640"/>
    <att type="string" name="interaction" value="pp"/>
    <att type="real" name="SCORE" value="0.496183206110043"/>
  </edge>
  <edge label="GO:0009832 (pp) GO:0061640" source="59" target="23">
    <att type="string" name="canonicalName" value="GO:0009832 (pp) GO:0061640"/>
    <att type="string" name="interaction" value="pp"/>
    <att type="real" name="SCORE" value="0.4896907216509309"/>
  </edge>
  <edge label="GO:0043161 (pp) GO:0043632" source="75" target="76">
    <att type="string" name="canonicalName" value="GO:0043161 (pp) GO:0043632"/>
    <att type="string" name="interaction" value="pp"/>
    <att type="real" name="SCORE" value="0.7382608195876306"/>
  </edge>
  <edge label="GO:0043161 (pp) ath04120" source="75" target="77">
    <att type="string" name="canonicalName" value="GO:0043161 (pp) ath04120"/>
    <att type="string" name="interaction" value="pp"/>
    <att type="real" name="SCORE" value="0.31193590424379747"/>
  </edge>
  <edge label="GO:0043161 (pp) ko04120" source="75" target="78">
    <att type="string" name="canonicalName" value="GO:0043161 (pp) ko04120"/>
    <att type="string" name="interaction" value="pp"/>
    <att type="real" name="SCORE" value="0.31193590424379747"/>
  </edge>
  <edge label="GO:0009611 (pp) GO:0009753" source="104" target="85">
    <att type="string" name="canonicalName" value="GO:0009611 (pp) GO:0009753"/>
    <att type="string" name="interaction" value="pp"/>
    <att type="real" name="SCORE" value="0.4715909090918094"/>
  </edge>
  <edge label="GO:0009611 (pp) GO:0070542" source="104" target="86">
    <att type="string" name="canonicalName" value="GO:0009611 (pp) GO:0070542"/>
    <att type="string" name="interaction" value="pp"/>
    <att type="real" name="SCORE" value="0.4715909090918094"/>
  </edge>
  <edge label="GO:0009611 (pp) GO:0009694" source="104" target="84">
    <att type="string" name="canonicalName" value="GO:0009611 (pp) GO:0009694"/>
    <att type="string" name="interaction" value="pp"/>
    <att type="real" name="SCORE" value="0.31225296442850786"/>
  </edge>
  <edge label="GO:0000271 (pp) GO:0033692" source="22" target="21">
    <att type="string" name="canonicalName" value="GO:0000271 (pp) GO:0033692"/>
    <att type="string" name="interaction" value="pp"/>
    <att type="real" name="SCORE" value="0.9307207837649906"/>
  </edge>
  <edge label="GO:0009832 (pp) GO:0033692" source="59" target="21">
    <att type="string" name="canonicalName" value="GO:0009832 (pp) GO:0033692"/>
    <att type="string" name="interaction" value="pp"/>
    <att type="real" name="SCORE" value="0.4433734939770096"/>
  </edge>
  <edge label="GO:0000271 (pp) GO:0009832" source="22" target="59">
    <att type="string" name="canonicalName" value="GO:0000271 (pp) GO:0009832"/>
    <att type="string" name="interaction" value="pp"/>
    <att type="real" name="SCORE" value="0.40807174888001807"/>
  </edge>
  <edge label="ath00592 (pp) ko00592" source="81" target="82">
    <att type="string" name="canonicalName" value="ath00592 (pp) ko00592"/>
    <att type="string" name="interaction" value="pp"/>
    <att type="real" name="SCORE" value="1.0"/>
  </edge>
  <edge label="GO:0031408 (pp) ath00592" source="83" target="81">
    <att type="string" name="canonicalName" value="GO:0031408 (pp) ath00592"/>
    <att type="string" name="interaction" value="pp"/>
    <att type="real" name="SCORE" value="0.423895253686636"/>
  </edge>
  <edge label="GO:0009694 (pp) ath00592" source="84" target="81">
    <att type="string" name="canonicalName" value="GO:0009694 (pp) ath00592"/>
    <att type="string" name="interaction" value="pp"/>
    <att type="real" name="SCORE" value="0.6271186440697826"/>
  </edge>
  <edge label="GO:0031408 (pp) ko00592" source="83" target="82">
    <att type="string" name="canonicalName" value="GO:0031408 (pp) ko00592"/>
    <att type="string" name="interaction" value="pp"/>
    <att type="real" name="SCORE" value="0.423895253686636"/>
  </edge>
  <edge label="GO:0009694 (pp) ko00592" source="84" target="82">
    <att type="string" name="canonicalName" value="GO:0009694 (pp) ko00592"/>
    <att type="string" name="interaction" value="pp"/>
    <att type="real" name="SCORE" value="0.6271186440697826"/>
  </edge>
  <edge label="GO:0043632 (pp) ath04120" source="76" target="77">
    <att type="string" name="canonicalName" value="GO:0043632 (pp) ath04120"/>
    <att type="string" name="interaction" value="pp"/>
    <att type="real" name="SCORE" value="0.33977543382191705"/>
  </edge>
  <edge label="GO:0043632 (pp) ko04120" source="76" target="78">
    <att type="string" name="canonicalName" value="GO:0043632 (pp) ko04120"/>
    <att type="string" name="interaction" value="pp"/>
    <att type="real" name="SCORE" value="0.33977543382191705"/>
  </edge>
  <edge label="GO:0000910 (pp) GO:0009920" source="24" target="25">
    <att type="string" name="canonicalName" value="GO:0000910 (pp) GO:0009920"/>
    <att type="string" name="interaction" value="pp"/>
    <att type="real" name="SCORE" value="0.35833333333627587"/>
  </edge>
  <edge label="GO:0000910 (pp) GO:0009832" source="24" target="59">
    <att type="string" name="canonicalName" value="GO:0000910 (pp) GO:0009832"/>
    <att type="string" name="interaction" value="pp"/>
    <att type="real" name="SCORE" value="0.4133333333347669"/>
  </edge>
  <edge label="M00083 (pp) ath_M00083" source="70" target="71">
    <att type="string" name="canonicalName" value="M00083 (pp) ath_M00083"/>
    <att type="string" name="interaction" value="pp"/>
    <att type="real" name="SCORE" value="1.0"/>
  </edge>
  <edge label="M00083 (pp) ath00061" source="70" target="72">
    <att type="string" name="canonicalName" value="M00083 (pp) ath00061"/>
    <att type="string" name="interaction" value="pp"/>
    <att type="real" name="SCORE" value="0.711947626843318"/>
  </edge>
  <edge label="M00083 (pp) ko00061" source="70" target="73">
    <att type="string" name="canonicalName" value="M00083 (pp) ko00061"/>
    <att type="string" name="interaction" value="pp"/>
    <att type="real" name="SCORE" value="0.711947626843318"/>
  </edge>
  <edge label="ath00061 (pp) ath_M00083" source="72" target="71">
    <att type="string" name="canonicalName" value="ath00061 (pp) ath_M00083"/>
    <att type="string" name="interaction" value="pp"/>
    <att type="real" name="SCORE" value="0.711947626843318"/>
  </edge>
  <edge label="ath_M00083 (pp) ko00061" source="71" target="73">
    <att type="string" name="canonicalName" value="ath_M00083 (pp) ko00061"/>
    <att type="string" name="interaction" value="pp"/>
    <att type="real" name="SCORE" value="0.711947626843318"/>
  </edge>
  <edge label="ath00620 (pp) ko00620" source="48" target="49">
    <att type="string" name="canonicalName" value="ath00620 (pp) ko00620"/>
    <att type="string" name="interaction" value="pp"/>
    <att type="real" name="SCORE" value="1.0"/>
  </edge>
  <edge label="ath00340 (pp) ath00620" source="50" target="48">
    <att type="string" name="canonicalName" value="ath00340 (pp) ath00620"/>
    <att type="string" name="interaction" value="pp"/>
    <att type="real" name="SCORE" value="0.37417943107522217"/>
  </edge>
  <edge label="ath00620 (pp) ko00340" source="48" target="51">
    <att type="string" name="canonicalName" value="ath00620 (pp) ko00340"/>
    <att type="string" name="interaction" value="pp"/>
    <att type="real" name="SCORE" value="0.37417943107522217"/>
  </edge>
  <edge label="ath00340 (pp) ko00620" source="50" target="49">
    <att type="string" name="canonicalName" value="ath00340 (pp) ko00620"/>
    <att type="string" name="interaction" value="pp"/>
    <att type="real" name="SCORE" value="0.37417943107522217"/>
  </edge>
  <edge label="ko00340 (pp) ko00620" source="51" target="49">
    <att type="string" name="canonicalName" value="ko00340 (pp) ko00620"/>
    <att type="string" name="interaction" value="pp"/>
    <att type="real" name="SCORE" value="0.37417943107522217"/>
  </edge>
  <edge label="GO:0009753 (pp) GO:0071396" source="85" target="64">
    <att type="string" name="canonicalName" value="GO:0009753 (pp) GO:0071396"/>
    <att type="string" name="interaction" value="pp"/>
    <att type="real" name="SCORE" value="0.3604651162798873"/>
  </edge>
  <edge label="GO:0070542 (pp) GO:0071396" source="86" target="64">
    <att type="string" name="canonicalName" value="GO:0070542 (pp) GO:0071396"/>
    <att type="string" name="interaction" value="pp"/>
    <att type="real" name="SCORE" value="0.3604651162798873"/>
  </edge>
  <edge label="GO:0071215 (pp) GO:0071396" source="65" target="64">
    <att type="string" name="canonicalName" value="GO:0071215 (pp) GO:0071396"/>
    <att type="string" name="interaction" value="pp"/>
    <att type="real" name="SCORE" value="0.6996587030720481"/>
  </edge>
  <edge label="GO:0071396 (pp) GO:0097306" source="64" target="66">
    <att type="string" name="canonicalName" value="GO:0071396 (pp) GO:0097306"/>
    <att type="string" name="interaction" value="pp"/>
    <att type="real" name="SCORE" value="0.6996587030720481"/>
  </edge>
  <edge label="GO:0009753 (pp) GO:0070542" source="85" target="86">
    <att type="string" name="canonicalName" value="GO:0009753 (pp) GO:0070542"/>
    <att type="string" name="interaction" value="pp"/>
    <att type="real" name="SCORE" value="1.0"/>
  </edge>
  <edge label="ath00340 (pp) ko00340" source="50" target="51">
    <att type="string" name="canonicalName" value="ath00340 (pp) ko00340"/>
    <att type="string" name="interaction" value="pp"/>
    <att type="real" name="SCORE" value="1.0"/>
  </edge>
  <edge label="ath00940 (pp) ko00940" source="9" target="10">
    <att type="string" name="canonicalName" value="ath00940 (pp) ko00940"/>
    <att type="string" name="interaction" value="pp"/>
    <att type="real" name="SCORE" value="1.0"/>
  </edge>
  <edge label="GO:0019748 (pp) ath00940" source="11" target="9">
    <att type="string" name="canonicalName" value="GO:0019748 (pp) ath00940"/>
    <att type="string" name="interaction" value="pp"/>
    <att type="real" name="SCORE" value="0.4085735044814486"/>
  </edge>
  <edge label="M00039 (pp) ath00940" source="12" target="9">
    <att type="string" name="canonicalName" value="M00039 (pp) ath00940"/>
    <att type="string" name="interaction" value="pp"/>
    <att type="real" name="SCORE" value="0.45933953409176553"/>
  </edge>
  <edge label="ath00940 (pp) ath_M00039" source="9" target="13">
    <att type="string" name="canonicalName" value="ath00940 (pp) ath_M00039"/>
    <att type="string" name="interaction" value="pp"/>
    <att type="real" name="SCORE" value="0.45933953409176553"/>
  </edge>
  <edge label="GO:0019748 (pp) ko00940" source="11" target="10">
    <att type="string" name="canonicalName" value="GO:0019748 (pp) ko00940"/>
    <att type="string" name="interaction" value="pp"/>
    <att type="real" name="SCORE" value="0.4085735044814486"/>
  </edge>
  <edge label="M00039 (pp) ko00940" source="12" target="10">
    <att type="string" name="canonicalName" value="M00039 (pp) ko00940"/>
    <att type="string" name="interaction" value="pp"/>
    <att type="real" name="SCORE" value="0.45933953409176553"/>
  </edge>
  <edge label="ath_M00039 (pp) ko00940" source="13" target="10">
    <att type="string" name="canonicalName" value="ath_M00039 (pp) ko00940"/>
    <att type="string" name="interaction" value="pp"/>
    <att type="real" name="SCORE" value="0.45933953409176553"/>
  </edge>
  <edge label="GO:0005984 (pp) GO:0009311" source="62" target="61">
    <att type="string" name="canonicalName" value="GO:0005984 (pp) GO:0009311"/>
    <att type="string" name="interaction" value="pp"/>
    <att type="real" name="SCORE" value="0.9272927568165683"/>
  </edge>
  <edge label="GO:0005982 (pp) GO:0009311" source="63" target="61">
    <att type="string" name="canonicalName" value="GO:0005982 (pp) GO:0009311"/>
    <att type="string" name="interaction" value="pp"/>
    <att type="real" name="SCORE" value="0.4183420545325468"/>
  </edge>
  <edge label="ath00061 (pp) ko00061" source="72" target="73">
    <att type="string" name="canonicalName" value="ath00061 (pp) ko00061"/>
    <att type="string" name="interaction" value="pp"/>
    <att type="real" name="SCORE" value="1.0"/>
  </edge>
  <edge label="GO:0006631 (pp) ath00061" source="36" target="72">
    <att type="string" name="canonicalName" value="GO:0006631 (pp) ath00061"/>
    <att type="string" name="interaction" value="pp"/>
    <att type="real" name="SCORE" value="0.30371272063485366"/>
  </edge>
  <edge label="GO:0006631 (pp) ko00061" source="36" target="73">
    <att type="string" name="canonicalName" value="GO:0006631 (pp) ko00061"/>
    <att type="string" name="interaction" value="pp"/>
    <att type="real" name="SCORE" value="0.30371272063485366"/>
  </edge>
  <edge label="GO:0009414 (pp) GO:0009415" source="42" target="41">
    <att type="string" name="canonicalName" value="GO:0009414 (pp) GO:0009415"/>
    <att type="string" name="interaction" value="pp"/>
    <att type="real" name="SCORE" value="0.9885767033981553"/>
  </edge>
  <edge label="GO:0009664 (pp) GO:0071555" source="57" target="56">
    <att type="string" name="canonicalName" value="GO:0009664 (pp) GO:0071555"/>
    <att type="string" name="interaction" value="pp"/>
    <att type="real" name="SCORE" value="0.7638748738652119"/>
  </edge>
  <edge label="GO:0042545 (pp) GO:0071555" source="58" target="56">
    <att type="string" name="canonicalName" value="GO:0042545 (pp) GO:0071555"/>
    <att type="string" name="interaction" value="pp"/>
    <att type="real" name="SCORE" value="0.7855885936023322"/>
  </edge>
  <edge label="GO:0005982 (pp) GO:0005984" source="63" target="62">
    <att type="string" name="canonicalName" value="GO:0005982 (pp) GO:0005984"/>
    <att type="string" name="interaction" value="pp"/>
    <att type="real" name="SCORE" value="0.45255258220812494"/>
  </edge>
  <edge label="GO:0006631 (pp) GO:0072330" source="36" target="35">
    <att type="string" name="canonicalName" value="GO:0006631 (pp) GO:0072330"/>
    <att type="string" name="interaction" value="pp"/>
    <att type="real" name="SCORE" value="0.6303014137109733"/>
  </edge>
  <edge label="GO:0009694 (pp) GO:0072330" source="84" target="35">
    <att type="string" name="canonicalName" value="GO:0009694 (pp) GO:0072330"/>
    <att type="string" name="interaction" value="pp"/>
    <att type="real" name="SCORE" value="0.439382239383668"/>
  </edge>
  <edge label="GO:0009664 (pp) GO:0042545" source="57" target="58">
    <att type="string" name="canonicalName" value="GO:0009664 (pp) GO:0042545"/>
    <att type="string" name="interaction" value="pp"/>
    <att type="real" name="SCORE" value="0.47395171537604364"/>
  </edge>
  <edge label="GO:0071215 (pp) GO:0097306" source="65" target="66">
    <att type="string" name="canonicalName" value="GO:0071215 (pp) GO:0097306"/>
    <att type="string" name="interaction" value="pp"/>
    <att type="real" name="SCORE" value="1.0"/>
  </edge>
  <edge label="GO:0051084 (pp) GO:0051085" source="67" target="68">
    <att type="string" name="canonicalName" value="GO:0051084 (pp) GO:0051085"/>
    <att type="string" name="interaction" value="pp"/>
    <att type="real" name="SCORE" value="1.0"/>
  </edge>
  <edge label="GO:0009694 (pp) GO:0031408" source="84" target="83">
    <att type="string" name="canonicalName" value="GO:0009694 (pp) GO:0031408"/>
    <att type="string" name="interaction" value="pp"/>
    <att type="real" name="SCORE" value="0.5293718166415355"/>
  </edge>
  <edge label="ath04120 (pp) ko04120" source="77" target="78">
    <att type="string" name="canonicalName" value="ath04120 (pp) ko04120"/>
    <att type="string" name="interaction" value="pp"/>
    <att type="real" name="SCORE" value="1.0"/>
  </edge>
  <edge label="M00039 (pp) ath_M00039" source="12" target="13">
    <att type="string" name="canonicalName" value="M00039 (pp) ath_M00039"/>
    <att type="string" name="interaction" value="pp"/>
    <att type="real" name="SCORE" value="1.0"/>
  </edge>
  <edge label="GO:0046459 (pp) GO:0046459" source="106" target="106">
    <att type="string" name="canonicalName" value="GO:0046459 (pp) GO:0046459"/>
    <att type="string" name="interaction" value="pp"/>
    <att type="real" name="SCORE" value="1.0"/>
  </edge>
</graph>
```
