## Supplementary Material 3 - Gene Ontology (GO) enrichment analysis (Metascape) for "Epigenetic memory of temperature sensed during somatic embryo maturation in 2-year-old maritime pine trees": MyList.xgmml (part 1 of 5)

```
<?xml version="1.0" encoding="UTF-8" standalone="yes"?>
<graph label="MyList" xmlns:dc="http://purl.org/dc/elements/1.1/" xmlns:xlink="http://www.w3.org/1999/xlink" xmlns:rdf="http://www.w3.org/1999/02/22-rdf-syntax-ns#" xmlns:cy="http://www.cytoscape.org" xmlns="http://www.cs.rpi.edu/XGMML" >
  <att name="documentVersion" value="1.1"/>
  <att name="networkMetadata">
    <rdf:RDF>
      <rdf:Description rdf:about="http://www.cytoscape.org/">
        <dc:type>Protein-Protein Interaction</dc:type>
        <dc:description>N/A</dc:description>
        <dc:identifier>N/A</dc:identifier>
        <dc:date>2021-11-25 01:34:11</dc:date>
        <dc:title>Cytoscape Network</dc:title>
        <dc:source>http://www.cytoscape.org/</dc:source>
        <dc:format>Cytoscape-XGMML</dc:format>
      </rdf:Description>
    </rdf:RDF>
  </att>
  <att type="string" name="backgroundColor" value="#ffffff"/>
  <att type="real" name="GRAPH_VIEW_ZOOM" value="1.0"/>
  <att type="real" name="GRAPH_VIEW_CENTER_X" value="300.0"/>
  <att type="real" name="GRAPH_VIEW_CENTER_Y" value="300.0"/>
  <node label="PIN4" id="1">
    <att type="string" name="canonicalName" value="PIN4"/>
    <att type="string" name="Gene" value="814670"/>
    <att type="string" name="Symbol" value="PIN4"/>
    <att type="integer" name="DEGREE" value="2"/>
    <graphics type="CIRCLE" x="273.50941058642576" y="409.6660042625565"/>
  </node>
  <node label="AT2G01630" id="2">
    <att type="string" name="canonicalName" value="AT2G01630"/>
    <att type="string" name="Gene" value="814692"/>
    <att type="string" name="Symbol" value="AT2G01630"/>
    <att type="integer" name="DEGREE" value="7"/>
    <graphics type="CIRCLE" x="403.66602978320475" y="269.13916451286946"/>
  </node>
  <node label="GAD4" id="3">
    <att type="string" name="canonicalName" value="GAD4"/>
    <att type="string" name="Gene" value="814732"/>
    <att type="string" name="Symbol" value="GAD4"/>
    <att type="integer" name="DEGREE" value="13"/>
    <graphics type="CIRCLE" x="293.15453605235166" y="386.3326911610816"/>
  </node>
  <node label="IDD5" id="4">
    <att type="string" name="canonicalName" value="IDD5"/>
    <att type="string" name="Gene" value="814738"/>
    <att type="string" name="Symbol" value="IDD5"/>
    <att type="integer" name="DEGREE" value="8"/>
    <graphics type="CIRCLE" x="413.46484213804666" y="269.06904594711665"/>
  </node>
  <node label="AL6" id="5">
    <att type="string" name="canonicalName" value="AL6"/>
    <att type="string" name="Gene" value="814776"/>
    <att type="string" name="Symbol" value="AL6"/>
    <att type="integer" name="DEGREE" value="12"/>
    <graphics type="CIRCLE" x="257.1476859130901" y="378.36978141129896"/>
  </node>
  <node label="STI" id="6">
    <att type="string" name="canonicalName" value="STI"/>
    <att type="string" name="Gene" value="814777"/>
    <att type="string" name="Symbol" value="STI"/>
    <att type="integer" name="DEGREE" value="5"/>
    <graphics type="CIRCLE" x="377.19219435555243" y="192.58720531391864"/>
  </node>
  <node label="AT2G02960" id="7">
    <att type="string" name="canonicalName" value="AT2G02960"/>
    <att type="string" name="Gene" value="814825"/>
    <att type="string" name="Symbol" value="AT2G02960"/>
    <att type="integer" name="DEGREE" value="1"/>
    <graphics type="CIRCLE" x="162.76082400300297" y="443.9354355911581"/>
  </node>
  <node label="AT2G03510" id="8">
    <att type="string" name="canonicalName" value="AT2G03510"/>
    <att type="string" name="Gene" value="814880"/>
    <att type="string" name="Symbol" value="AT2G03510"/>
    <att type="integer" name="DEGREE" value="6"/>
    <graphics type="CIRCLE" x="357.6972995294135" y="374.31127795454233"/>
  </node>
  <node label="NMD3" id="9">
    <att type="string" name="canonicalName" value="NMD3"/>
    <att type="string" name="Gene" value="814908"/>
    <att type="string" name="Symbol" value="NMD3"/>
    <att type="integer" name="DEGREE" value="28"/>
    <graphics type="CIRCLE" x="216.8179883905927" y="311.1309740951626"/>
  </node>
  <node label="AT2G04540" id="10">
    <att type="string" name="canonicalName" value="AT2G04540"/>
    <att type="string" name="Gene" value="814996"/>
    <att type="string" name="Symbol" value="AT2G04540"/>
    <att type="integer" name="DEGREE" value="13"/>
    <graphics type="CIRCLE" x="167.5167518200947" y="221.96282286537445"/>
  </node>
  <node label="LHCB2.1" id="11">
    <att type="string" name="canonicalName" value="LHCB2.1"/>
    <att type="string" name="Gene" value="815058"/>
    <att type="string" name="Symbol" value="LHCB2.1"/>
    <att type="integer" name="DEGREE" value="5"/>
    <graphics type="CIRCLE" x="409.4068199060269" y="291.0364454921445"/>
  </node>
  <node label="AT2G05920" id="12">
    <att type="string" name="canonicalName" value="AT2G05920"/>
    <att type="string" name="Gene" value="815145"/>
    <att type="string" name="Symbol" value="AT2G05920"/>
    <att type="integer" name="DEGREE" value="2"/>
    <graphics type="CIRCLE" x="391.2538626895347" y="434.7462483824032"/>
  </node>
  <node label="AT2G07689" id="13">
    <att type="string" name="canonicalName" value="AT2G07689"/>
    <att type="string" name="Gene" value="815366"/>
    <att type="string" name="Symbol" value="AT2G07689"/>
    <att type="integer" name="DEGREE" value="6"/>
    <graphics type="CIRCLE" x="320.46033161631755" y="228.74394159490606"/>
  </node>
  <node label="AT2G07696" id="14">
    <att type="string" name="canonicalName" value="AT2G07696"/>
    <att type="string" name="Gene" value="815372"/>
    <att type="string" name="Symbol" value="AT2G07696"/>
    <att type="integer" name="DEGREE" value="77"/>
    <graphics type="CIRCLE" x="378.2812761905134" y="212.6662156752325"/>
  </node>
  <node label="AT2G07707" id="15">
    <att type="string" name="canonicalName" value="AT2G07707"/>
    <att type="string" name="Gene" value="815382"/>
    <att type="string" name="Symbol" value="AT2G07707"/>
    <att type="integer" name="DEGREE" value="4"/>
    <graphics type="CIRCLE" x="293.4216001910371" y="317.08240283400096"/>
  </node>
  <node label="AT2G07727" id="16">
    <att type="string" name="canonicalName" value="AT2G07727"/>
    <att type="string" name="Gene" value="815400"/>
    <att type="string" name="Symbol" value="AT2G07727"/>
    <att type="integer" name="DEGREE" value="12"/>
    <graphics type="CIRCLE" x="364.43516586798904" y="290.45630653446926"/>
  </node>
  <node label="AT2G07734" id="17">
    <att type="string" name="canonicalName" value="AT2G07734"/>
    <att type="string" name="Gene" value="815406"/>
    <att type="string" name="Symbol" value="AT2G07734"/>
    <att type="integer" name="DEGREE" value="2"/>
    <graphics type="CIRCLE" x="300.2405420681031" y="287.9159070152993"/>
  </node>
  <node label="AT2G12400" id="18">
    <att type="string" name="canonicalName" value="AT2G12400"/>
    <att type="string" name="Gene" value="815712"/>
    <att type="string" name="Symbol" value="AT2G12400"/>
    <att type="integer" name="DEGREE" value="1"/>
    <graphics type="CIRCLE" x="372.7257350932199" y="308.4705968968611"/>
  </node>
  <node label="AT2G13440" id="19">
    <att type="string" name="canonicalName" value="AT2G13440"/>
    <att type="string" name="Gene" value="815830"/>
    <att type="string" name="Symbol" value="AT2G13440"/>
    <att type="integer" name="DEGREE" value="3"/>
    <graphics type="CIRCLE" x="413.5364623018636" y="388.91823830005137"/>
  </node>
  <node label="ABH1" id="20">
    <att type="string" name="canonicalName" value="ABH1"/>
    <att type="string" name="Gene" value="815840"/>
    <att type="string" name="Symbol" value="ABH1"/>
    <att type="integer" name="DEGREE" value="76"/>
    <graphics type="CIRCLE" x="394.7804415154765" y="413.8081569156816"/>
  </node>
  <node label="PIP2;8" id="21">
    <att type="string" name="canonicalName" value="PIP2;8"/>
    <att type="string" name="Gene" value="816186"/>
    <att type="string" name="Symbol" value="PIP2;8"/>
    <att type="integer" name="DEGREE" value="4"/>
    <graphics type="CIRCLE" x="169.8393699322939" y="277.35806057539077"/>
  </node>
  <node label="UBC23" id="22">
    <att type="string" name="canonicalName" value="UBC23"/>
    <att type="string" name="Gene" value="816195"/>
    <att type="string" name="Symbol" value="UBC23"/>
    <att type="integer" name="DEGREE" value="28"/>
    <graphics type="CIRCLE" x="418.20094326556415" y="272.87589963086646"/>
  </node>
  <node label="NTRA" id="23">
    <att type="string" name="canonicalName" value="NTRA"/>
    <att type="string" name="Gene" value="816248"/>
    <att type="string" name="Symbol" value="NTRA"/>
    <att type="integer" name="DEGREE" value="3"/>
    <graphics type="CIRCLE" x="351.61029276494526" y="436.22900244354895"/>
  </node>
  <node label="PIRL5" id="24">
    <att type="string" name="canonicalName" value="PIRL5"/>
    <att type="string" name="Gene" value="816250"/>
    <att type="string" name="Symbol" value="PIRL5"/>
    <att type="integer" name="DEGREE" value="7"/>
    <graphics type="CIRCLE" x="199.67680688368972" y="221.01267093178416"/>
  </node>
  <node label="EMB2763" id="25">
    <att type="string" name="canonicalName" value="EMB2763"/>
    <att type="string" name="Gene" value="816257"/>
    <att type="string" name="Symbol" value="EMB2763"/>
    <att type="integer" name="DEGREE" value="19"/>
    <graphics type="CIRCLE" x="428.4815316179589" y="168.98097636072424"/>
  </node>
  <node label="ARAC1" id="26">
    <att type="string" name="canonicalName" value="ARAC1"/>
    <att type="string" name="Gene" value="816290"/>
    <att type="string" name="Symbol" value="ARAC1"/>
    <att type="integer" name="DEGREE" value="18"/>
    <graphics type="CIRCLE" x="437.46851699687846" y="445.36759710589376"/>
  </node>
  <node label="AT2G17930" id="27">
    <att type="string" name="canonicalName" value="AT2G17930"/>
    <att type="string" name="Gene" value="816303"/>
    <att type="string" name="Symbol" value="AT2G17930"/>
    <att type="integer" name="DEGREE" value="26"/>
    <graphics type="CIRCLE" x="449.64843337771083" y="357.7215253889298"/>
  </node>
  <node label="CHR8" id="28">
    <att type="string" name="canonicalName" value="CHR8"/>
    <att type="string" name="Gene" value="816391"/>
    <att type="string" name="Symbol" value="CHR8"/>
    <att type="integer" name="DEGREE" value="22"/>
    <graphics type="CIRCLE" x="301.8118852215314" y="274.9247249676244"/>
  </node>
  <node label="NAP1;2" id="29">
    <att type="string" name="canonicalName" value="NAP1;2"/>
    <att type="string" name="Gene" value="816467"/>
    <att type="string" name="Symbol" value="NAP1;2"/>
    <att type="integer" name="DEGREE" value="23"/>
    <graphics type="CIRCLE" x="369.46488229213776" y="405.65207701181714"/>
  </node>
  <node label="TET2" id="30">
    <att type="string" name="canonicalName" value="TET2"/>
    <att type="string" name="Gene" value="816477"/>
    <att type="string" name="Symbol" value="TET2"/>
    <att type="integer" name="DEGREE" value="2"/>
    <graphics type="CIRCLE" x="156.9045935259382" y="176.76995984879284"/>
  </node>
  <node label="AT2G19730" id="31">
    <att type="string" name="canonicalName" value="AT2G19730"/>
    <att type="string" name="Gene" value="816492"/>
    <att type="string" name="Symbol" value="AT2G19730"/>
    <att type="integer" name="DEGREE" value="64"/>
    <graphics type="CIRCLE" x="346.48118437961386" y="151.17327471079676"/>
  </node>
  <node label="OZF1" id="32">
    <att type="string" name="canonicalName" value="OZF1"/>
    <att type="string" name="Gene" value="816500"/>
    <att type="string" name="Symbol" value="OZF1"/>
    <att type="integer" name="DEGREE" value="3"/>
    <graphics type="CIRCLE" x="252.36034200752812" y="296.8559723822651"/>
  </node>
  <node label="HXK2" id="33">
    <att type="string" name="canonicalName" value="HXK2"/>
    <att type="string" name="Gene" value="816505"/>
    <att type="string" name="Symbol" value="HXK2"/>
    <att type="integer" name="DEGREE" value="44"/>
    <graphics type="CIRCLE" x="317.1674442117851" y="287.1825798796423"/>
  </node>
  <node label="NADP-ME1" id="34">
    <att type="string" name="canonicalName" value="NADP-ME1"/>
    <att type="string" name="Gene" value="816509"/>
    <att type="string" name="Symbol" value="NADP-ME1"/>
    <att type="integer" name="DEGREE" value="8"/>
    <graphics type="CIRCLE" x="322.5889504295801" y="237.4392199290457"/>
  </node>
  <node label="RPT2b" id="35">
    <att type="string" name="canonicalName" value="RPT2b"/>
    <att type="string" name="Gene" value="816533"/>
    <att type="string" name="Symbol" value="RPT2b"/>
    <att type="integer" name="DEGREE" value="37"/>
    <graphics type="CIRCLE" x="416.54375235580295" y="426.0647352586619"/>
  </node>
  <node label="AT2G20470" id="36">
    <att type="string" name="canonicalName" value="AT2G20470"/>
    <att type="string" name="Gene" value="816567"/>
    <att type="string" name="Symbol" value="AT2G20470"/>
    <att type="integer" name="DEGREE" value="8"/>
    <graphics type="CIRCLE" x="215.70237871948837" y="256.8599191149083"/>
  </node>
  <node label="NOP10" id="37">
    <att type="string" name="canonicalName" value="NOP10"/>
    <att type="string" name="Gene" value="816569"/>
    <att type="string" name="Symbol" value="NOP10"/>
    <att type="integer" name="DEGREE" value="6"/>
    <graphics type="CIRCLE" x="330.0814964806843" y="265.6817979509633"/>
  </node>
  <node label="PIA1" id="38">
    <att type="string" name="canonicalName" value="PIA1"/>
    <att type="string" name="Gene" value="816590"/>
    <att type="string" name="Symbol" value="PIA1"/>
    <att type="integer" name="DEGREE" value="1"/>
    <graphics type="CIRCLE" x="206.04464548703567" y="390.26695622734053"/>
  </node>
  <node label="MAN2" id="39">
    <att type="string" name="canonicalName" value="MAN2"/>
    <att type="string" name="Gene" value="816596"/>
    <att type="string" name="Symbol" value="MAN2"/>
    <att type="integer" name="DEGREE" value="2"/>
    <graphics type="CIRCLE" x="357.6930805837403" y="378.6144402460458"/>
  </node>
  <node label="FBA1" id="40">
    <att type="string" name="canonicalName" value="FBA1"/>
    <att type="string" name="Gene" value="816672"/>
    <att type="string" name="Symbol" value="FBA1"/>
    <att type="integer" name="DEGREE" value="18"/>
    <graphics type="CIRCLE" x="193.346210152864" y="184.60653623044584"/>
  </node>
  <node label="SAE2" id="41">
    <att type="string" name="canonicalName" value="SAE2"/>
    <att type="string" name="Gene" value="816686"/>
    <att type="string" name="Symbol" value="SAE2"/>
    <att type="integer" name="DEGREE" value="15"/>
    <graphics type="CIRCLE" x="253.4975880812112" y="294.91785628692816"/>
  </node>
  <node label="GRP7" id="42">
    <att type="string" name="canonicalName" value="GRP7"/>
    <att type="string" name="Gene" value="816705"/>
    <att type="string" name="Symbol" value="GRP7"/>
    <att type="integer" name="DEGREE" value="38"/>
    <graphics type="CIRCLE" x="295.17565122240586" y="214.81575475994538"/>
  </node>
  <node label="AT2G22230" id="43">
    <att type="string" name="canonicalName" value="AT2G22230"/>
    <att type="string" name="Gene" value="816756"/>
    <att type="string" name="Symbol" value="AT2G22230"/>
    <att type="integer" name="DEGREE" value="6"/>
    <graphics type="CIRCLE" x="408.8885523854656" y="370.3787269478029"/>
  </node>
  <node label="AT2G22420" id="44">
    <att type="string" name="canonicalName" value="AT2G22420"/>
    <att type="string" name="Gene" value="816773"/>
    <att type="string" name="Symbol" value="AT2G22420"/>
    <att type="integer" name="DEGREE" value="5"/>
    <graphics type="CIRCLE" x="210.98334544483677" y="180.90019453794645"/>
  </node>
  <node label="IAA8" id="45">
    <att type="string" name="canonicalName" value="IAA8"/>
    <att type="string" name="Gene" value="816798"/>
    <att type="string" name="Symbol" value="IAA8"/>
    <att type="integer" name="DEGREE" value="5"/>
    <graphics type="CIRCLE" x="185.09397687057188" y="410.8731043297878"/>
  </node>
  <node label="PAB4" id="46">
    <att type="string" name="canonicalName" value="PAB4"/>
    <att type="string" name="Gene" value="816867"/>
    <att type="string" name="Symbol" value="PAB4"/>
    <att type="integer" name="DEGREE" value="51"/>
    <graphics type="CIRCLE" x="220.40919795749744" y="410.329325911034"/>
  </node>
  <node label="CNGC6" id="47">
    <att type="string" name="canonicalName" value="CNGC6"/>
    <att type="string" name="Gene" value="816931"/>
    <att type="string" name="Symbol" value="CNGC6"/>
    <att type="integer" name="DEGREE" value="1"/>
    <graphics type="CIRCLE" x="327.04220436132016" y="195.0099655929148"/>
  </node>
  <node label="AT2G24170" id="48">
    <att type="string" name="canonicalName" value="AT2G24170"/>
    <att type="string" name="Gene" value="816951"/>
    <att type="string" name="Symbol" value="AT2G24170"/>
    <att type="integer" name="DEGREE" value="2"/>
    <graphics type="CIRCLE" x="316.74947560755305" y="372.48571799018424"/>
  </node>
  <node label="TAT3" id="49">
    <att type="string" name="canonicalName" value="TAT3"/>
    <att type="string" name="Gene" value="817022"/>
    <att type="string" name="Symbol" value="TAT3"/>
    <att type="integer" name="DEGREE" value="9"/>
    <graphics type="CIRCLE" x="314.9755211388889" y="385.9483385743897"/>
  </node>
  <node label="PKL" id="50">
    <att type="string" name="canonicalName" value="PKL"/>
    <att type="string" name="Gene" value="817055"/>
    <att type="string" name="Symbol" value="PKL"/>
    <att type="integer" name="DEGREE" value="21"/>
    <graphics type="CIRCLE" x="383.0278806879703" y="319.7141813003698"/>
  </node>
  <node label="AT2G25355" id="51">
    <att type="string" name="canonicalName" value="AT2G25355"/>
    <att type="string" name="Gene" value="817074"/>
    <att type="string" name="Symbol" value="AT2G25355"/>
    <att type="integer" name="DEGREE" value="24"/>
    <graphics type="CIRCLE" x="200.86463008065266" y="285.47947182013365"/>
  </node>
  <node label="AT2G25370" id="52">
    <att type="string" name="canonicalName" value="AT2G25370"/>
    <att type="string" name="Gene" value="817076"/>
    <att type="string" name="Symbol" value="AT2G25370"/>
    <att type="integer" name="DEGREE" value="13"/>
    <graphics type="CIRCLE" x="253.73532680423165" y="368.8200768701878"/>
  </node>
  <node label="EBF1" id="53">
    <att type="string" name="canonicalName" value="EBF1"/>
    <att type="string" name="Gene" value="817087"/>
    <att type="string" name="Symbol" value="EBF1"/>
    <att type="integer" name="DEGREE" value="26"/>
    <graphics type="CIRCLE" x="262.26631942928265" y="300.81454086102264"/>
  </node>
  <node label="HCS1" id="54">
    <att type="string" name="canonicalName" value="HCS1"/>
    <att type="string" name="Gene" value="817112"/>
    <att type="string" name="Symbol" value="HCS1"/>
    <att type="integer" name="DEGREE" value="2"/>
    <graphics type="CIRCLE" x="307.0325237191539" y="299.3279456260516"/>
  </node>
  <node label="AT2G25760" id="55">
    <att type="string" name="canonicalName" value="AT2G25760"/>
    <att type="string" name="Gene" value="817118"/>
    <att type="string" name="Symbol" value="AT2G25760"/>
    <att type="integer" name="DEGREE" value="5"/>
    <graphics type="CIRCLE" x="410.7886876654116" y="201.6809364922821"/>
  </node>
  <node label="ATCTH" id="56">
    <att type="string" name="canonicalName" value="ATCTH"/>
    <att type="string" name="Gene" value="817131"/>
    <att type="string" name="Symbol" value="ATCTH"/>
    <att type="integer" name="DEGREE" value="3"/>
    <graphics type="CIRCLE" x="406.3453267262844" y="177.73025719286443"/>
  </node>
  <node label="IQD6" id="57">
    <att type="string" name="canonicalName" value="IQD6"/>
    <att type="string" name="Gene" value="817158"/>
    <att type="string" name="Symbol" value="IQD6"/>
    <att type="integer" name="DEGREE" value="27"/>
    <graphics type="CIRCLE" x="391.7830775683475" y="175.05001428480824"/>
  </node>
  <node label="RCY1" id="58">
    <att type="string" name="canonicalName" value="RCY1"/>
    <att type="string" name="Gene" value="817183"/>
    <att type="string" name="Symbol" value="RCY1"/>
    <att type="integer" name="DEGREE" value="15"/>
    <graphics type="CIRCLE" x="235.8745018274432" y="156.88708673607442"/>
  </node>
  <node label="AT2G26780" id="59">
    <att type="string" name="canonicalName" value="AT2G26780"/>
    <att type="string" name="Gene" value="817219"/>
    <att type="string" name="Symbol" value="AT2G26780"/>
    <att type="integer" name="DEGREE" value="9"/>
    <graphics type="CIRCLE" x="334.98650504389775" y="263.9197171864313"/>
  </node>
  <node label="BASS2" id="60">
    <att type="string" name="canonicalName" value="BASS2"/>
    <att type="string" name="Gene" value="817231"/>
    <att type="string" name="Symbol" value="BASS2"/>
    <att type="integer" name="DEGREE" value="1"/>
    <graphics type="CIRCLE" x="218.2502097621871" y="175.37409447075427"/>
  </node>
  <node label="ABCG32" id="61">
    <att type="string" name="canonicalName" value="ABCG32"/>
    <att type="string" name="Gene" value="817232"/>
    <att type="string" name="Symbol" value="ABCG32"/>
    <att type="integer" name="DEGREE" value="1"/>
    <graphics type="CIRCLE" x="437.30523482216097" y="216.37122027395873"/>
  </node>
  <node label="FD3" id="62">
    <att type="string" name="canonicalName" value="FD3"/>
    <att type="string" name="Gene" value="817297"/>
    <att type="string" name="Symbol" value="FD3"/>
    <att type="integer" name="DEGREE" value="3"/>
    <graphics type="CIRCLE" x="276.6324427651161" y="253.01549364041307"/>
  </node>
  <node label="CKS1" id="63">
    <att type="string" name="canonicalName" value="CKS1"/>
    <att type="string" name="Gene" value="817340"/>
    <att type="string" name="Symbol" value="CKS1"/>
    <att type="integer" name="DEGREE" value="17"/>
    <graphics type="CIRCLE" x="222.5306819449882" y="413.51481947686875"/>
  </node>
  <node label="CPN60A" id="64">
    <att type="string" name="canonicalName" value="CPN60A"/>
    <att type="string" name="Gene" value="817344"/>
    <att type="string" name="Symbol" value="CPN60A"/>
    <att type="integer" name="DEGREE" value="19"/>
    <graphics type="CIRCLE" x="170.02921347396773" y="201.98372889473183"/>
  </node>
  <node label="CSD2" id="65">
    <att type="string" name="canonicalName" value="CSD2"/>
    <att type="string" name="Gene" value="817365"/>
    <att type="string" name="Symbol" value="CSD2"/>
    <att type="integer" name="DEGREE" value="15"/>
    <graphics type="CIRCLE" x="312.6409851339711" y="410.5198720022162"/>
  </node>
  <node label="XBAT31" id="66">
    <att type="string" name="canonicalName" value="XBAT31"/>
    <att type="string" name="Gene" value="817433"/>
    <att type="string" name="Symbol" value="XBAT31"/>
    <att type="integer" name="DEGREE" value="15"/>
    <graphics type="CIRCLE" x="311.50015468137286" y="377.9959216477072"/>
  </node>
  <node label="OEP16-1" id="67">
    <att type="string" name="canonicalName" value="OEP16-1"/>
    <att type="string" name="Gene" value="817439"/>
    <att type="string" name="Symbol" value="OEP16-1"/>
    <att type="integer" name="DEGREE" value="3"/>
    <graphics type="CIRCLE" x="418.89876675702396" y="360.3639451923192"/>
  </node>
  <node label="CXIP4" id="68">
    <att type="string" name="canonicalName" value="CXIP4"/>
    <att type="string" name="Gene" value="817440"/>
    <att type="string" name="Symbol" value="CXIP4"/>
    <att type="integer" name="DEGREE" value="2"/>
    <graphics type="CIRCLE" x="163.13093259674562" y="204.2345914703337"/>
  </node>
  <node label="PUM1" id="69">
    <att type="string" name="canonicalName" value="PUM1"/>
    <att type="string" name="Gene" value="817469"/>
    <att type="string" name="Symbol" value="PUM1"/>
    <att type="integer" name="DEGREE" value="1"/>
    <graphics type="CIRCLE" x="308.5218645323775" y="287.1615135938158"/>
  </node>
  <node label="PS2" id="70">
    <att type="string" name="canonicalName" value="PS2"/>
    <att type="string" name="Gene" value="817540"/>
    <att type="string" name="Symbol" value="PS2"/>
    <att type="integer" name="DEGREE" value="7"/>
    <graphics type="CIRCLE" x="338.48287324503167" y="255.5021883706736"/>
  </node>
  <node label="AT2G30020" id="71">
    <att type="string" name="canonicalName" value="AT2G30020"/>
    <att type="string" name="Gene" value="817553"/>
    <att type="string" name="Symbol" value="AT2G30020"/>
    <att type="integer" name="DEGREE" value="3"/>
    <graphics type="CIRCLE" x="367.8830177611783" y="268.5269184896389"/>
  </node>
  <node label="AT2G30060" id="72">
    <att type="string" name="canonicalName" value="AT2G30060"/>
    <att type="string" name="Gene" value="817557"/>
    <att type="string" name="Symbol" value="AT2G30060"/>
    <att type="integer" name="DEGREE" value="9"/>
    <graphics type="CIRCLE" x="375.0366504007088" y="373.49027388477185"/>
  </node>
  <node label="FC2" id="73">
    <att type="string" name="canonicalName" value="FC2"/>
    <att type="string" name="Gene" value="817589"/>
    <att type="string" name="Symbol" value="FC2"/>
    <att type="integer" name="DEGREE" value="2"/>
    <graphics type="CIRCLE" x="306.6766551454434" y="339.24189348371794"/>
  </node>
  <node label="GSTF9" id="74">
    <att type="string" name="canonicalName" value="GSTF9"/>
    <att type="string" name="Gene" value="817636"/>
    <att type="string" name="Symbol" value="GSTF9"/>
    <att type="integer" name="DEGREE" value="9"/>
    <graphics type="CIRCLE" x="410.1270493559945" y="225.4895894234323"/>
  </node>
  <node label="ASP1" id="75">
    <att type="string" name="canonicalName" value="ASP1"/>
    <att type="string" name="Gene" value="817648"/>
    <att type="string" name="Symbol" value="ASP1"/>
    <att type="integer" name="DEGREE" value="16"/>
    <graphics type="CIRCLE" x="210.89797445513716" y="235.06362251290057"/>
  </node>
  <node label="SYCO ARATH" id="76">
    <att type="string" name="canonicalName" value="SYCO ARATH"/>
    <att type="string" name="Gene" value="817673"/>
    <att type="string" name="Symbol" value="SYCO ARATH"/>
    <att type="integer" name="DEGREE" value="6"/>
    <graphics type="CIRCLE" x="398.3781165601703" y="270.8906976598923"/>
  </node>
  <node label="APG9" id="77">
    <att type="string" name="canonicalName" value="APG9"/>
    <att type="string" name="Gene" value="817683"/>
    <att type="string" name="Symbol" value="APG9"/>
    <att type="integer" name="DEGREE" value="4"/>
    <graphics type="CIRCLE" x="249.35408963956246" y="360.6379508121512"/>
  </node>
  <node label="AT2G31410" id="78">
    <att type="string" name="canonicalName" value="AT2G31410"/>
    <att type="string" name="Gene" value="817699"/>
    <att type="string" name="Symbol" value="AT2G31410"/>
    <att type="integer" name="DEGREE" value="1"/>
    <graphics type="CIRCLE" x="242.88097547678228" y="152.77747296136758"/>
  </node>
  <node label="AT2G32090" id="79">
    <att type="string" name="canonicalName" value="AT2G32090"/>
    <att type="string" name="Gene" value="817769"/>
    <att type="string" name="Symbol" value="AT2G32090"/>
    <att type="integer" name="DEGREE" value="1"/>
    <graphics type="CIRCLE" x="438.3950865896411" y="427.6343285466216"/>
  </node>
  <node label="HSP70T-2" id="80">
    <att type="string" name="canonicalName" value="HSP70T-2"/>
    <att type="string" name="Gene" value="817771"/>
    <att type="string" name="Symbol" value="HSP70T-2"/>
    <att type="integer" name="DEGREE" value="30"/>
    <graphics type="CIRCLE" x="282.68537818491006" y="220.51801826275653"/>
  </node>
  <node label="AT2G32170" id="81">
    <att type="string" name="canonicalName" value="AT2G32170"/>
    <att type="string" name="Gene" value="817776"/>
    <att type="string" name="Symbol" value="AT2G32170"/>
    <att type="integer" name="DEGREE" value="3"/>
    <graphics type="CIRCLE" x="434.5164749215926" y="207.16756230044433"/>
  </node>
  <node label="AT2G32415" id="82">
    <att type="string" name="canonicalName" value="AT2G32415"/>
    <att type="string" name="Gene" value="817803"/>
    <att type="string" name="Symbol" value="AT2G32415"/>
    <att type="integer" name="DEGREE" value="41"/>
    <graphics type="CIRCLE" x="156.50377049811104" y="391.85868595519423"/>
  </node>
  <node label="AT2G32730" id="83">
    <att type="string" name="canonicalName" value="AT2G32730"/>
    <att type="string" name="Gene" value="817833"/>
    <att type="string" name="Symbol" value="AT2G32730"/>
    <att type="integer" name="DEGREE" value="46"/>
    <graphics type="CIRCLE" x="384.9987334121046" y="419.73568386917077"/>
  </node>
  <node label="BGAL9" id="84">
    <att type="string" name="canonicalName" value="BGAL9"/>
    <att type="string" name="Gene" value="817842"/>
    <att type="string" name="Symbol" value="BGAL9"/>
    <att type="integer" name="DEGREE" value="1"/>
    <graphics type="CIRCLE" x="349.04261796149626" y="253.28134584736296"/>
  </node>
  <node label="SAR1" id="85">
    <att type="string" name="canonicalName" value="SAR1"/>
    <att type="string" name="Gene" value="817874"/>
    <att type="string" name="Symbol" value="SAR1"/>
    <att type="integer" name="DEGREE" value="3"/>
    <graphics type="CIRCLE" x="207.41943735044165" y="251.93867801570525"/>
  </node>
  <node label="SUVH2" id="86">
    <att type="string" name="canonicalName" value="SUVH2"/>
    <att type="string" name="Gene" value="817892"/>
    <att type="string" name="Symbol" value="SUVH2"/>
    <att type="integer" name="DEGREE" value="15"/>
    <graphics type="CIRCLE" x="311.68966681792733" y="310.12759735341007"/>
  </node>
  <node label="PP2CG1" id="87">
    <att type="string" name="canonicalName" value="PP2CG1"/>
    <att type="string" name="Gene" value="817935"/>
    <att type="string" name="Symbol" value="PP2CG1"/>
    <att type="integer" name="DEGREE" value="1"/>
    <graphics type="CIRCLE" x="311.5174672832436" y="316.56985447092427"/>
  </node>
  <node label="AT2G33845" id="88">
    <att type="string" name="canonicalName" value="AT2G33845"/>
    <att type="string" name="Gene" value="817953"/>
    <att type="string" name="Symbol" value="AT2G33845"/>
    <att type="integer" name="DEGREE" value="1"/>
    <graphics type="CIRCLE" x="184.77297368906244" y="178.72031328722616"/>
  </node>
  <node label="AT2G34250" id="89">
    <att type="string" name="canonicalName" value="AT2G34250"/>
    <att type="string" name="Gene" value="817986"/>
    <att type="string" name="Symbol" value="AT2G34250"/>
    <att type="integer" name="DEGREE" value="50"/>
    <graphics type="CIRCLE" x="432.8773409614507" y="290.4982998932717"/>
  </node>
  <node label="RPS14" id="90">
    <att type="string" name="canonicalName" value="RPS14"/>
    <att type="string" name="Gene" value="818015"/>
    <att type="string" name="Symbol" value="RPS14"/>
    <att type="integer" name="DEGREE" value="68"/>
    <graphics type="CIRCLE" x="337.80986526330554" y="381.0336002838127"/>
  </node>
  <node label="NF-YA4" id="91">
    <att type="string" name="canonicalName" value="NF-YA4"/>
    <att type="string" name="Gene" value="818037"/>
    <att type="string" name="Symbol" value="NF-YA4"/>
    <att type="integer" name="DEGREE" value="8"/>
    <graphics type="CIRCLE" x="432.38186281488765" y="260.8195650903824"/>
  </node>
  <node label="AT2G34970" id="92">
    <att type="string" name="canonicalName" value="AT2G34970"/>
    <att type="string" name="Gene" value="818061"/>
    <att type="string" name="Symbol" value="AT2G34970"/>
    <att type="integer" name="DEGREE" value="8"/>
    <graphics type="CIRCLE" x="226.77800364297218" y="286.8795371368174"/>
  </node>
  <node label="GRL" id="93">
    <att type="string" name="canonicalName" value="GRL"/>
    <att type="string" name="Gene" value="818077"/>
    <att type="string" name="Symbol" value="GRL"/>
    <att type="integer" name="DEGREE" value="4"/>
    <graphics type="CIRCLE" x="254.8303038711599" y="152.65374622995404"/>
  </node>
  <node label="PLL1" id="94">
    <att type="string" name="canonicalName" value="PLL1"/>
    <att type="string" name="Gene" value="818102"/>
    <att type="string" name="Symbol" value="PLL1"/>
    <att type="integer" name="DEGREE" value="1"/>
    <graphics type="CIRCLE" x="419.9785750971024" y="191.48458194079677"/>
  </node>
  <node label="MOR1" id="95">
    <att type="string" name="canonicalName" value="MOR1"/>
    <att type="string" name="Gene" value="818131"/>
    <att type="string" name="Symbol" value="MOR1"/>
    <att type="integer" name="DEGREE" value="24"/>
    <graphics type="CIRCLE" x="282.6380893190183" y="313.0626258138667"/>
  </node>
  <node label="PGSIP7" id="96">
    <att type="string" name="canonicalName" value="PGSIP7"/>
    <att type="string" name="Gene" value="818140"/>
    <att type="string" name="Symbol" value="PGSIP7"/>
    <att type="integer" name="DEGREE" value="42"/>
    <graphics type="CIRCLE" x="394.61565396136683" y="385.7525066645477"/>
  </node>
  <node label="LOS2" id="97">
    <att type="string" name="canonicalName" value="LOS2"/>
    <att type="string" name="Gene" value="818226"/>
    <att type="string" name="Symbol" value="LOS2"/>
    <att type="integer" name="DEGREE" value="19"/>
    <graphics type="CIRCLE" x="158.8093822806921" y="178.8226163232103"/>
  </node>
  <node label="AT2G36780" id="98">
    <att type="string" name="canonicalName" value="AT2G36780"/>
    <att type="string" name="Gene" value="818250"/>
    <att type="string" name="Symbol" value="AT2G36780"/>
    <att type="integer" name="DEGREE" value="1"/>
    <graphics type="CIRCLE" x="375.6515923367061" y="223.72041384974602"/>
  </node>
  <node label="MAT3" id="99">
    <att type="string" name="canonicalName" value="MAT3"/>
    <att type="string" name="Gene" value="818260"/>
    <att type="string" name="Symbol" value="MAT3"/>
    <att type="integer" name="DEGREE" value="13"/>
    <graphics type="CIRCLE" x="285.3305261993048" y="395.3718322687421"/>
  </node>
  <node label="ABCB1" id="100">
    <att type="string" name="canonicalName" value="ABCB1"/>
    <att type="string" name="Gene" value="818265"/>
    <att type="string" name="Symbol" value="ABCB1"/>
    <att type="integer" name="DEGREE" value="3"/>
    <graphics type="CIRCLE" x="438.0238206706705" y="341.00879231534077"/>
  </node>
  <node label="AT2G37160" id="101">
    <att type="string" name="canonicalName" value="AT2G37160"/>
    <att type="string" name="Gene" value="818292"/>
    <att type="string" name="Symbol" value="AT2G37160"/>
    <att type="integer" name="DEGREE" value="10"/>
    <graphics type="CIRCLE" x="165.77233841802837" y="188.95112271327153"/>
  </node>
  <node label="TIM17-2" id="102">
    <att type="string" name="canonicalName" value="TIM17-2"/>
    <att type="string" name="Gene" value="818317"/>
    <att type="string" name="Symbol" value="TIM17-2"/>
    <att type="integer" name="DEGREE" value="7"/>
    <graphics type="CIRCLE" x="352.30744163021745" y="203.3206097452341"/>
  </node>
  <node label="AT2G37600" id="103">
    <att type="string" name="canonicalName" value="AT2G37600"/>
    <att type="string" name="Gene" value="818337"/>
    <att type="string" name="Symbol" value="AT2G37600"/>
    <att type="integer" name="DEGREE" value="75"/>
    <graphics type="CIRCLE" x="245.56621846766188" y="421.66881459459637"/>
  </node>
  <node label="FAC1" id="104">
    <att type="string" name="canonicalName" value="FAC1"/>
    <att type="string" name="Gene" value="818408"/>
    <att type="string" name="Symbol" value="FAC1"/>
    <att type="integer" name="DEGREE" value="39"/>
    <graphics type="CIRCLE" x="322.6762983668772" y="210.81665700162617"/>
  </node>
  <node label="TFIIS" id="105">
    <att type="string" name="canonicalName" value="TFIIS"/>
    <att type="string" name="Gene" value="818438"/>
    <att type="string" name="Symbol" value="TFIIS"/>
    <att type="integer" name="DEGREE" value="16"/>
    <graphics type="CIRCLE" x="339.5961524104937" y="155.8023591108727"/>
  </node>
  <node label="GAUT7" id="106">
    <att type="string" name="canonicalName" value="GAUT7"/>
    <att type="string" name="Gene" value="818447"/>
    <att type="string" name="Symbol" value="GAUT7"/>
    <att type="integer" name="DEGREE" value="11"/>
    <graphics type="CIRCLE" x="366.01100739485565" y="240.26796208539758"/>
  </node>
  <node label="PECT1" id="107">
    <att type="string" name="canonicalName" value="PECT1"/>
    <att type="string" name="Gene" value="818449"/>
    <att type="string" name="Symbol" value="PECT1"/>
    <att type="integer" name="DEGREE" value="1"/>
    <graphics type="CIRCLE" x="244.50814741848592" y="389.04767985796826"/>
  </node>
  <node label="CYT1" id="108">
    <att type="string" name="canonicalName" value="CYT1"/>
    <att type="string" name="Gene" value="818562"/>
    <att type="string" name="Symbol" value="CYT1"/>
    <att type="integer" name="DEGREE" value="3"/>
    <graphics type="CIRCLE" x="389.54694412057574" y="305.8596152611231"/>
  </node>
  <node label="AT2G40700" id="109">
    <att type="string" name="canonicalName" value="AT2G40700"/>
    <att type="string" name="Gene" value="818665"/>
    <att type="string" name="Symbol" value="AT2G40700"/>
    <att type="integer" name="DEGREE" value="16"/>
    <graphics type="CIRCLE" x="418.6863632964964" y="437.57181963459095"/>
  </node>
  <node label="AT2G40770" id="110">
    <att type="string" name="canonicalName" value="AT2G40770"/>
    <att type="string" name="Gene" value="818674"/>
    <att type="string" name="Symbol" value="AT2G40770"/>
    <att type="integer" name="DEGREE" value="7"/>
    <graphics type="CIRCLE" x="232.8184997055503" y="235.6102530499174"/>
  </node>
  <node label="AT2G41050" id="111">
    <att type="string" name="canonicalName" value="AT2G41050"/>
    <att type="string" name="Gene" value="818704"/>
    <att type="string" name="Symbol" value="AT2G41050"/>
    <att type="integer" name="DEGREE" value="2"/>
    <graphics type="CIRCLE" x="434.5140838080575" y="257.06059823506484"/>
  </node>
  <node label="AT2G41060" id="112">
    <att type="string" name="canonicalName" value="AT2G41060"/>
    <att type="string" name="Gene" value="818705"/>
    <att type="string" name="Symbol" value="AT2G41060"/>
    <att type="integer" name="DEGREE" value="31"/>
    <graphics type="CIRCLE" x="308.5448646920831" y="330.05383411047103"/>
  </node>
  <node label="AT2G41480" id="113">
    <att type="string" name="canonicalName" value="AT2G41480"/>
    <att type="string" name="Gene" value="818746"/>
    <att type="string" name="Symbol" value="AT2G41480"/>
    <att type="integer" name="DEGREE" value="5"/>
    <graphics type="CIRCLE" x="414.96652472558065" y="246.55795552404223"/>
  </node>
  <node label="GPDHC1" id="114">
    <att type="string" name="canonicalName" value="GPDHC1"/>
    <att type="string" name="Gene" value="818752"/>
    <att type="string" name="Symbol" value="GPDHC1"/>
    <att type="integer" name="DEGREE" value="5"/>
    <graphics type="CIRCLE" x="211.1243613350089" y="153.99640179882184"/>
  </node>
  <node label="ABCA1" id="115">
    <att type="string" name="canonicalName" value="ABCA1"/>
    <att type="string" name="Gene" value="818768"/>
    <att type="string" name="Symbol" value="ABCA1"/>
    <att type="integer" name="DEGREE" value="3"/>
    <graphics type="CIRCLE" x="185.83580826819275" y="175.20053638804038"/>
  </node>
  <node label="AT2G41840" id="116">
    <att type="string" name="canonicalName" value="AT2G41840"/>
    <att type="string" name="Gene" value="818784"/>
    <att type="string" name="Symbol" value="AT2G41840"/>
    <att type="integer" name="DEGREE" value="100"/>
    <graphics type="CIRCLE" x="411.85078751696346" y="167.4112817550319"/>
  </node>
  <node label="GK-1" id="117">
    <att type="string" name="canonicalName" value="GK-1"/>
    <att type="string" name="Gene" value="818788"/>
    <att type="string" name="Symbol" value="GK-1"/>
    <att type="integer" name="DEGREE" value="19"/>
    <graphics type="CIRCLE" x="253.02489949061658" y="255.1245055924743"/>
  </node>
  <node label="AT2G42240" id="118">
    <att type="string" name="canonicalName" value="AT2G42240"/>
    <att type="string" name="Gene" value="818824"/>
    <att type="string" name="Symbol" value="AT2G42240"/>
    <att type="integer" name="DEGREE" value="32"/>
    <graphics type="CIRCLE" x="253.74297814962443" y="292.70405746534914"/>
  </node>
  <node label="INT1" id="119">
    <att type="string" name="canonicalName" value="INT1"/>
    <att type="string" name="Gene" value="818934"/>
    <att type="string" name="Symbol" value="INT1"/>
    <att type="integer" name="DEGREE" value="14"/>
    <graphics type="CIRCLE" x="273.5363932732262" y="295.69851780639357"/>
  </node>
  <node label="EMB2777" id="120">
    <att type="string" name="canonicalName" value="EMB2777"/>
    <att type="string" name="Gene" value="818967"/>
    <att type="string" name="Symbol" value="EMB2777"/>
    <att type="integer" name="DEGREE" value="23"/>
    <graphics type="CIRCLE" x="322.93254580931483" y="256.19658315191697"/>
  </node>
  <node label="SSI2" id="121">
    <att type="string" name="canonicalName" value="SSI2"/>
    <att type="string" name="Gene" value="818973"/>
    <att type="string" name="Symbol" value="SSI2"/>
    <att type="integer" name="DEGREE" value="2"/>
    <graphics type="CIRCLE" x="362.43984481372775" y="325.5697554036093"/>
  </node>
  <node label="OEP37" id="122">
    <att type="string" name="canonicalName" value="OEP37"/>
    <att type="string" name="Gene" value="819000"/>
    <att type="string" name="Symbol" value="OEP37"/>
    <att type="integer" name="DEGREE" value="1"/>
    <graphics type="CIRCLE" x="266.15411350186173" y="150.64555294149213"/>
  </node>
  <node label="LARP6b" id="123">
    <att type="string" name="canonicalName" value="LARP6b"/>
    <att type="string" name="Gene" value="819002"/>
    <att type="string" name="Symbol" value="LARP6b"/>
    <att type="integer" name="DEGREE" value="6"/>
    <graphics type="CIRCLE" x="375.28657113826546" y="180.2207287493623"/>
  </node>
  <node label="EML4" id="124">
    <att type="string" name="canonicalName" value="EML4"/>
    <att type="string" name="Gene" value="819051"/>
    <att type="string" name="Symbol" value="EML4"/>
    <att type="integer" name="DEGREE" value="1"/>
    <graphics type="CIRCLE" x="352.87068791581765" y="305.7084835650895"/>
  </node>
  <node label="AT2G44500" id="125">
    <att type="string" name="canonicalName" value="AT2G44500"/>
    <att type="string" name="Gene" value="819057"/>
    <att type="string" name="Symbol" value="AT2G44500"/>
    <att type="integer" name="DEGREE" value="1"/>
    <graphics type="CIRCLE" x="360.11407413773236" y="394.4641038335966"/>
  </node>
  <node label="AT2G44710" id="126">
    <att type="string" name="canonicalName" value="AT2G44710"/>
    <att type="string" name="Gene" value="819079"/>
    <att type="string" name="Symbol" value="AT2G44710"/>
    <att type="integer" name="DEGREE" value="25"/>
    <graphics type="CIRCLE" x="300.0974642645632" y="205.20823947156373"/>
  </node>
  <node label="AT2G44860" id="127">
    <att type="string" name="canonicalName" value="AT2G44860"/>
    <att type="string" name="Gene" value="819095"/>
    <att type="string" name="Symbol" value="AT2G44860"/>
    <att type="integer" name="DEGREE" value="69"/>
    <graphics type="CIRCLE" x="397.2939918395284" y="152.1967196716011"/>
  </node>
  <node label="DHDPS2" id="128">
    <att type="string" name="canonicalName" value="DHDPS2"/>
    <att type="string" name="Gene" value="819152"/>
    <att type="string" name="Symbol" value="DHDPS2"/>
    <att type="integer" name="DEGREE" value="2"/>
    <graphics type="CIRCLE" x="177.100336010807" y="332.5466552187314"/>
  </node>
  <node label="TCP9" id="129">
    <att type="string" name="canonicalName" value="TCP9"/>
    <att type="string" name="Gene" value="819176"/>
    <att type="string" name="Symbol" value="TCP9"/>
    <att type="integer" name="DEGREE" value="1"/>
    <graphics type="CIRCLE" x="432.8664714817719" y="275.81965274297835"/>
  </node>
  <node label="CPFTSY" id="130">
    <att type="string" name="canonicalName" value="CPFTSY"/>
    <att type="string" name="Gene" value="819185"/>
    <att type="string" name="Symbol" value="CPFTSY"/>
    <att type="integer" name="DEGREE" value="41"/>
    <graphics type="CIRCLE" x="396.1775330209963" y="276.40318303813814"/>
  </node>
  <node label="PIP1B" id="131">
    <att type="string" name="canonicalName" value="PIP1B"/>
    <att type="string" name="Gene" value="819204"/>
    <att type="string" name="Symbol" value="PIP1B"/>
    <att type="integer" name="DEGREE" value="63"/>
    <graphics type="CIRCLE" x="359.66094158925307" y="413.69009157315634"/>
  </node>
  <node label="CRK3" id="132">
    <att type="string" name="canonicalName" value="CRK3"/>
    <att type="string" name="Gene" value="819282"/>
    <att type="string" name="Symbol" value="CRK3"/>
    <att type="integer" name="DEGREE" value="18"/>
    <graphics type="CIRCLE" x="384.9776336643276" y="440.9244410890018"/>
  </node>
  <node label="AT2G46780" id="133">
    <att type="string" name="canonicalName" value="AT2G46780"/>
    <att type="string" name="Gene" value="819291"/>
    <att type="string" name="Symbol" value="AT2G46780"/>
    <att type="integer" name="DEGREE" value="1"/>
    <graphics type="CIRCLE" x="402.47900831170705" y="261.02054328396287"/>
  </node>
  <node label="AT2G47090" id="134">
    <att type="string" name="canonicalName" value="AT2G47090"/>
    <att type="string" name="Gene" value="819322"/>
    <att type="string" name="Symbol" value="AT2G47090"/>
    <att type="integer" name="DEGREE" value="4"/>
    <graphics type="CIRCLE" x="194.33554369157775" y="170.44910990875783"/>
  </node>
  <node label="DIM1A" id="135">
    <att type="string" name="canonicalName" value="DIM1A"/>
    <att type="string" name="Gene" value="819355"/>
    <att type="string" name="Symbol" value="DIM1A"/>
    <att type="integer" name="DEGREE" value="11"/>
    <graphics type="CIRCLE" x="351.15841671039004" y="422.9621565080775"/>
  </node>
  <node label="AT2G47500" id="136">
    <att type="string" name="canonicalName" value="AT2G47500"/>
    <att type="string" name="Gene" value="819363"/>
    <att type="string" name="Symbol" value="AT2G47500"/>
    <att type="integer" name="DEGREE" value="7"/>
    <graphics type="CIRCLE" x="356.44256683539777" y="291.91698332444685"/>
  </node>
  <node label="MHX" id="137">
    <att type="string" name="canonicalName" value="MHX"/>
    <att type="string" name="Gene" value="819373"/>
    <att type="string" name="Symbol" value="MHX"/>
    <att type="integer" name="DEGREE" value="4"/>
    <graphics type="CIRCLE" x="150.96233454064682" y="295.93729301136887"/>
  </node>
  <node label="AT3G03940" id="138">
    <att type="string" name="canonicalName" value="AT3G03940"/>
    <att type="string" name="Gene" value="819551"/>
    <att type="string" name="Symbol" value="AT3G03940"/>
    <att type="integer" name="DEGREE" value="5"/>
    <graphics type="CIRCLE" x="437.07644937976346" y="196.9625959775747"/>
  </node>
  <node label="APY1" id="139">
    <att type="string" name="canonicalName" value="APY1"/>
    <att type="string" name="Gene" value="819563"/>
    <att type="string" name="Symbol" value="APY1"/>
    <att type="integer" name="DEGREE" value="15"/>
    <graphics type="CIRCLE" x="307.82533551825225" y="192.50563940011497"/>
  </node>
  <node label="SEC" id="140">
    <att type="string" name="canonicalName" value="SEC"/>
    <att type="string" name="Gene" value="819579"/>
    <att type="string" name="Symbol" value="SEC"/>
    <att type="integer" name="DEGREE" value="4"/>
    <graphics type="CIRCLE" x="435.73484525055466" y="362.4857890711121"/>
  </node>
  <node label="emb2171" id="141">
    <att type="string" name="canonicalName" value="emb2171"/>
    <att type="string" name="Gene" value="819595"/>
    <att type="string" name="Symbol" value="emb2171"/>
    <att type="integer" name="DEGREE" value="88"/>
    <graphics type="CIRCLE" x="439.0228169861241" y="358.98766569024906"/>
  </node>
  <node label="AT3G04490" id="142">
    <att type="string" name="canonicalName" value="AT3G04490"/>
    <att type="string" name="Gene" value="819605"/>
    <att type="string" name="Symbol" value="AT3G04490"/>
    <att type="integer" name="DEGREE" value="1"/>
    <graphics type="CIRCLE" x="162.39190807280733" y="152.46321825003818"/>
  </node>
  <node label="PPCK2" id="143">
    <att type="string" name="canonicalName" value="PPCK2"/>
    <att type="string" name="Gene" value="819609"/>
    <att type="string" name="Symbol" value="PPCK2"/>
    <att type="integer" name="DEGREE" value="16"/>
    <graphics type="CIRCLE" x="152.9983077354943" y="438.4691806809483"/>
  </node>
  <node label="EIN4" id="144">
    <att type="string" name="canonicalName" value="EIN4"/>
    <att type="string" name="Gene" value="819614"/>
    <att type="string" name="Symbol" value="EIN4"/>
    <att type="integer" name="DEGREE" value="3"/>
    <graphics type="CIRCLE" x="398.3804735480818" y="357.49337625555"/>
  </node>
  <node label="DRT102" id="145">
    <att type="string" name="canonicalName" value="DRT102"/>
    <att type="string" name="Gene" value="819648"/>
    <att type="string" name="Symbol" value="DRT102"/>
    <att type="integer" name="DEGREE" value="1"/>
    <graphics type="CIRCLE" x="310.5054380761577" y="308.6608054301968"/>
  </node>
  <node label="TOC64-III" id="146">
    <att type="string" name="canonicalName" value="TOC64-III"/>
    <att type="string" name="Gene" value="819660"/>
    <att type="string" name="Symbol" value="TOC64-III"/>
    <att type="integer" name="DEGREE" value="29"/>
    <graphics type="CIRCLE" x="304.6154366093733" y="153.3910572544771"/>
  </node>
  <node label="LRS1" id="147">
    <att type="string" name="canonicalName" value="LRS1"/>
    <att type="string" name="Gene" value="819671"/>
    <att type="string" name="Symbol" value="LRS1"/>
    <att type="integer" name="DEGREE" value="10"/>
    <graphics type="CIRCLE" x="406.79382698380186" y="344.150290448537"/>
  </node>
  <node label="AT3G05430" id="148">
    <att type="string" name="canonicalName" value="AT3G05430"/>
    <att type="string" name="Gene" value="819708"/>
    <att type="string" name="Symbol" value="AT3G05430"/>
    <att type="integer" name="DEGREE" value="4"/>
    <graphics type="CIRCLE" x="351.6617985473915" y="399.74354677334424"/>
  </node>
  <node label="RECQI1" id="149">
    <att type="string" name="canonicalName" value="RECQI1"/>
    <att type="string" name="Gene" value="819743"/>
    <att type="string" name="Symbol" value="RECQI1"/>
    <att type="integer" name="DEGREE" value="25"/>
    <graphics type="CIRCLE" x="426.26159298604443" y="315.8059078546251"/>
  </node>
  <node label="ATCHR12" id="150">
    <att type="string" name="canonicalName" value="ATCHR12"/>
    <att type="string" name="Gene" value="819772"/>
    <att type="string" name="Symbol" value="ATCHR12"/>
    <att type="integer" name="DEGREE" value="28"/>
    <graphics type="CIRCLE" x="201.96734593335157" y="423.8309336621331"/>
  </node>
  <node label="TSC10A" id="151">
    <att type="string" name="canonicalName" value="TSC10A"/>
    <att type="string" name="Gene" value="819779"/>
    <att type="string" name="Symbol" value="TSC10A"/>
    <att type="integer" name="DEGREE" value="3"/>
    <graphics type="CIRCLE" x="191.44032720562268" y="354.9681208353836"/>
  </node>
  <node label="AT3G06670" id="152">
    <att type="string" name="canonicalName" value="AT3G06670"/>
    <att type="string" name="Gene" value="819852"/>
    <att type="string" name="Symbol" value="AT3G06670"/>
    <att type="integer" name="DEGREE" value="4"/>
    <graphics type="CIRCLE" x="305.70048275503996" y="183.2252037015902"/>
  </node>
  <node label="GSL10" id="153">
    <att type="string" name="canonicalName" value="GSL10"/>
    <att type="string" name="Gene" value="819903"/>
    <att type="string" name="Symbol" value="GSL10"/>
    <att type="integer" name="DEGREE" value="6"/>
    <graphics type="CIRCLE" x="342.8237094542426" y="172.6861183960369"/>
  </node>
  <node label="AGD11" id="154">
    <att type="string" name="canonicalName" value="AGD11"/>
    <att type="string" name="Gene" value="819937"/>
    <att type="string" name="Symbol" value="AGD11"/>
    <att type="integer" name="DEGREE" value="46"/>
    <graphics type="CIRCLE" x="291.9208899934869" y="154.26985045325924"/>
  </node>
  <node label="AT3G07565" id="155">
    <att type="string" name="canonicalName" value="AT3G07565"/>
    <att type="string" name="Gene" value="819946"/>
    <att type="string" name="Symbol" value="AT3G07565"/>
    <att type="integer" name="DEGREE" value="1"/>
    <graphics type="CIRCLE" x="325.9272126613009" y="248.5898668324474"/>
  </node>
  <node label="Hsp89.1" id="156">
    <att type="string" name="canonicalName" value="Hsp89.1"/>
    <att type="string" name="Gene" value="819968"/>
    <att type="string" name="Symbol" value="Hsp89.1"/>
    <att type="integer" name="DEGREE" value="38"/>
    <graphics type="CIRCLE" x="428.93395335541453" y="445.3674847153548"/>
  </node>
  <node label="AAC1" id="157">
    <att type="string" name="canonicalName" value="AAC1"/>
    <att type="string" name="Gene" value="820005"/>
    <att type="string" name="Symbol" value="AAC1"/>
    <att type="integer" name="DEGREE" value="20"/>
    <graphics type="CIRCLE" x="176.61922717036637" y="319.22879583797396"/>
  </node>
  <node label="AT3G08620" id="158">
    <att type="string" name="canonicalName" value="AT3G08620"/>
    <att type="string" name="Gene" value="820009"/>
    <att type="string" name="Symbol" value="AT3G08620"/>
    <att type="integer" name="DEGREE" value="10"/>
    <graphics type="CIRCLE" x="247.98143885296622" y="169.5153504068997"/>
  </node>
  <node label="TH9" id="159">
    <att type="string" name="canonicalName" value="TH9"/>
    <att type="string" name="Gene" value="820018"/>
    <att type="string" name="Symbol" value="TH9"/>
    <att type="integer" name="DEGREE" value="4"/>
    <graphics type="CIRCLE" x="326.9632251861318" y="374.82785487805575"/>
  </node>
  <node label="AT3G08910" id="160">
    <att type="string" name="canonicalName" value="AT3G08910"/>
    <att type="string" name="Gene" value="820040"/>
    <att type="string" name="Symbol" value="AT3G08910"/>
    <att type="integer" name="DEGREE" value="7"/>
    <graphics type="CIRCLE" x="224.12199238280394" y="227.81770924439417"/>
  </node>
  <node label="AT3G09030" id="161">
    <att type="string" name="canonicalName" value="AT3G09030"/>
    <att type="string" name="Gene" value="820055"/>
    <att type="string" name="Symbol" value="AT3G09030"/>
    <att type="integer" name="DEGREE" value="2"/>
    <graphics type="CIRCLE" x="265.33572320743355" y="429.88788593170426"/>
  </node>
  <node label="AT3G09100" id="162">
    <att type="string" name="canonicalName" value="AT3G09100"/>
    <att type="string" name="Gene" value="820064"/>
    <att type="string" name="Symbol" value="AT3G09100"/>
    <att type="integer" name="DEGREE" value="9"/>
    <graphics type="CIRCLE" x="437.4578544670101" y="230.85814921613127"/>
  </node>
  <node label="AT3G09200" id="163">
    <att type="string" name="canonicalName" value="AT3G09200"/>
    <att type="string" name="Gene" value="820076"/>
    <att type="string" name="Symbol" value="AT3G09200"/>
    <att type="integer" name="DEGREE" value="85"/>
    <graphics type="CIRCLE" x="249.02858305622613" y="287.1739807479535"/>
  </node>
  <node label="AT3G09500" id="164">
    <att type="string" name="canonicalName" value="AT3G09500"/>
    <att type="string" name="Gene" value="820107"/>
    <att type="string" name="Symbol" value="AT3G09500"/>
    <att type="integer" name="DEGREE" value="87"/>
    <graphics type="CIRCLE" x="312.3526872344952" y="327.2287956074756"/>
  </node>
  <node label="SOX" id="165">
    <att type="string" name="canonicalName" value="SOX"/>
    <att type="string" name="Gene" value="820118"/>
    <att type="string" name="Symbol" value="SOX"/>
    <att type="integer" name="DEGREE" value="3"/>
    <graphics type="CIRCLE" x="368.1082869784325" y="348.773525057426"/>
  </node>
  <node label="AT3G09630" id="166">
    <att type="string" name="canonicalName" value="AT3G09630"/>
    <att type="string" name="Gene" value="820120"/>
    <att type="string" name="Symbol" value="AT3G09630"/>
    <att type="integer" name="DEGREE" value="104"/>
    <graphics type="CIRCLE" x="448.8941860885752" y="166.17939361332517"/>
  </node>
  <node label="AT3G09970" id="167">
    <att type="string" name="canonicalName" value="AT3G09970"/>
    <att type="string" name="Gene" value="820158"/>
    <att type="string" name="Symbol" value="AT3G09970"/>
    <att type="integer" name="DEGREE" value="19"/>
    <graphics type="CIRCLE" x="392.5242102323082" y="276.06193649905435"/>
  </node>
  <node label="AT3G10310" id="168">
    <att type="string" name="canonicalName" value="AT3G10310"/>
    <att type="string" name="Gene" value="820193"/>
    <att type="string" name="Symbol" value="AT3G10310"/>
    <att type="integer" name="DEGREE" value="7"/>
    <graphics type="CIRCLE" x="243.15713803048462" y="227.68120147856672"/>
  </node>
  <node label="SCPL49" id="169">
    <att type="string" name="canonicalName" value="SCPL49"/>
    <att type="string" name="Gene" value="820205"/>
    <att type="string" name="Symbol" value="SCPL49"/>
    <att type="integer" name="DEGREE" value="1"/>
    <graphics type="CIRCLE" x="335.16518131667505" y="281.92865067290245"/>
  </node>
  <node label="AZG1" id="170">
    <att type="string" name="canonicalName" value="AZG1"/>
    <att type="string" name="Gene" value="820267"/>
    <att type="string" name="Symbol" value="AZG1"/>
    <att type="integer" name="DEGREE" value="1"/>
    <graphics type="CIRCLE" x="417.4136691038157" y="213.79006235295157"/>
  </node>
  <node label="FER2" id="171">
    <att type="string" name="canonicalName" value="FER2"/>
    <att type="string" name="Gene" value="820276"/>
    <att type="string" name="Symbol" value="FER2"/>
    <att type="integer" name="DEGREE" value="39"/>
    <graphics type="CIRCLE" x="302.05454432005786" y="315.7388982090662"/>
  </node>
  <node label="ATE2" id="172">
    <att type="string" name="canonicalName" value="ATE2"/>
    <att type="string" name="Gene" value="820295"/>
    <att type="string" name="Symbol" value="ATE2"/>
    <att type="integer" name="DEGREE" value="2"/>
    <graphics type="CIRCLE" x="211.54189157737244" y="399.3760263287397"/>
  </node>
  <node label="SPY" id="173">
    <att type="string" name="canonicalName" value="SPY"/>
    <att type="string" name="Gene" value="820327"/>
    <att type="string" name="Symbol" value="SPY"/>
    <att type="integer" name="DEGREE" value="4"/>
    <graphics type="CIRCLE" x="164.66519075423565" y="298.35332147460826"/>
  </node>
  <node label="RPS5A" id="174">
    <att type="string" name="canonicalName" value="RPS5A"/>
    <att type="string" name="Gene" value="820367"/>
    <att type="string" name="Symbol" value="RPS5A"/>
    <att type="integer" name="DEGREE" value="90"/>
    <graphics type="CIRCLE" x="155.4706764186853" y="421.6292508821928"/>
  </node>
  <node label="AT3G12050" id="175">
    <att type="string" name="canonicalName" value="AT3G12050"/>
    <att type="string" name="Gene" value="820379"/>
    <att type="string" name="Symbol" value="AT3G12050"/>
    <att type="integer" name="DEGREE" value="6"/>
    <graphics type="CIRCLE" x="154.53490622657307" y="166.06973797084268"/>
  </node>
  <node label="RGTB2" id="176">
    <att type="string" name="canonicalName" value="RGTB2"/>
    <att type="string" name="Gene" value="820381"/>
    <att type="string" name="Symbol" value="RGTB2"/>
    <att type="integer" name="DEGREE" value="4"/>
    <graphics type="CIRCLE" x="240.31476367015017" y="278.3491606332904"/>
  </node>
  <node label="FAD2" id="177">
    <att type="string" name="canonicalName" value="FAD2"/>
    <att type="string" name="Gene" value="820387"/>
    <att type="string" name="Symbol" value="FAD2"/>
    <att type="integer" name="DEGREE" value="1"/>
    <graphics type="CIRCLE" x="330.6780523199535" y="176.02698193497451"/>
  </node>
  <node label="RABA4D" id="178">
    <att type="string" name="canonicalName" value="RABA4D"/>
    <att type="string" name="Gene" value="820393"/>
    <att type="string" name="Symbol" value="RABA4D"/>
    <att type="integer" name="DEGREE" value="10"/>
    <graphics type="CIRCLE" x="174.70276775501264" y="336.7409391027575"/>
  </node>
  <node label="HSP70" id="179">
    <att type="string" name="canonicalName" value="HSP70"/>
    <att type="string" name="Gene" value="820438"/>
    <att type="string" name="Symbol" value="HSP70"/>
    <att type="integer" name="DEGREE" value="87"/>
    <graphics type="CIRCLE" x="315.94395650603707" y="399.69918287883934"/>
  </node>
  <node label="AT3G01160" id="180">
    <att type="string" name="canonicalName" value="AT3G01160"/>
    <att type="string" name="Gene" value="820504"/>
    <att type="string" name="Symbol" value="AT3G01160"/>
    <att type="integer" name="DEGREE" value="6"/>
    <graphics type="CIRCLE" x="212.48596875497543" y="302.44332039619957"/>
  </node>
  <node label="AT3G13560" id="181">
    <att type="string" name="canonicalName" value="AT3G13560"/>
    <att type="string" name="Gene" value="820558"/>
    <att type="string" name="Symbol" value="AT3G13560"/>
    <att type="integer" name="DEGREE" value="7"/>
    <graphics type="CIRCLE" x="173.75062730426197" y="420.5208794303553"/>
  </node>
  <node label="SCL30A" id="182">
    <att type="string" name="canonicalName" value="SCL30A"/>
    <att type="string" name="Gene" value="820559"/>
    <att type="string" name="Symbol" value="SCL30A"/>
    <att type="integer" name="DEGREE" value="32"/>
    <graphics type="CIRCLE" x="444.2818604860662" y="200.23387692626403"/>
  </node>
  <node label="ABCE1" id="183">
    <att type="string" name="canonicalName" value="ABCE1"/>
    <att type="string" name="Gene" value="820568"/>
    <att type="string" name="Symbol" value="ABCE1"/>
    <att type="integer" name="DEGREE" value="45"/>
    <graphics type="CIRCLE" x="249.87563274862532" y="247.6514976516429"/>
  </node>
  <node label="BGAL1" id="184">
    <att type="string" name="canonicalName" value="BGAL1"/>
    <att type="string" name="Gene" value="820584"/>
    <att type="string" name="Symbol" value="BGAL1"/>
    <att type="integer" name="DEGREE" value="2"/>
    <graphics type="CIRCLE" x="395.28004221424544" y="388.8245090298444"/>
  </node>
  <node label="ATBFRUCT1" id="185">
    <att type="string" name="canonicalName" value="ATBFRUCT1"/>
    <att type="string" name="Gene" value="820591"/>
    <att type="string" name="Symbol" value="ATBFRUCT1"/>
    <att type="integer" name="DEGREE" value="12"/>
    <graphics type="CIRCLE" x="381.3600403008478" y="171.20209508906328"/>
  </node>
  <node label="EIF4A1" id="186">
    <att type="string" name="canonicalName" value="EIF4A1"/>
    <att type="string" name="Gene" value="820605"/>
    <att type="string" name="Symbol" value="EIF4A1"/>
    <att type="integer" name="DEGREE" value="22"/>
    <graphics type="CIRCLE" x="439.44645979382005" y="208.2899341186087"/>
  </node>
  <node label="AT3G14200" id="187">
    <att type="string" name="canonicalName" value="AT3G14200"/>
    <att type="string" name="Gene" value="820637"/>
    <att type="string" name="Symbol" value="AT3G14200"/>
    <att type="integer" name="DEGREE" value="7"/>
    <graphics type="CIRCLE" x="267.9837864118099" y="252.2043568185291"/>
  </node>
  <node label="GOX2" id="188">
    <att type="string" name="canonicalName" value="GOX2"/>
    <att type="string" name="Gene" value="820664"/>
    <att type="string" name="Symbol" value="GOX2"/>
    <att type="integer" name="DEGREE" value="5"/>
    <graphics type="CIRCLE" x="167.21170773882022" y="423.2403606741021"/>
  </node>
  <node label="AT3G02590" id="189">
    <att type="string" name="canonicalName" value="AT3G02590"/>
    <att type="string" name="Gene" value="820687"/>
    <att type="string" name="Symbol" value="AT3G02590"/>
    <att type="integer" name="DEGREE" value="3"/>
    <graphics type="CIRCLE" x="225.01317643318527" y="203.13053637799692"/>
  </node>
  <node label="AT3G14840" id="190">
    <att type="string" name="canonicalName" value="AT3G14840"/>
    <att type="string" name="Gene" value="820713"/>
    <att type="string" name="Symbol" value="AT3G14840"/>
    <att type="integer" name="DEGREE" value="14"/>
    <graphics type="CIRCLE" x="334.7288668761113" y="363.8507380544818"/>
  </node>
  <node label="HEME1" id="191">
    <att type="string" name="canonicalName" value="HEME1"/>
    <att type="string" name="Gene" value="820722"/>
    <att type="string" name="Symbol" value="HEME1"/>
    <att type="integer" name="DEGREE" value="1"/>
    <graphics type="CIRCLE" x="409.16342024390866" y="151.76712807744838"/>
  </node>
  <node label="RABA1g" id="192">
    <att type="string" name="canonicalName" value="RABA1g"/>
    <att type="string" name="Gene" value="820735"/>
    <att type="string" name="Symbol" value="RABA1g"/>
    <att type="integer" name="DEGREE" value="13"/>
    <graphics type="CIRCLE" x="177.1196706682001" y="361.8324229115867"/>
  </node>
  <node label="HPY2" id="193">
    <att type="string" name="canonicalName" value="HPY2"/>
    <att type="string" name="Gene" value="820746"/>
    <att type="string" name="Symbol" value="HPY2"/>
    <att type="integer" name="DEGREE" value="10"/>
    <graphics type="CIRCLE" x="300.89306334966955" y="390.40428961427364"/>
  </node>
  <node label="AT3G15380" id="194">
    <att type="string" name="canonicalName" value="AT3G15380"/>
    <att type="string" name="Gene" value="820777"/>
    <att type="string" name="Symbol" value="AT3G15380"/>
    <att type="integer" name="DEGREE" value="13"/>
    <graphics type="CIRCLE" x="382.8884717196496" y="333.25743035607303"/>
  </node>
  <node label="PLDALPHA1" id="195">
    <att type="string" name="canonicalName" value="PLDALPHA1"/>
    <att type="string" name="Gene" value="820816"/>
    <att type="string" name="Symbol" value="PLDALPHA1"/>
    <att type="integer" name="DEGREE" value="7"/>
    <graphics type="CIRCLE" x="382.05297448355236" y="349.7791905858388"/>
  </node>
  <node label="WSIP2" id="196">
    <att type="string" name="canonicalName" value="WSIP2"/>
    <att type="string" name="Gene" value="820831"/>
    <att type="string" name="Symbol" value="WSIP2"/>
    <att type="integer" name="DEGREE" value="34"/>
    <graphics type="CIRCLE" x="337.66191799300873" y="235.93146357991634"/>
  </node>
  <node label="PDX1.2" id="197">
    <att type="string" name="canonicalName" value="PDX1.2"/>
    <att type="string" name="Gene" value="820850"/>
    <att type="string" name="Symbol" value="PDX1.2"/>
    <att type="integer" name="DEGREE" value="1"/>
    <graphics type="CIRCLE" x="412.97061092456494" y="159.25023000852005"/>
  </node>
  <node label="DELTA-TIP" id="198">
    <att type="string" name="canonicalName" value="DELTA-TIP"/>
    <att type="string" name="Gene" value="820870"/>
    <att type="string" name="Symbol" value="DELTA-TIP"/>
    <att type="integer" name="DEGREE" value="1"/>
    <graphics type="CIRCLE" x="168.98599139217566" y="382.5755713768227"/>
  </node>
  <node label="ABCG29" id="199">
    <att type="string" name="canonicalName" value="ABCG29"/>
    <att type="string" name="Gene" value="820881"/>
    <att type="string" name="Symbol" value="ABCG29"/>
    <att type="integer" name="DEGREE" value="2"/>
    <graphics type="CIRCLE" x="321.66084409979817" y="238.8328984488159"/>
  </node>
  <node label="MPPalpha" id="200">
    <att type="string" name="canonicalName" value="MPPalpha"/>
    <att type="string" name="Gene" value="820896"/>
    <att type="string" name="Symbol" value="MPPalpha"/>
    <att type="integer" name="DEGREE" value="17"/>
    <graphics type="CIRCLE" x="223.9895530480363" y="183.29763410052064"/>
  </node>
  <node label="KINESIN-13A" id="201">
    <att type="string" name="canonicalName" value="KINESIN-13A"/>
    <att type="string" name="Gene" value="820915"/>
    <att type="string" name="Symbol" value="KINESIN-13A"/>
    <att type="integer" name="DEGREE" value="5"/>
    <graphics type="CIRCLE" x="364.32571461809675" y="425.5860222009579"/>
  </node>
  <node label="EBP" id="202">
    <att type="string" name="canonicalName" value="EBP"/>
    <att type="string" name="Gene" value="820929"/>
    <att type="string" name="Symbol" value="EBP"/>
    <att type="integer" name="DEGREE" value="1"/>
    <graphics type="CIRCLE" x="358.82263596320524" y="388.82914093061765"/>
  </node>
  <node label="TPR2" id="203">
    <att type="string" name="canonicalName" value="TPR2"/>
    <att type="string" name="Gene" value="820936"/>
    <att type="string" name="Symbol" value="TPR2"/>
    <att type="integer" name="DEGREE" value="33"/>
    <graphics type="CIRCLE" x="157.95027705436243" y="290.2414881943831"/>
  </node>
  <node label="MTO3" id="204">
    <att type="string" name="canonicalName" value="MTO3"/>
    <att type="string" name="Gene" value="821003"/>
    <att type="string" name="Symbol" value="MTO3"/>
    <att type="integer" name="DEGREE" value="16"/>
    <graphics type="CIRCLE" x="252.10009076211384" y="251.00067771576028"/>
  </node>
  <node label="CNBT1" id="205">
    <att type="string" name="canonicalName" value="CNBT1"/>
    <att type="string" name="Gene" value="821037"/>
    <att type="string" name="Symbol" value="CNBT1"/>
    <att type="integer" name="DEGREE" value="1"/>
    <graphics type="CIRCLE" x="226.51085654169557" y="325.3866532074922"/>
  </node>
  <node label="GAD5" id="206">
    <att type="string" name="canonicalName" value="GAD5"/>
    <att type="string" name="Gene" value="821044"/>
    <att type="string" name="Symbol" value="GAD5"/>
    <att type="integer" name="DEGREE" value="13"/>
    <graphics type="CIRCLE" x="187.12602529650414" y="184.55032553318802"/>
  </node>
  <node label="RLK902" id="207">
    <att type="string" name="canonicalName" value="RLK902"/>
    <att type="string" name="Gene" value="821053"/>
    <att type="string" name="Symbol" value="RLK902"/>
    <att type="integer" name="DEGREE" value="9"/>
    <graphics type="CIRCLE" x="275.78312428271187" y="203.82235195513928"/>
  </node>
  <node label="AT3G01790" id="208">
    <att type="string" name="canonicalName" value="AT3G01790"/>
    <att type="string" name="Gene" value="821078"/>
    <att type="string" name="Symbol" value="AT3G01790"/>
    <att type="integer" name="DEGREE" value="74"/>
    <graphics type="CIRCLE" x="357.5337465594852" y="423.47539941213114"/>
  </node>
  <node label="MS2" id="209">
    <att type="string" name="canonicalName" value="MS2"/>
    <att type="string" name="Gene" value="821147"/>
    <att type="string" name="Symbol" value="MS2"/>
    <att type="integer" name="DEGREE" value="7"/>
    <graphics type="CIRCLE" x="442.66736805197183" y="434.98029768302916"/>
  </node>
  <node label="BPM4" id="210">
    <att type="string" name="canonicalName" value="BPM4"/>
    <att type="string" name="Gene" value="821170"/>
    <att type="string" name="Symbol" value="BPM4"/>
    <att type="integer" name="DEGREE" value="15"/>
    <graphics type="CIRCLE" x="324.9747928955589" y="183.50022082220818"/>
  </node>
  <node label="RAD23C" id="211">
    <att type="string" name="canonicalName" value="RAD23C"/>
    <att type="string" name="Gene" value="821195"/>
    <att type="string" name="Symbol" value="RAD23C"/>
    <att type="integer" name="DEGREE" value="97"/>
    <graphics type="CIRCLE" x="358.60659227933263" y="181.33028661543938"/>
  </node>
  <node label="MYB106" id="212">
    <att type="string" name="canonicalName" value="MYB106"/>
    <att type="string" name="Gene" value="821209"/>
    <att type="string" name="Symbol" value="MYB106"/>
    <att type="integer" name="DEGREE" value="15"/>
    <graphics type="CIRCLE" x="377.99284623962944" y="304.60416878129826"/>
  </node>
  <node label="RGP1" id="213">
    <att type="string" name="canonicalName" value="RGP1"/>
    <att type="string" name="Gene" value="821233"/>
    <att type="string" name="Symbol" value="RGP1"/>
    <att type="integer" name="DEGREE" value="15"/>
    <graphics type="CIRCLE" x="231.73012880564434" y="367.9574843482743"/>
  </node>
  <node label="NPC4" id="214">
    <att type="string" name="canonicalName" value="NPC4"/>
    <att type="string" name="Gene" value="821243"/>
    <att type="string" name="Symbol" value="NPC4"/>
    <att type="integer" name="DEGREE" value="7"/>
    <graphics type="CIRCLE" x="388.8002472214053" y="237.91001492880747"/>
  </node>
  <node label="DEG7" id="215">
    <att type="string" name="canonicalName" value="DEG7"/>
    <att type="string" name="Gene" value="821268"/>
    <att type="string" name="Symbol" value="DEG7"/>
    <att type="integer" name="DEGREE" value="3"/>
    <graphics type="CIRCLE" x="187.70546488242636" y="390.3648616039183"/>
  </node>
  <node label="LCAT3" id="216">
    <att type="string" name="canonicalName" value="LCAT3"/>
    <att type="string" name="Gene" value="821286"/>
    <att type="string" name="Symbol" value="LCAT3"/>
    <att type="integer" name="DEGREE" value="7"/>
    <graphics type="CIRCLE" x="252.31422154324332" y="296.55612999267544"/>
  </node>
  <node label="BGLU43" id="217">
    <att type="string" name="canonicalName" value="BGLU43"/>
    <att type="string" name="Gene" value="821332"/>
    <att type="string" name="Symbol" value="BGLU43"/>
    <att type="integer" name="DEGREE" value="4"/>
    <graphics type="CIRCLE" x="314.8711900802849" y="302.6986219921682"/>
  </node>
  <node label="SHH2" id="218">
    <att type="string" name="canonicalName" value="SHH2"/>
    <att type="string" name="Gene" value="821367"/>
    <att type="string" name="Symbol" value="SHH2"/>
    <att type="integer" name="DEGREE" value="2"/>
    <graphics type="CIRCLE" x="410.4515219570719" y="403.19091392422143"/>
  </node>
  <node label="HDA15" id="219">
    <att type="string" name="canonicalName" value="HDA15"/>
    <att type="string" name="Gene" value="821382"/>
    <att type="string" name="Symbol" value="HDA15"/>
    <att type="integer" name="DEGREE" value="26"/>
    <graphics type="CIRCLE" x="168.7280494708634" y="214.8962313446317"/>
  </node>
  <node label="AT3G18790" id="220">
    <att type="string" name="canonicalName" value="AT3G18790"/>
    <att type="string" name="Gene" value="821412"/>
    <att type="string" name="Symbol" value="AT3G18790"/>
    <att type="integer" name="DEGREE" value="77"/>
    <graphics type="CIRCLE" x="169.2697136331142" y="242.59363042993056"/>
  </node>
  <node label="AT3G18860" id="221">
    <att type="string" name="canonicalName" value="AT3G18860"/>
    <att type="string" name="Gene" value="821419"/>
    <att type="string" name="Symbol" value="AT3G18860"/>
    <att type="integer" name="DEGREE" value="21"/>
    <graphics type="CIRCLE" x="266.0448517807988" y="412.06271714372195"/>
  </node>
  <node label="AT3G19120" id="222">
    <att type="string" name="canonicalName" value="AT3G19120"/>
    <att type="string" name="Gene" value="821446"/>
    <att type="string" name="Symbol" value="AT3G19120"/>
    <att type="integer" name="DEGREE" value="1"/>
    <graphics type="CIRCLE" x="166.20429854435014" y="235.26305434101548"/>
  </node>
  <node label="AT3G19240" id="223">
    <att type="string" name="canonicalName" value="AT3G19240"/>
    <att type="string" name="Gene" value="821458"/>
    <att type="string" name="Symbol" value="AT3G19240"/>
    <att type="integer" name="DEGREE" value="1"/>
    <graphics type="CIRCLE" x="363.4422714048982" y="330.60333671245746"/>
  </node>
  <node label="HAT3.1" id="224">
    <att type="string" name="canonicalName" value="HAT3.1"/>
    <att type="string" name="Gene" value="821485"/>
    <att type="string" name="Symbol" value="HAT3.1"/>
    <att type="integer" name="DEGREE" value="47"/>
    <graphics type="CIRCLE" x="313.69340306124195" y="312.7034978506669"/>
  </node>
  <node label="ZF2" id="225">
    <att type="string" name="canonicalName" value="ZF2"/>
    <att type="string" name="Gene" value="821495"/>
    <att type="string" name="Symbol" value="ZF2"/>
    <att type="integer" name="DEGREE" value="7"/>
    <graphics type="CIRCLE" x="391.00418119485755" y="388.59312550874023"/>
  </node>
  <node label="PRP40C" id="226">
    <att type="string" name="canonicalName" value="PRP40C"/>
    <att type="string" name="Gene" value="821521"/>
    <att type="string" name="Symbol" value="PRP40C"/>
    <att type="integer" name="DEGREE" value="56"/>
    <graphics type="CIRCLE" x="312.13576892793617" y="299.12435253107026"/>
  </node>
  <node label="AT3G19950" id="227">
    <att type="string" name="canonicalName" value="AT3G19950"/>
    <att type="string" name="Gene" value="821533"/>
    <att type="string" name="Symbol" value="AT3G19950"/>
    <att type="integer" name="DEGREE" value="14"/>
    <graphics type="CIRCLE" x="420.59263780557524" y="155.7253603925266"/>
  </node>
  <node label="OCT4" id="228">
    <att type="string" name="canonicalName" value="OCT4"/>
    <att type="string" name="Gene" value="821613"/>
    <att type="string" name="Symbol" value="OCT4"/>
    <att type="integer" name="DEGREE" value="5"/>
    <graphics type="CIRCLE" x="327.04919530007703" y="334.4672555774863"/>
  </node>
  <node label="HTA13" id="229">
    <att type="string" name="canonicalName" value="HTA13"/>
    <att type="string" name="Gene" value="821614"/>
    <att type="string" name="Symbol" value="HTA13"/>
    <att type="integer" name="DEGREE" value="46"/>
    <graphics type="CIRCLE" x="388.0411536715587" y="415.8578776539767"/>
  </node>
  <node label="EIN3" id="230">
    <att type="string" name="canonicalName" value="EIN3"/>
    <att type="string" name="Gene" value="821625"/>
    <att type="string" name="Symbol" value="EIN3"/>
    <att type="integer" name="DEGREE" value="2"/>
    <graphics type="CIRCLE" x="240.90842322884757" y="324.5681102608456"/>
  </node>
  <node label="NF-YA9" id="231">
    <att type="string" name="canonicalName" value="NF-YA9"/>
    <att type="string" name="Gene" value="821640"/>
    <att type="string" name="Symbol" value="NF-YA9"/>
    <att type="integer" name="DEGREE" value="9"/>
    <graphics type="CIRCLE" x="424.1768936494493" y="368.1958642616467"/>
  </node>
  <node label="4CL2" id="232">
    <att type="string" name="canonicalName" value="4CL2"/>
    <att type="string" name="Gene" value="821678"/>
    <att type="string" name="Symbol" value="4CL2"/>
    <att type="integer" name="DEGREE" value="4"/>
    <graphics type="CIRCLE" x="204.11619959511893" y="195.57963264373473"/>
  </node>
  <node label="ABCC8" id="233">
    <att type="string" name="canonicalName" value="ABCC8"/>
    <att type="string" name="Gene" value="821679"/>
    <att type="string" name="Symbol" value="ABCC8"/>
    <att type="integer" name="DEGREE" value="1"/>
    <graphics type="CIRCLE" x="286.21848575839607" y="332.74288840165525"/>
  </node>
  <node label="AT3G21340" id="234">
    <att type="string" name="canonicalName" value="AT3G21340"/>
    <att type="string" name="Gene" value="821688"/>
    <att type="string" name="Symbol" value="AT3G21340"/>
    <att type="integer" name="DEGREE" value="5"/>
    <graphics type="CIRCLE" x="286.38224752755633" y="277.7540345007019"/>
  </node>
  <node label="UGT84A2" id="235">
    <att type="string" name="canonicalName" value="UGT84A2"/>
    <att type="string" name="Gene" value="821710"/>
    <att type="string" name="Symbol" value="UGT84A2"/>
    <att type="integer" name="DEGREE" value="3"/>
    <graphics type="CIRCLE" x="447.9859907769918" y="320.25558934880945"/>
  </node>
  <node label="AT3G22220" id="236">
    <att type="string" name="canonicalName" value="AT3G22220"/>
    <att type="string" name="Gene" value="821786"/>
    <att type="string" name="Symbol" value="AT3G22220"/>
    <att type="integer" name="DEGREE" value="1"/>
    <graphics type="CIRCLE" x="332.9262662173313" y="365.42343514305975"/>
  </node>
  <node label="AT3G22290" id="237">
    <att type="string" name="canonicalName" value="AT3G22290"/>
    <att type="string" name="Gene" value="821798"/>
    <att type="string" name="Symbol" value="AT3G22290"/>
    <att type="integer" name="DEGREE" value="3"/>
    <graphics type="CIRCLE" x="174.662354938901" y="314.2802189566562"/>
  </node>
  <node label="PMH2" id="238">
    <att type="string" name="canonicalName" value="PMH2"/>
    <att type="string" name="Gene" value="821802"/>
    <att type="string" name="Symbol" value="PMH2"/>
    <att type="integer" name="DEGREE" value="17"/>
    <graphics type="CIRCLE" x="449.58451186176444" y="392.47061321698646"/>
  </node>
  <node label="LOX5" id="239">
    <att type="string" name="canonicalName" value="LOX5"/>
    <att type="string" name="Gene" value="821808"/>
    <att type="string" name="Symbol" value="LOX5"/>
    <att type="integer" name="DEGREE" value="36"/>
    <graphics type="CIRCLE" x="216.8877148375537" y="308.4159139885845"/>
  </node>
  <node label="PHP" id="240">
    <att type="string" name="canonicalName" value="PHP"/>
    <att type="string" name="Gene" value="821831"/>
    <att type="string" name="Symbol" value="PHP"/>
    <att type="integer" name="DEGREE" value="18"/>
    <graphics type="CIRCLE" x="309.8460324475143" y="446.99681374358966"/>
  </node>
  <node label="AT3G22810" id="241">
    <att type="string" name="canonicalName" value="AT3G22810"/>
    <att type="string" name="Gene" value="821852"/>
    <att type="string" name="Symbol" value="AT3G22810"/>
    <att type="integer" name="DEGREE" value="1"/>
    <graphics type="CIRCLE" x="367.3516912086675" y="398.9708523930203"/>
  </node>
  <node label="PKP-ALPHA" id="242">
    <att type="string" name="canonicalName" value="PKP-ALPHA"/>
    <att type="string" name="Gene" value="821870"/>
    <att type="string" name="Symbol" value="PKP-ALPHA"/>
    <att type="integer" name="DEGREE" value="50"/>
    <graphics type="CIRCLE" x="442.81025480772837" y="396.317027215601"/>
  </node>
  <node label="AT3G23390" id="243">
    <att type="string" name="canonicalName" value="AT3G23390"/>
    <att type="string" name="Gene" value="821920"/>
    <att type="string" name="Symbol" value="AT3G23390"/>
    <att type="integer" name="DEGREE" value="63"/>
    <graphics type="CIRCLE" x="328.915003718104" y="346.99132494521007"/>
  </node>
  <node label="HGL1" id="244">
    <att type="string" name="canonicalName" value="HGL1"/>
    <att type="string" name="Gene" value="821944"/>
    <att type="string" name="Symbol" value="HGL1"/>
    <att type="integer" name="DEGREE" value="7"/>
    <graphics type="CIRCLE" x="354.3827261889181" y="273.9738169063252"/>
  </node>
  <node label="AT3G23750" id="245">
    <att type="string" name="canonicalName" value="AT3G23750"/>
    <att type="string" name="Gene" value="821957"/>
    <att type="string" name="Symbol" value="AT3G23750"/>
    <att type="integer" name="DEGREE" value="5"/>
    <graphics type="CIRCLE" x="316.1133256887574" y="295.9361859982936"/>
  </node>
  <node label="TOPII" id="246">
    <att type="string" name="canonicalName" value="TOPII"/>
    <att type="string" name="Gene" value="821972"/>
    <att type="string" name="Symbol" value="TOPII"/>
    <att type="integer" name="DEGREE" value="15"/>
    <graphics type="CIRCLE" x="261.54284028318057" y="367.9197127734653"/>
  </node>
  <node label="BAM1" id="247">
    <att type="string" name="canonicalName" value="BAM1"/>
    <att type="string" name="Gene" value="821975"/>
    <att type="string" name="Symbol" value="BAM1"/>
    <att type="integer" name="DEGREE" value="3"/>
    <graphics type="CIRCLE" x="270.10754298672106" y="388.1858793459947"/>
  </node>
  <node label="AT3G23940" id="248">
    <att type="string" name="canonicalName" value="AT3G23940"/>
    <att type="string" name="Gene" value="821977"/>
    <att type="string" name="Symbol" value="AT3G23940"/>
    <att type="integer" name="DEGREE" value="10"/>
    <graphics type="CIRCLE" x="279.20466184562355" y="214.32699207601948"/>
  </node>
  <node label="HSP60" id="249">
    <att type="string" name="canonicalName" value="HSP60"/>
    <att type="string" name="Gene" value="821983"/>
    <att type="string" name="Symbol" value="HSP60"/>
    <att type="integer" name="DEGREE" value="34"/>
    <graphics type="CIRCLE" x="441.8176811243826" y="162.41235435275738"/>
  </node>
  <node label="FMA" id="250">
    <att type="string" name="canonicalName" value="FMA"/>
    <att type="string" name="Gene" value="822000"/>
    <att type="string" name="Symbol" value="FMA"/>
    <att type="integer" name="DEGREE" value="1"/>
    <graphics type="CIRCLE" x="434.52966034269525" y="292.68882417037406"/>
  </node>
  <node label="GR1" id="251">
    <att type="string" name="canonicalName" value="GR1"/>
    <att type="string" name="Gene" value="822003"/>
    <att type="string" name="Symbol" value="GR1"/>
    <att type="integer" name="DEGREE" value="12"/>
    <graphics type="CIRCLE" x="400.8739933493458" y="419.67265495600174"/>
  </node>
  <node label="AT3G24240" id="252">
    <att type="string" name="canonicalName" value="AT3G24240"/>
    <att type="string" name="Gene" value="822011"/>
    <att type="string" name="Symbol" value="AT3G24240"/>
    <att type="integer" name="DEGREE" value="8"/>
    <graphics type="CIRCLE" x="305.4519163427035" y="155.5354299673554"/>
  </node>
  <node label="MBF1C" id="253">
    <att type="string" name="canonicalName" value="MBF1C"/>
    <att type="string" name="Gene" value="822041"/>
    <att type="string" name="Symbol" value="MBF1C"/>
    <att type="integer" name="DEGREE" value="2"/>
    <graphics type="CIRCLE" x="161.12524125282812" y="444.0614765686626"/>
  </node>
  <node label="AT3G24670" id="254">
    <att type="string" name="canonicalName" value="AT3G24670"/>
    <att type="string" name="Gene" value="822063"/>
    <att type="string" name="Symbol" value="AT3G24670"/>
    <att type="integer" name="DEGREE" value="3"/>
    <graphics type="CIRCLE" x="363.2901908905082" y="340.2071899595897"/>
  </node>
  <node label="AT3G25570" id="255">
    <att type="string" name="canonicalName" value="AT3G25570"/>
    <att type="string" name="Gene" value="822144"/>
    <att type="string" name="Symbol" value="AT3G25570"/>
    <att type="integer" name="DEGREE" value="8"/>
    <graphics type="CIRCLE" x="434.18152365923976" y="357.1917291491643"/>
  </node>
  <node label="AT3G26560" id="256">
    <att type="string" name="canonicalName" value="AT3G26560"/>
    <att type="string" name="Gene" value="822264"/>
    <att type="string" name="Symbol" value="AT3G26560"/>
    <att type="integer" name="DEGREE" value="31"/>
    <graphics type="CIRCLE" x="311.34510280902055" y="262.3940239171462"/>
  </node>
  <node label="AT3G26730" id="257">
    <att type="string" name="canonicalName" value="AT3G26730"/>
    <att type="string" name="Gene" value="822285"/>
    <att type="string" name="Symbol" value="AT3G26730"/>
    <att type="integer" name="DEGREE" value="2"/>
    <graphics type="CIRCLE" x="402.17319451561525" y="353.9518481565243"/>
  </node>
  <node label="ICE1" id="258">
    <att type="string" name="canonicalName" value="ICE1"/>
    <att type="string" name="Gene" value="822287"/>
    <att type="string" name="Symbol" value="ICE1"/>
    <att type="integer" name="DEGREE" value="4"/>
    <graphics type="CIRCLE" x="320.68549766584636" y="263.3782752851718"/>
  </node>
  <node label="GTE8" id="259">
    <att type="string" name="canonicalName" value="GTE8"/>
    <att type="string" name="Gene" value="822345"/>
    <att type="string" name="Symbol" value="GTE8"/>
    <att type="integer" name="DEGREE" value="18"/>
    <graphics type="CIRCLE" x="351.9668920230539" y="271.0440635509206"/>
  </node>
  <node label="PBB1" id="260">
    <att type="string" name="canonicalName" value="PBB1"/>
    <att type="string" name="Gene" value="822364"/>
    <att type="string" name="Symbol" value="PBB1"/>
    <att type="integer" name="DEGREE" value="57"/>
    <graphics type="CIRCLE" x="251.5151260667037" y="341.19692978181166"/>
  </node>
  <node label="ATN1" id="261">
    <att type="string" name="canonicalName" value="ATN1"/>
    <att type="string" name="Gene" value="822378"/>
    <att type="string" name="Symbol" value="ATN1"/>
    <att type="integer" name="DEGREE" value="1"/>
    <graphics type="CIRCLE" x="302.01148029554514" y="211.36445639663978"/>
  </node>
  <node label="ABCB15" id="262">
    <att type="string" name="canonicalName" value="ABCB15"/>
    <att type="string" name="Gene" value="822463"/>
    <att type="string" name="Symbol" value="ABCB15"/>
    <att type="integer" name="DEGREE" value="4"/>
    <graphics type="CIRCLE" x="270.6867250115776" y="290.4643790294368"/>
  </node>
  <node label="ABCB16" id="263">
    <att type="string" name="canonicalName" value="ABCB16"/>
    <att type="string" name="Gene" value="822465"/>
    <att type="string" name="Symbol" value="ABCB16"/>
    <att type="integer" name="DEGREE" value="3"/>
    <graphics type="CIRCLE" x="265.7108069373671" y="206.56846785969105"/>
  </node>
  <node label="UGD2" id="264">
    <att type="string" name="canonicalName" value="UGD2"/>
    <att type="string" name="Gene" value="822594"/>
    <att type="string" name="Symbol" value="UGD2"/>
    <att type="integer" name="DEGREE" value="5"/>
    <graphics type="CIRCLE" x="407.83970122888456" y="412.9817733677992"/>
  </node>
  <node label="AT3G30390" id="265">
    <att type="string" name="canonicalName" value="AT3G30390"/>
    <att type="string" name="Gene" value="822740"/>
    <att type="string" name="Symbol" value="AT3G30390"/>
    <att type="integer" name="DEGREE" value="1"/>
    <graphics type="CIRCLE" x="306.6058133097516" y="169.53471943854697"/>
  </node>
  <node label="ARP6" id="266">
    <att type="string" name="canonicalName" value="ARP6"/>
    <att type="string" name="Gene" value="823150"/>
    <att type="string" name="Symbol" value="ARP6"/>
    <att type="integer" name="DEGREE" value="30"/>
    <graphics type="CIRCLE" x="431.9557998395647" y="199.9590385047428"/>
  </node>
  <node label="TES" id="267">
    <att type="string" name="canonicalName" value="TES"/>
    <att type="string" name="Gene" value="823396"/>
    <att type="string" name="Symbol" value="TES"/>
    <att type="integer" name="DEGREE" value="5"/>
    <graphics type="CIRCLE" x="283.69829668037767" y="415.73585371573586"/>
  </node>
  <node label="AT3G43740" id="268">
    <att type="string" name="canonicalName" value="AT3G43740"/>
    <att type="string" name="Gene" value="823485"/>
    <att type="string" name="Symbol" value="AT3G43740"/>
    <att type="integer" name="DEGREE" value="6"/>
    <graphics type="CIRCLE" x="347.7453036704678" y="185.1764693705686"/>
  </node>
  <node label="J3" id="269">
    <att type="string" name="canonicalName" value="J3"/>
    <att type="string" name="Gene" value="823531"/>
    <att type="string" name="Symbol" value="J3"/>
    <att type="integer" name="DEGREE" value="21"/>
    <graphics type="CIRCLE" x="214.32998252867537" y="441.1590721517389"/>
  </node>
  <node label="AT3G44620" id="270">
    <att type="string" name="canonicalName" value="AT3G44620"/>
    <att type="string" name="Gene" value="823588"/>
    <att type="string" name="Symbol" value="AT3G44620"/>
    <att type="integer" name="DEGREE" value="1"/>
    <graphics type="CIRCLE" x="211.37198729807986" y="250.9218511199757"/>
  </node>
  <node label="AT3G45190" id="271">
    <att type="string" name="canonicalName" value="AT3G45190"/>
    <att type="string" name="Gene" value="823655"/>
    <att type="string" name="Symbol" value="AT3G45190"/>
    <att type="integer" name="DEGREE" value="5"/>
    <graphics type="CIRCLE" x="273.1008754788815" y="367.1557010023631"/>
  </node>
  <node label="GRIK1" id="272">
    <att type="string" name="canonicalName" value="GRIK1"/>
    <att type="string" name="Gene" value="823660"/>
    <att type="string" name="Symbol" value="GRIK1"/>
    <att type="integer" name="DEGREE" value="19"/>
    <graphics type="CIRCLE" x="323.1156829892689" y="234.4800539954175"/>
  </node>
  <node label="AT3G45830" id="273">
    <att type="string" name="canonicalName" value="AT3G45830"/>
    <att type="string" name="Gene" value="823726"/>
    <att type="string" name="Symbol" value="AT3G45830"/>
    <att type="integer" name="DEGREE" value="8"/>
    <graphics type="CIRCLE" x="399.7603152008261" y="270.83878164301154"/>
  </node>
  <node label="EXLA1" id="274">
    <att type="string" name="canonicalName" value="EXLA1"/>
    <att type="string" name="Gene" value="823740"/>
    <att type="string" name="Symbol" value="EXLA1"/>
    <att type="integer" name="DEGREE" value="1"/>
    <graphics type="CIRCLE" x="207.93096835086405" y="409.9832149137771"/>
  </node>
  <node label="HTB9" id="275">
    <att type="string" name="canonicalName" value="HTB9"/>
    <att type="string" name="Gene" value="823741"/>
    <att type="string" name="Symbol" value="HTB9"/>
    <att type="integer" name="DEGREE" value="33"/>
    <graphics type="CIRCLE" x="187.30988656250216" y="233.7187919972682"/>
  </node>
  <node label="AT3G47090" id="276">
    <att type="string" name="canonicalName" value="AT3G47090"/>
    <att type="string" name="Gene" value="823862"/>
    <att type="string" name="Symbol" value="AT3G47090"/>
    <att type="integer" name="DEGREE" value="7"/>
    <graphics type="CIRCLE" x="324.37416598101464" y="275.69497896183464"/>
  </node>
  <node label="ASN1" id="277">
    <att type="string" name="canonicalName" value="ASN1"/>
    <att type="string" name="Gene" value="823888"/>
    <att type="string" name="Symbol" value="ASN1"/>
    <att type="integer" name="DEGREE" value="9"/>
    <graphics type="CIRCLE" x="363.39941842741905" y="256.49784200811865"/>
  </node>
  <node label="SDH7" id="278">
    <att type="string" name="canonicalName" value="SDH7"/>
    <att type="string" name="Gene" value="823938"/>
    <att type="string" name="Symbol" value="SDH7"/>
    <att type="integer" name="DEGREE" value="3"/>
    <graphics type="CIRCLE" x="260.3232518181975" y="295.65963953851764"/>
  </node>
  <node label="HA4" id="279">
    <att type="string" name="canonicalName" value="HA4"/>
    <att type="string" name="Gene" value="823950"/>
    <att type="string" name="Symbol" value="HA4"/>
    <att type="integer" name="DEGREE" value="3"/>
    <graphics type="CIRCLE" x="302.2100697780079" y="162.65067779949587"/>
  </node>
  <node label="ALDH2B4" id="280">
    <att type="string" name="canonicalName" value="ALDH2B4"/>
    <att type="string" name="Gene" value="823955"/>
    <att type="string" name="Symbol" value="ALDH2B4"/>
    <att type="integer" name="DEGREE" value="14"/>
    <graphics type="CIRCLE" x="420.86255397210095" y="226.52011900358468"/>
  </node>
  <node label="PIMT1" id="281">
    <att type="string" name="canonicalName" value="PIMT1"/>
    <att type="string" name="Gene" value="823991"/>
    <att type="string" name="Symbol" value="PIMT1"/>
    <att type="integer" name="DEGREE" value="2"/>
    <graphics type="CIRCLE" x="215.23330584457335" y="265.6758511177825"/>
  </node>
  <node label="NPC6" id="282">
    <att type="string" name="canonicalName" value="NPC6"/>
    <att type="string" name="Gene" value="824021"/>
    <att type="string" name="Symbol" value="NPC6"/>
    <att type="integer" name="DEGREE" value="6"/>
    <graphics type="CIRCLE" x="386.1973233574322" y="241.90166841322568"/>
  </node>
  <node label="AT3G49160" id="283">
    <att type="string" name="canonicalName" value="AT3G49160"/>
    <att type="string" name="Gene" value="824077"/>
    <att type="string" name="Symbol" value="AT3G49160"/>
    <att type="integer" name="DEGREE" value="48"/>
    <graphics type="CIRCLE" x="196.105936532935" y="437.49812083162595"/>
  </node>
  <node label="SR34a" id="284">
    <att type="string" name="canonicalName" value="SR34a"/>
    <att type="string" name="Gene" value="824105"/>
    <att type="string" name="Symbol" value="SR34a"/>
    <att type="integer" name="DEGREE" value="46"/>
    <graphics type="CIRCLE" x="228.68184589057978" y="195.60752166589822"/>
  </node>
  <node label="BAM2" id="285">
    <att type="string" name="canonicalName" value="BAM2"/>
    <att type="string" name="Gene" value="824129"/>
    <att type="string" name="Symbol" value="BAM2"/>
    <att type="integer" name="DEGREE" value="8"/>
    <graphics type="CIRCLE" x="268.0655925656516" y="350.4710219298892"/>
  </node>
  <node label="CRK" id="286">
    <att type="string" name="canonicalName" value="CRK"/>
    <att type="string" name="Gene" value="824217"/>
    <att type="string" name="Symbol" value="CRK"/>
    <att type="integer" name="DEGREE" value="17"/>
    <graphics type="CIRCLE" x="346.2711512445014" y="332.59485575034273"/>
  </node>
  <node label="AT3G50560" id="287">
    <att type="string" name="canonicalName" value="AT3G50560"/>
    <att type="string" name="Gene" value="824220"/>
    <att type="string" name="Symbol" value="AT3G50560"/>
    <att type="integer" name="DEGREE" value="1"/>
    <graphics type="CIRCLE" x="155.75774706682859" y="177.15911366445948"/>
  </node>
  <node label="U1-70K" id="288">
    <att type="string" name="canonicalName" value="U1-70K"/>
    <att type="string" name="Gene" value="824230"/>
    <att type="string" name="Symbol" value="U1-70K"/>
    <att type="integer" name="DEGREE" value="29"/>
    <graphics type="CIRCLE" x="338.82846185338076" y="153.56300017584624"/>
  </node>
  <node label="UGT72E1" id="289">
    <att type="string" name="canonicalName" value="UGT72E1"/>
    <att type="string" name="Gene" value="824238"/>
    <att type="string" name="Symbol" value="UGT72E1"/>
    <att type="integer" name="DEGREE" value="13"/>
    <graphics type="CIRCLE" x="437.28618632600035" y="322.8210837022823"/>
  </node>
  <node label="AT3G51130" id="290">
    <att type="string" name="canonicalName" value="AT3G51130"/>
    <att type="string" name="Gene" value="824277"/>
    <att type="string" name="Symbol" value="AT3G51130"/>
    <att type="integer" name="DEGREE" value="4"/>
    <graphics type="CIRCLE" x="195.46801621565416" y="165.96845475855133"/>
  </node>
  <node label="F3H" id="291">
    <att type="string" name="canonicalName" value="F3H"/>
    <att type="string" name="Gene" value="824287"/>
    <att type="string" name="Symbol" value="F3H"/>
    <att type="integer" name="DEGREE" value="2"/>
    <graphics type="CIRCLE" x="371.5359396799179" y="196.6961552032679"/>
  </node>
  <node label="DGAT2" id="292">
    <att type="string" name="canonicalName" value="DGAT2"/>
    <att type="string" name="Gene" value="824315"/>
    <att type="string" name="Symbol" value="DGAT2"/>
    <att type="integer" name="DEGREE" value="2"/>
    <graphics type="CIRCLE" x="418.2483532210749" y="235.40111717943512"/>
  </node>
  <node label="FER" id="293">
    <att type="string" name="canonicalName" value="FER"/>
    <att type="string" name="Gene" value="824318"/>
    <att type="string" name="Symbol" value="FER"/>
    <att type="integer" name="DEGREE" value="2"/>
    <graphics type="CIRCLE" x="170.92931475506833" y="382.1390131863176"/>
  </node>
  <node label="SDR2" id="294">
    <att type="string" name="canonicalName" value="SDR2"/>
    <att type="string" name="Gene" value="824331"/>
    <att type="string" name="Symbol" value="SDR2"/>
    <att type="integer" name="DEGREE" value="3"/>
    <graphics type="CIRCLE" x="244.03260989519788" y="371.19746653945"/>
  </node>
  <node label="ETO1" id="295">
    <att type="string" name="canonicalName" value="ETO1"/>
    <att type="string" name="Gene" value="824340"/>
    <att type="string" name="Symbol" value="ETO1"/>
    <att type="integer" name="DEGREE" value="1"/>
    <graphics type="CIRCLE" x="368.02109054685" y="209.29738085857772"/>
  </node>
  <node label="ACX4" id="296">
    <att type="string" name="canonicalName" value="ACX4"/>
    <att type="string" name="Gene" value="824347"/>
    <att type="string" name="Symbol" value="ACX4"/>
    <att type="integer" name="DEGREE" value="5"/>
    <graphics type="CIRCLE" x="222.8761860268279" y="306.3380671087401"/>
  </node>
  <node label="CAX3" id="297">
    <att type="string" name="canonicalName" value="CAX3"/>
    <att type="string" name="Gene" value="824349"/>
    <att type="string" name="Symbol" value="CAX3"/>
    <att type="integer" name="DEGREE" value="1"/>
    <graphics type="CIRCLE" x="276.33296384034554" y="343.4978477176105"/>
  </node>
  <node label="SULTR3;1" id="298">
    <att type="string" name="canonicalName" value="SULTR3;1"/>
    <att type="string" name="Gene" value="824353"/>
    <att type="string" name="Symbol" value="SULTR3;1"/>
    <att type="integer" name="DEGREE" value="1"/>
    <graphics type="CIRCLE" x="449.58928366498935" y="247.40762735478262"/>
  </node>
  <node label="AT3G52120" id="299">
    <att type="string" name="canonicalName" value="AT3G52120"/>
    <att type="string" name="Gene" value="824376"/>
    <att type="string" name="Symbol" value="AT3G52120"/>
    <att type="integer" name="DEGREE" value="26"/>
    <graphics type="CIRCLE" x="174.0669640192344" y="238.58331794797414"/>
  </node>
  <node label="AT3G52390" id="300">
    <att type="string" name="canonicalName" value="AT3G52390"/>
    <att type="string" name="Gene" value="824404"/>
    <att type="string" name="Symbol" value="AT3G52390"/>
    <att type="integer" name="DEGREE" value="2"/>
    <graphics type="CIRCLE" x="375.2082245728311" y="300.86989793593506"/>
  </node>
  <node label="AT3G52800" id="301">
    <att type="string" name="canonicalName" value="AT3G52800"/>
    <att type="string" name="Gene" value="824446"/>
    <att type="string" name="Symbol" value="AT3G52800"/>
    <att type="integer" name="DEGREE" value="6"/>
    <graphics type="CIRCLE" x="166.7024602906688" y="329.99445532438426"/>
  </node>
  <node label="FC1" id="302">
    <att type="string" name="canonicalName" value="FC1"/>
    <att type="string" name="Gene" value="824525"/>
    <att type="string" name="Symbol" value="FC1"/>
    <att type="integer" name="DEGREE" value="5"/>
    <graphics type="CIRCLE" x="315.86103320059834" y="262.29809064522357"/>
  </node>
  <node label="AKR4C11" id="303">
    <att type="string" name="canonicalName" value="AKR4C11"/>
    <att type="string" name="Gene" value="824555"/>
    <att type="string" name="Symbol" value="AKR4C11"/>
    <att type="integer" name="DEGREE" value="6"/>
    <graphics type="CIRCLE" x="152.12784441582335" y="330.3974886050951"/>
  </node>
  <node label="UPP" id="304">
    <att type="string" name="canonicalName" value="UPP"/>
    <att type="string" name="Gene" value="824557"/>
    <att type="string" name="Symbol" value="UPP"/>
    <att type="integer" name="DEGREE" value="14"/>
    <graphics type="CIRCLE" x="419.16506583032344" y="214.42162272746307"/>
  </node>
  <node label="AT3G53960" id="305">
    <att type="string" name="canonicalName" value="AT3G53960"/>
    <att type="string" name="Gene" value="824563"/>
    <att type="string" name="Symbol" value="AT3G53960"/>
    <att type="integer" name="DEGREE" value="13"/>
    <graphics type="CIRCLE" x="384.3718911838562" y="200.75619372274008"/>
  </node>
  <node label="AT3G53970" id="306">
    <att type="string" name="canonicalName" value="AT3G53970"/>
    <att type="string" name="Gene" value="824564"/>
    <att type="string" name="Symbol" value="AT3G53970"/>
    <att type="integer" name="DEGREE" value="2"/>
    <graphics type="CIRCLE" x="225.08131978070742" y="253.82191526415593"/>
  </node>
  <node label="PTR1" id="307">
    <att type="string" name="canonicalName" value="PTR1"/>
    <att type="string" name="Gene" value="824581"/>
    <att type="string" name="Symbol" value="PTR1"/>
    <att type="integer" name="DEGREE" value="15"/>
    <graphics type="CIRCLE" x="384.5436525045594" y="267.2242418599863"/>
  </node>
  <node label="AT3G54190" id="308">
    <att type="string" name="canonicalName" value="AT3G54190"/>
    <att type="string" name="Gene" value="824586"/>
    <att type="string" name="Symbol" value="AT3G54190"/>
    <att type="integer" name="DEGREE" value="1"/>
    <graphics type="CIRCLE" x="248.1172578117098" y="174.77181783612482"/>
  </node>
  <node label="SCR" id="309">
    <att type="string" name="canonicalName" value="SCR"/>
    <att type="string" name="Gene" value="824589"/>
    <att type="string" name="Symbol" value="SCR"/>
    <att type="integer" name="DEGREE" value="1"/>
    <graphics type="CIRCLE" x="360.0548803282422" y="266.93414506460624"/>
  </node>
  <node label="PUB14" id="310">
    <att type="string" name="canonicalName" value="PUB14"/>
    <att type="string" name="Gene" value="824650"/>
    <att type="string" name="Symbol" value="PUB14"/>
    <att type="integer" name="DEGREE" value="1"/>
    <graphics type="CIRCLE" x="443.1279393440705" y="426.6631354322939"/>
  </node>
  <node label="AT3G55410" id="311">
    <att type="string" name="canonicalName" value="AT3G55410"/>
    <att type="string" name="Gene" value="824707"/>
    <att type="string" name="Symbol" value="AT3G55410"/>
    <att type="integer" name="DEGREE" value="9"/>
    <graphics type="CIRCLE" x="429.06692740560896" y="265.4429400239444"/>
  </node>
  <node label="TPI" id="312">
    <att type="string" name="canonicalName" value="TPI"/>
    <att type="string" name="Gene" value="824710"/>
    <att type="string" name="Symbol" value="TPI"/>
    <att type="integer" name="DEGREE" value="12"/>
    <graphics type="CIRCLE" x="383.3300549903289" y="277.41282153729117"/>
  </node>
  <node label="PAT2" id="313">
    <att type="string" name="canonicalName" value="PAT2"/>
    <att type="string" name="Gene" value="824714"/>
    <att type="string" name="Symbol" value="PAT2"/>
    <att type="integer" name="DEGREE" value="24"/>
    <graphics type="CIRCLE" x="180.48562045897563" y="399.868812604289"/>
  </node>
  <node label="eIF6A" id="314">
    <att type="string" name="canonicalName" value="eIF6A"/>
    <att type="string" name="Gene" value="824728"/>
    <att type="string" name="Symbol" value="eIF6A"/>
    <att type="integer" name="DEGREE" value="39"/>
    <graphics type="CIRCLE" x="390.1628092439895" y="363.4064940772657"/>
  </node>
  <node label="MRLK" id="315">
    <att type="string" name="canonicalName" value="MRLK"/>
    <att type="string" name="Gene" value="824776"/>
    <att type="string" name="Symbol" value="MRLK"/>
    <att type="integer" name="DEGREE" value="2"/>
    <graphics type="CIRCLE" x="383.8934716292978" y="227.5249803897781"/>
  </node>
  <node label="ATG18D" id="316">
    <att type="string" name="canonicalName" value="ATG18D"/>
    <att type="string" name="Gene" value="824811"/>
    <att type="string" name="Symbol" value="ATG18D"/>
    <att type="integer" name="DEGREE" value="2"/>
    <graphics type="CIRCLE" x="273.7720130717095" y="435.8391666023899"/>
  </node>
  <node label="PPD6" id="317">
    <att type="string" name="canonicalName" value="PPD6"/>
    <att type="string" name="Gene" value="824832"/>
    <att type="string" name="Symbol" value="PPD6"/>
    <att type="integer" name="DEGREE" value="1"/>
    <graphics type="CIRCLE" x="426.40577521551893" y="389.5892645255758"/>
  </node>
  <node label="CIP111" id="318">
    <att type="string" name="canonicalName" value="CIP111"/>
    <att type="string" name="Gene" value="824836"/>
    <att type="string" name="Symbol" value="CIP111"/>
    <att type="integer" name="DEGREE" value="7"/>
    <graphics type="CIRCLE" x="242.58347761386827" y="402.9979959321801"/>
  </node>
  <node label="INO80" id="319">
    <att type="string" name="canonicalName" value="INO80"/>
    <att type="string" name="Gene" value="824897"/>
    <att type="string" name="Symbol" value="INO80"/>
    <att type="integer" name="DEGREE" value="20"/>
    <graphics type="CIRCLE" x="244.17633763232874" y="308.359894728598"/>
  </node>
  <node label="SIP2" id="320">
    <att type="string" name="canonicalName" value="SIP2"/>
    <att type="string" name="Gene" value="824919"/>
    <att type="string" name="Symbol" value="SIP2"/>
    <att type="integer" name="DEGREE" value="3"/>
    <graphics type="CIRCLE" x="274.99493081424043" y="259.72394624091226"/>
  </node>
  <node label="ADSS" id="321">
    <att type="string" name="canonicalName" value="ADSS"/>
    <att type="string" name="Gene" value="824930"/>
    <att type="string" name="Symbol" value="ADSS"/>
    <att type="integer" name="DEGREE" value="15"/>
    <graphics type="CIRCLE" x="379.80026822872617" y="232.85059081685603"/>
  </node>
  <node label="AT3G57810" id="322">
    <att type="string" name="canonicalName" value="AT3G57810"/>
    <att type="string" name="Gene" value="824950"/>
    <att type="string" name="Symbol" value="AT3G57810"/>
    <att type="integer" name="DEGREE" value="9"/>
    <graphics type="CIRCLE" x="227.74796090038842" y="191.19441359337299"/>
  </node>
  <node label="SINAT2" id="323">
    <att type="string" name="canonicalName" value="SINAT2"/>
    <att type="string" name="Gene" value="824973"/>
    <att type="string" name="Symbol" value="SINAT2"/>
    <att type="integer" name="DEGREE" value="13"/>
    <graphics type="CIRCLE" x="281.32992756263934" y="150.3126847040268"/>
  </node>
  <node label="AT3G58510" id="324">
    <att type="string" name="canonicalName" value="AT3G58510"/>
    <att type="string" name="Gene" value="825020"/>
    <att type="string" name="Symbol" value="AT3G58510"/>
    <att type="integer" name="DEGREE" value="60"/>
    <graphics type="CIRCLE" x="420.6786000804513" y="263.38240136306905"/>
  </node>
  <node label="AT3G58560" id="325">
    <att type="string" name="canonicalName" value="AT3G58560"/>
    <att type="string" name="Gene" value="825025"/>
    <att type="string" name="Symbol" value="AT3G58560"/>
    <att type="integer" name="DEGREE" value="6"/>
    <graphics type="CIRCLE" x="350.038863511144" y="285.6629323032154"/>
  </node>
  <node label="TT12" id="326">
    <att type="string" name="canonicalName" value="TT12"/>
    <att type="string" name="Gene" value="825072"/>
    <att type="string" name="Symbol" value="TT12"/>
    <att type="integer" name="DEGREE" value="1"/>
    <graphics type="CIRCLE" x="289.5587356727019" y="448.48682065286175"/>
  </node>
  <node label="ABCC10" id="327">
    <att type="string" name="canonicalName" value="ABCC10"/>
    <att type="string" name="Gene" value="825083"/>
    <att type="string" name="Symbol" value="ABCC10"/>
    <att type="integer" name="DEGREE" value="1"/>
    <graphics type="CIRCLE" x="175.36018720128052" y="296.1506108268097"/>
  </node>
  <node label="LSM6A" id="328">
    <att type="string" name="canonicalName" value="LSM6A"/>
    <att type="string" name="Gene" value="825150"/>
    <att type="string" name="Symbol" value="LSM6A"/>
    <att type="integer" name="DEGREE" value="35"/>
    <graphics type="CIRCLE" x="239.1950102231682" y="209.66057042895173"/>
  </node>
  <node label="SK13" id="329">
    <att type="string" name="canonicalName" value="SK13"/>
    <att type="string" name="Gene" value="825171"/>
    <att type="string" name="Symbol" value="SK13"/>
    <att type="integer" name="DEGREE" value="27"/>
    <graphics type="CIRCLE" x="405.5388440293274" y="233.91685857240506"/>
  </node>
  <node label="EIF4G" id="330">
    <att type="string" name="canonicalName" value="EIF4G"/>
    <att type="string" name="Gene" value="825194"/>
    <att type="string" name="Symbol" value="EIF4G"/>
    <att type="integer" name="DEGREE" value="54"/>
    <graphics type="CIRCLE" x="383.7321768360116" y="192.03575172880434"/>
  </node>
  <node label="GAUT1" id="331">
    <att type="string" name="canonicalName" value="GAUT1"/>
    <att type="string" name="Gene" value="825285"/>
    <att type="string" name="Symbol" value="GAUT1"/>
    <att type="integer" name="DEGREE" value="11"/>
    <graphics type="CIRCLE" x="186.11177512155285" y="384.4281180740729"/>
  </node>
  <node label="FUS6" id="332">
    <att type="string" name="canonicalName" value="FUS6"/>
    <att type="string" name="Gene" value="825286"/>
    <att type="string" name="Symbol" value="FUS6"/>
    <att type="integer" name="DEGREE" value="17"/>
    <graphics type="CIRCLE" x="404.5547702562385" y="374.7958516852613"/>
  </node>
  <node label="PIP1A" id="333">
    <att type="string" name="canonicalName" value="PIP1A"/>
    <att type="string" name="Gene" value="825316"/>
    <att type="string" name="Symbol" value="PIP1A"/>
    <att type="integer" name="DEGREE" value="3"/>
    <graphics type="CIRCLE" x="387.6632118507057" y="368.48928478370624"/>
  </node>
  <node label="CRF6" id="334">
    <att type="string" name="canonicalName" value="CRF6"/>
    <att type="string" name="Gene" value="825336"/>
    <att type="string" name="Symbol" value="CRF6"/>
    <att type="integer" name="DEGREE" value="1"/>
    <graphics type="CIRCLE" x="226.95856354815612" y="280.9855198526573"/>
  </node>
  <node label="LCD" id="335">
    <att type="string" name="canonicalName" value="LCD"/>
    <att type="string" name="Gene" value="825386"/>
    <att type="string" name="Symbol" value="LCD"/>
    <att type="integer" name="DEGREE" value="5"/>
    <graphics type="CIRCLE" x="265.45555010835676" y="255.23251633766245"/>
  </node>
  <node label="AT3G62240" id="336">
    <att type="string" name="canonicalName" value="AT3G62240"/>
    <att type="string" name="Gene" value="825397"/>
    <att type="string" name="Symbol" value="AT3G62240"/>
    <att type="integer" name="DEGREE" value="3"/>
    <graphics type="CIRCLE" x="387.70965924410604" y="289.0872450495564"/>
  </node>
  <node label="AT3G62360" id="337">
    <att type="string" name="canonicalName" value="AT3G62360"/>
    <att type="string" name="Gene" value="825409"/>
    <att type="string" name="Symbol" value="AT3G62360"/>
    <att type="integer" name="DEGREE" value="1"/>
    <graphics type="CIRCLE" x="239.77817668371839" y="266.30955882987473"/>
  </node>
  <node label="AT3G62560" id="338">
    <att type="string" name="canonicalName" value="AT3G62560"/>
    <att type="string" name="Gene" value="825430"/>
    <att type="string" name="Symbol" value="AT3G62560"/>
    <att type="integer" name="DEGREE" value="8"/>
    <graphics type="CIRCLE" x="433.09271977382053" y="400.245323970061"/>
  </node>
  <node label="ATERDJ3B" id="339">
    <att type="string" name="canonicalName" value="ATERDJ3B"/>
    <att type="string" name="Gene" value="825434"/>
    <att type="string" name="Symbol" value="ATERDJ3B"/>
    <att type="integer" name="DEGREE" value="4"/>
    <graphics type="CIRCLE" x="235.7633984542053" y="321.981747432028"/>
  </node>
  <node label="AUD1" id="340">
    <att type="string" name="canonicalName" value="AUD1"/>
    <att type="string" name="Gene" value="825458"/>
    <att type="string" name="Symbol" value="AUD1"/>
    <att type="integer" name="DEGREE" value="4"/>
    <graphics type="CIRCLE" x="208.61762553171891" y="260.7884034088164"/>
  </node>
  <node label="AT3G63270" id="341">
    <att type="string" name="canonicalName" value="AT3G63270"/>
    <att type="string" name="Gene" value="825502"/>
    <att type="string" name="Symbol" value="AT3G63270"/>
    <att type="integer" name="DEGREE" value="1"/>
    <graphics type="CIRCLE" x="218.62965787841054" y="210.43403070611214"/>
  </node>
  <node label="AT3G63400" id="342">
    <att type="string" name="canonicalName" value="AT3G63400"/>
    <att type="string" name="Gene" value="825515"/>
    <att type="string" name="Symbol" value="AT3G63400"/>
    <att type="integer" name="DEGREE" value="15"/>
    <graphics type="CIRCLE" x="179.95357840700152" y="444.725430088986"/>
  </node>
  <node label="CUL1" id="343">
    <att type="string" name="canonicalName" value="CUL1"/>
    <att type="string" name="Gene" value="825648"/>
    <att type="string" name="Symbol" value="CUL1"/>
    <att type="integer" name="DEGREE" value="23"/>
    <graphics type="CIRCLE" x="265.10756221458473" y="288.20127017810273"/>
  </node>
  <node label="GSL05" id="344">
    <att type="string" name="canonicalName" value="GSL05"/>
    <att type="string" name="Gene" value="825650"/>
    <att type="string" name="Symbol" value="GSL05"/>
    <att type="integer" name="DEGREE" value="7"/>
    <graphics type="CIRCLE" x="223.50922629188938" y="402.88605265053394"/>
  </node>
  <node label="PUX4" id="345">
    <att type="string" name="canonicalName" value="PUX4"/>
    <att type="string" name="Gene" value="825736"/>
    <att type="string" name="Symbol" value="PUX4"/>
    <att type="integer" name="DEGREE" value="7"/>
    <graphics type="CIRCLE" x="263.2027543227639" y="420.07982611493225"/>
  </node>
  <node label="WRKY42" id="346">
    <att type="string" name="canonicalName" value="WRKY42"/>
    <att type="string" name="Gene" value="825775"/>
    <att type="string" name="Symbol" value="WRKY42"/>
    <att type="integer" name="DEGREE" value="1"/>
    <graphics type="CIRCLE" x="214.49260540014996" y="261.0257611724641"/>
  </node>
  <node label="EMB3127" id="347">
    <att type="string" name="canonicalName" value="EMB3127"/>
    <att type="string" name="Gene" value="825824"/>
    <att type="string" name="Symbol" value="EMB3127"/>
    <att type="integer" name="DEGREE" value="2"/>
    <graphics type="CIRCLE" x="239.57502745717125" y="367.8748328136987"/>
  </node>
  <node label="AT4G04880" id="348">
    <att type="string" name="canonicalName" value="AT4G04880"/>
    <att type="string" name="Gene" value="825826"/>
    <att type="string" name="Symbol" value="AT4G04880"/>
    <att type="integer" name="DEGREE" value="1"/>
    <graphics type="CIRCLE" x="268.88569013750987" y="182.86044829062448"/>
  </node>
  <node label="PCFS4" id="349">
    <att type="string" name="canonicalName" value="PCFS4"/>
    <att type="string" name="Gene" value="825827"/>
    <att type="string" name="Symbol" value="PCFS4"/>
    <att type="integer" name="DEGREE" value="28"/>
    <graphics type="CIRCLE" x="384.22351272586496" y="278.6403927187277"/>
  </node>
  <node label="AT4G04940" id="350">
    <att type="string" name="canonicalName" value="AT4G04940"/>
    <att type="string" name="Gene" value="825833"/>
    <att type="string" name="Symbol" value="AT4G04940"/>
    <att type="integer" name="DEGREE" value="25"/>
    <graphics type="CIRCLE" x="163.1028677622633" y="433.8280239213247"/>
  </node>
  <node label="UBQ11" id="351">
    <att type="string" name="canonicalName" value="UBQ11"/>
    <att type="string" name="Gene" value="825847"/>
    <att type="string" name="Symbol" value="UBQ11"/>
    <att type="integer" name="DEGREE" value="98"/>
    <graphics type="CIRCLE" x="295.67555376119117" y="226.03837737337648"/>
  </node>
  <node label="UBQ10" id="352">
    <att type="string" name="canonicalName" value="UBQ10"/>
    <att type="string" name="Gene" value="825880"/>
    <att type="string" name="Symbol" value="UBQ10"/>
    <att type="integer" name="DEGREE" value="98"/>
    <graphics type="CIRCLE" x="410.31724169469436" y="213.7564839146507"/>
  </node>
  <node label="DDB1A" id="353">
    <att type="string" name="canonicalName" value="DDB1A"/>
    <att type="string" name="Gene" value="825890"/>
    <att type="string" name="Symbol" value="DDB1A"/>
    <att type="integer" name="DEGREE" value="28"/>
    <graphics type="CIRCLE" x="209.17929541323446" y="204.62291012529894"/>
  </node>
  <node label="YY1" id="354">
    <att type="string" name="canonicalName" value="YY1"/>
    <att type="string" name="Gene" value="826093"/>
    <att type="string" name="Symbol" value="YY1"/>
    <att type="integer" name="DEGREE" value="7"/>
    <graphics type="CIRCLE" x="307.48410381782475" y="284.2108740937404"/>
  </node>
  <node label="VFB3" id="355">
    <att type="string" name="canonicalName" value="VFB3"/>
    <att type="string" name="Gene" value="826171"/>
    <att type="string" name="Symbol" value="VFB3"/>
    <att type="integer" name="DEGREE" value="13"/>
    <graphics type="CIRCLE" x="348.91603943176733" y="404.90416247838004"/>
  </node>
  <node label="AT4G21450" id="356">
    <att type="string" name="canonicalName" value="AT4G21450"/>
    <att type="string" name="Gene" value="826300"/>
    <att type="string" name="Symbol" value="AT4G21450"/>
    <att type="integer" name="DEGREE" value="2"/>
    <graphics type="CIRCLE" x="160.1404281791201" y="185.7638466961178"/>
  </node>
  <node label="ORP1C" id="357">
    <att type="string" name="canonicalName" value="ORP1C"/>
    <att type="string" name="Gene" value="826368"/>
    <att type="string" name="Symbol" value="ORP1C"/>
    <att type="integer" name="DEGREE" value="1"/>
    <graphics type="CIRCLE" x="200.0608216810782" y="212.88857473932316"/>
  </node>
  <node label="AT4G01000" id="358">
    <att type="string" name="canonicalName" value="AT4G01000"/>
    <att type="string" name="Gene" value="826414"/>
    <att type="string" name="Symbol" value="AT4G01000"/>
    <att type="integer" name="DEGREE" value="103"/>
    <graphics type="CIRCLE" x="329.35387797194187" y="395.93496167042"/>
  </node>
  <node label="MLH1" id="359">
    <att type="string" name="canonicalName" value="MLH1"/>
    <att type="string" name="Gene" value="826493"/>
    <att type="string" name="Symbol" value="MLH1"/>
    <att type="integer" name="DEGREE" value="7"/>
    <graphics type="CIRCLE" x="289.6629622450009" y="317.3112240418367"/>
  </node>
  <node label="NDPK1" id="360">
    <att type="string" name="canonicalName" value="NDPK1"/>
    <att type="string" name="Gene" value="826515"/>
    <att type="string" name="Symbol" value="NDPK1"/>
    <att type="integer" name="DEGREE" value="14"/>
    <graphics type="CIRCLE" x="340.385768646676" y="243.85254641110078"/>
  </node>
  <node label="AT4G10010" id="361">
    <att type="string" name="canonicalName" value="AT4G10010"/>
    <att type="string" name="Gene" value="826592"/>
    <att type="string" name="Symbol" value="AT4G10010"/>
    <att type="integer" name="DEGREE" value="7"/>
    <graphics type="CIRCLE" x="165.84197215141327" y="238.64745754527473"/>
  </node>
  <node label="ATHSP22.0" id="362">
    <att type="string" name="canonicalName" value="ATHSP22.0"/>
    <att type="string" name="Gene" value="826616"/>
    <att type="string" name="Symbol" value="ATHSP22.0"/>
    <att type="integer" name="DEGREE" value="1"/>
    <graphics type="CIRCLE" x="431.25864996287805" y="419.706038821341"/>
  </node>
  <node label="AT4G10450" id="363">
    <att type="string" name="canonicalName" value="AT4G10450"/>
    <att type="string" name="Gene" value="826637"/>
    <att type="string" name="Symbol" value="AT4G10450"/>
    <att type="integer" name="DEGREE" value="82"/>
    <graphics type="CIRCLE" x="273.7948458978846" y="401.23441426563875"/>
  </node>
  <node label="AT4G10620" id="364">
    <att type="string" name="canonicalName" value="AT4G10620"/>
    <att type="string" name="Gene" value="826654"/>
    <att type="string" name="Symbol" value="AT4G10620"/>
    <att type="integer" name="DEGREE" value="17"/>
    <graphics type="CIRCLE" x="375.61040283467685" y="160.31384068354527"/>
  </node>
  <node label="SPT16" id="365">
    <att type="string" name="canonicalName" value="SPT16"/>
    <att type="string" name="Gene" value="826665"/>
    <att type="string" name="Symbol" value="SPT16"/>
    <att type="integer" name="DEGREE" value="45"/>
    <graphics type="CIRCLE" x="406.51167101510987" y="438.4480144888299"/>
  </node>
  <node label="MTA" id="366">
    <att type="string" name="canonicalName" value="MTA"/>
    <att type="string" name="Gene" value="826670"/>
    <att type="string" name="Symbol" value="MTA"/>
    <att type="integer" name="DEGREE" value="2"/>
    <graphics type="CIRCLE" x="210.4052664523499" y="364.2112485903127"/>
  </node>
  <node label="KELP" id="367">
    <att type="string" name="canonicalName" value="KELP"/>
    <att type="string" name="Gene" value="826690"/>
    <att type="string" name="Symbol" value="KELP"/>
    <att type="integer" name="DEGREE" value="6"/>
    <graphics type="CIRCLE" x="183.22073875193382" y="194.85215391000258"/>
  </node>
  <node label="AT4G11160" id="368">
    <att type="string" name="canonicalName" value="AT4G11160"/>
    <att type="string" name="Gene" value="826717"/>
    <att type="string" name="Symbol" value="AT4G11160"/>
    <att type="integer" name="DEGREE" value="43"/>
    <graphics type="CIRCLE" x="337.1571459497521" y="208.18066018559563"/>
  </node>
  <node label="EIF3A" id="369">
    <att type="string" name="canonicalName" value="EIF3A"/>
    <att type="string" name="Gene" value="826746"/>
    <att type="string" name="Symbol" value="EIF3A"/>
    <att type="integer" name="DEGREE" value="55"/>
    <graphics type="CIRCLE" x="289.20404971975057" y="195.9455150289414"/>
  </node>
  <node label="HMGS" id="370">
    <att type="string" name="canonicalName" value="HMGS"/>
    <att type="string" name="Gene" value="826788"/>
    <att type="string" name="Symbol" value="HMGS"/>
    <att type="integer" name="DEGREE" value="10"/>
    <graphics type="CIRCLE" x="227.13733632724717" y="224.90846111554168"/>
  </node>
  <node label="AT4G11860" id="371">
    <att type="string" name="canonicalName" value="AT4G11860"/>
    <att type="string" name="Gene" value="826793"/>
    <att type="string" name="Symbol" value="AT4G11860"/>
    <att type="integer" name="DEGREE" value="7"/>
    <graphics type="CIRCLE" x="204.56793945403842" y="275.83807983739626"/>
  </node>
  <node label="NUDX14" id="372">
    <att type="string" name="canonicalName" value="NUDX14"/>
    <att type="string" name="Gene" value="826805"/>
    <att type="string" name="Symbol" value="NUDX14"/>
    <att type="integer" name="DEGREE" value="35"/>
    <graphics type="CIRCLE" x="448.01528432266906" y="305.5274031629881"/>
  </node>
  <node label="SEC1B" id="373">
    <att type="string" name="canonicalName" value="SEC1B"/>
    <att type="string" name="Gene" value="826820"/>
    <att type="string" name="Symbol" value="SEC1B"/>
    <att type="integer" name="DEGREE" value="5"/>
    <graphics type="CIRCLE" x="305.67676914234477" y="247.63788607607734"/>
  </node>
  <node label="SKU5" id="374">
    <att type="string" name="canonicalName" value="SKU5"/>
    <att type="string" name="Gene" value="826851"/>
    <att type="string" name="Symbol" value="SKU5"/>
    <att type="integer" name="DEGREE" value="1"/>
    <graphics type="CIRCLE" x="399.2044420221747" y="324.9063455674969"/>
  </node>
  <node label="UNE14" id="375">
    <att type="string" name="canonicalName" value="UNE14"/>
    <att type="string" name="Gene" value="826898"/>
    <att type="string" name="Symbol" value="UNE14"/>
    <att type="integer" name="DEGREE" value="46"/>
    <graphics type="CIRCLE" x="324.9291154993591" y="166.3042238095042"/>
  </node>
  <node label="AT4G13010" id="376">
    <att type="string" name="canonicalName" value="AT4G13010"/>
    <att type="string" name="Gene" value="826914"/>
    <att type="string" name="Symbol" value="AT4G13010"/>
    <att type="integer" name="DEGREE" value="2"/>
    <graphics type="CIRCLE" x="241.84563354283986" y="298.14817734705787"/>
  </node>
  <node label="AT4G13180" id="377">
    <att type="string" name="canonicalName" value="AT4G13180"/>
    <att type="string" name="Gene" value="826932"/>
    <att type="string" name="Symbol" value="AT4G13180"/>
    <att type="integer" name="DEGREE" value="4"/>
    <graphics type="CIRCLE" x="216.87374273242477" y="323.677783711125"/>
  </node>
  <node label="SUVH9" id="378">
    <att type="string" name="canonicalName" value="SUVH9"/>
    <att type="string" name="Gene" value="826978"/>
    <att type="string" name="Symbol" value="SUVH9"/>
    <att type="integer" name="DEGREE" value="15"/>
    <graphics type="CIRCLE" x="423.6245879431771" y="373.8413014850538"/>
  </node>
  <node label="AT4G13710" id="379">
    <att type="string" name="canonicalName" value="AT4G13710"/>
    <att type="string" name="Gene" value="827005"/>
    <att type="string" name="Symbol" value="AT4G13710"/>
    <att type="integer" name="DEGREE" value="3"/>
    <graphics type="CIRCLE" x="276.3142179475621" y="211.0233528066882"/>
  </node>
  <node label="HOG1" id="380">
    <att type="string" name="canonicalName" value="HOG1"/>
    <att type="string" name="Gene" value="827028"/>
    <att type="string" name="Symbol" value="HOG1"/>
    <att type="integer" name="DEGREE" value="5"/>
    <graphics type="CIRCLE" x="443.7994618133156" y="442.7265984271093"/>
  </node>
  <node label="AARE" id="381">
    <att type="string" name="canonicalName" value="AARE"/>
    <att type="string" name="Gene" value="827104"/>
    <att type="string" name="Symbol" value="AARE"/>
    <att type="integer" name="DEGREE" value="34"/>
    <graphics type="CIRCLE" x="401.3326319436295" y="313.08022712886014"/>
  </node>
  <node label="ARD1" id="382">
    <att type="string" name="canonicalName" value="ARD1"/>
    <att type="string" name="Gene" value="827124"/>
    <att type="string" name="Symbol" value="ARD1"/>
    <att type="integer" name="DEGREE" value="4"/>
    <graphics type="CIRCLE" x="257.71400406532325" y="345.3719992502864"/>
  </node>
  <node label="AT4G14900" id="383">
    <att type="string" name="canonicalName" value="AT4G14900"/>
    <att type="string" name="Gene" value="827147"/>
    <att type="string" name="Symbol" value="AT4G14900"/>
    <att type="integer" name="DEGREE" value="1"/>
    <graphics type="CIRCLE" x="295.7767080471747" y="421.10762471156306"/>
  </node>
  <node label="HSBP" id="384">
    <att type="string" name="canonicalName" value="HSBP"/>
    <att type="string" name="Gene" value="827261"/>
    <att type="string" name="Symbol" value="HSBP"/>
    <att type="integer" name="DEGREE" value="2"/>
    <graphics type="CIRCLE" x="319.8147063215239" y="383.010057681813"/>
  </node>
  <node label="AT4G15890" id="385">
    <att type="string" name="canonicalName" value="AT4G15890"/>
    <att type="string" name="Gene" value="827271"/>
    <att type="string" name="Symbol" value="AT4G15890"/>
    <att type="integer" name="DEGREE" value="5"/>
    <graphics type="CIRCLE" x="164.34951974975144" y="347.8088816420727"/>
  </node>
  <node label="AT4G16270" id="386">
    <att type="string" name="canonicalName" value="AT4G16270"/>
    <att type="string" name="Gene" value="827322"/>
    <att type="string" name="Symbol" value="AT4G16270"/>
    <att type="integer" name="DEGREE" value="5"/>
    <graphics type="CIRCLE" x="297.19670355952394" y="358.73207358515947"/>
  </node>
  <node label="FCA" id="387">
    <att type="string" name="canonicalName" value="FCA"/>
    <att type="string" name="Gene" value="827323"/>
    <att type="string" name="Symbol" value="FCA"/>
    <att type="integer" name="DEGREE" value="2"/>
    <graphics type="CIRCLE" x="249.57688231454318" y="159.2831263987832"/>
  </node>
  <node label="LDL3" id="388">
    <att type="string" name="canonicalName" value="LDL3"/>
    <att type="string" name="Gene" value="827325"/>
    <att type="string" name="Symbol" value="LDL3"/>
    <att type="integer" name="DEGREE" value="9"/>
    <graphics type="CIRCLE" x="432.67070911568436" y="426.84678087046325"/>
  </node>
  <node label="AT4G16660" id="389">
    <att type="string" name="canonicalName" value="AT4G16660"/>
    <att type="string" name="Gene" value="827367"/>
    <att type="string" name="Symbol" value="AT4G16660"/>
    <att type="integer" name="DEGREE" value="35"/>
    <graphics type="CIRCLE" x="341.05330885531214" y="219.40489622133978"/>
  </node>
  <node label="SAR2" id="390">
    <att type="string" name="canonicalName" value="SAR2"/>
    <att type="string" name="Gene" value="827368"/>
    <att type="string" name="Symbol" value="SAR2"/>
    <att type="integer" name="DEGREE" value="6"/>
    <graphics type="CIRCLE" x="373.4547663106787" y="306.063749025995"/>
  </node>
  <node label="AT4G16720" id="391">
    <att type="string" name="canonicalName" value="AT4G16720"/>
    <att type="string" name="Gene" value="827375"/>
    <att type="string" name="Symbol" value="AT4G16720"/>
    <att type="integer" name="DEGREE" value="87"/>
    <graphics type="CIRCLE" x="417.9526208288033" y="211.4014704159055"/>
  </node>
  <node label="ACX1" id="392">
    <att type="string" name="canonicalName" value="ACX1"/>
    <att type="string" name="Gene" value="827381"/>
    <att type="string" name="Symbol" value="ACX1"/>
    <att type="integer" name="DEGREE" value="9"/>
    <graphics type="CIRCLE" x="371.16768447616096" y="400.04731500874504"/>
  </node>
  <node label="HB-2" id="393">
    <att type="string" name="canonicalName" value="HB-2"/>
    <att type="string" name="Gene" value="827384"/>
    <att type="string" name="Symbol" value="HB-2"/>
    <att type="integer" name="DEGREE" value="1"/>
    <graphics type="CIRCLE" x="221.7672068680557" y="153.86284523984725"/>
  </node>
  <node label="AT4G16830" id="394">
    <att type="string" name="canonicalName" value="AT4G16830"/>
    <att type="string" name="Gene" value="827389"/>
    <att type="string" name="Symbol" value="AT4G16830"/>
    <att type="integer" name="DEGREE" value="39"/>
    <graphics type="CIRCLE" x="359.527863061568" y="166.21694708453495"/>
  </node>
  <node label="CT-BMY" id="395">
    <att type="string" name="canonicalName" value="CT-BMY"/>
    <att type="string" name="Gene" value="827419"/>
    <att type="string" name="Symbol" value="CT-BMY"/>
    <att type="integer" name="DEGREE" value="3"/>
    <graphics type="CIRCLE" x="331.63731633726434" y="388.1751815344253"/>
  </node>
  <node label="AT4G17390" id="396">
    <att type="string" name="canonicalName" value="AT4G17390"/>
    <att type="string" name="Gene" value="827451"/>
    <att type="string" name="Symbol" value="AT4G17390"/>
    <att type="integer" name="DEGREE" value="84"/>
    <graphics type="CIRCLE" x="278.05708712262805" y="321.3116717019063"/>
  </node>
  <node label="UCH3" id="397">
    <att type="string" name="canonicalName" value="UCH3"/>
    <att type="string" name="Gene" value="827466"/>
    <att type="string" name="Symbol" value="UCH3"/>
    <att type="integer" name="DEGREE" value="18"/>
    <graphics type="CIRCLE" x="176.15616372795526" y="347.68570887824114"/>
  </node>
  <node label="GATA26" id="398">
    <att type="string" name="canonicalName" value="GATA26"/>
    <att type="string" name="Gene" value="827474"/>
    <att type="string" name="Symbol" value="GATA26"/>
    <att type="integer" name="DEGREE" value="1"/>
    <graphics type="CIRCLE" x="283.4976530973354" y="428.48616823003067"/>
  </node>
  <node label="TPS5" id="399">
    <att type="string" name="canonicalName" value="TPS5"/>
    <att type="string" name="Gene" value="827498"/>
    <att type="string" name="Symbol" value="TPS5"/>
    <att type="integer" name="DEGREE" value="12"/>
    <graphics type="CIRCLE" x="323.88255742419415" y="158.60353619478505"/>
  </node>
  <node label="AT4G17910" id="400">
    <att type="string" name="canonicalName" value="AT4G17910"/>
    <att type="string" name="Gene" value="827515"/>
    <att type="string" name="Symbol" value="AT4G17910"/>
    <att type="integer" name="DEGREE" value="2"/>
    <graphics type="CIRCLE" x="321.25117709148407" y="315.7401518244782"/>
  </node>
  <node label="AT4G18230" id="401">
    <att type="string" name="canonicalName" value="AT4G18230"/>
    <att type="string" name="Gene" value="827549"/>
    <att type="string" name="Symbol" value="AT4G18230"/>
    <att type="integer" name="DEGREE" value="1"/>
    <graphics type="CIRCLE" x="250.70991241009585" y="409.18271961990763"/>
  </node>
  <node label="RPL16B" id="402">
    <att type="string" name="canonicalName" value="RPL16B"/>
    <att type="string" name="Gene" value="827607"/>
    <att type="string" name="Symbol" value="RPL16B"/>
    <att type="integer" name="DEGREE" value="72"/>
    <graphics type="CIRCLE" x="165.81506925421596" y="440.1656612332807"/>
  </node>
  <node label="RABA1d" id="403">
    <att type="string" name="canonicalName" value="RABA1d"/>
    <att type="string" name="Gene" value="827614"/>
    <att type="string" name="Symbol" value="RABA1d"/>
    <att type="integer" name="DEGREE" value="14"/>
    <graphics type="CIRCLE" x="288.1050899948913" y="197.5543932003426"/>
  </node>
  <node label="CYCT1;4" id="404">
    <att type="string" name="canonicalName" value="CYCT1;4"/>
    <att type="string" name="Gene" value="827702"/>
    <att type="string" name="Symbol" value="CYCT1;4"/>
    <att type="integer" name="DEGREE" value="23"/>
    <graphics type="CIRCLE" x="306.94800516691504" y="402.49630934743766"/>
  </node>
  <node label="RABE1b" id="405">
    <att type="string" name="canonicalName" value="RABE1b"/>
    <att type="string" name="Gene" value="827784"/>
    <att type="string" name="Symbol" value="RABE1b"/>
    <att type="integer" name="DEGREE" value="27"/>
    <graphics type="CIRCLE" x="365.132842382476" y="271.82998826264156"/>
  </node>
  <node label="TUB9" id="406">
    <att type="string" name="canonicalName" value="TUB9"/>
    <att type="string" name="Gene" value="827837"/>
    <att type="string" name="Symbol" value="TUB9"/>
    <att type="integer" name="DEGREE" value="24"/>
    <graphics type="CIRCLE" x="341.0733158805076" y="250.24703912991305"/>
  </node>
  <node label="AT4G20980" id="407">
    <att type="string" name="canonicalName" value="AT4G20980"/>
    <att type="string" name="Gene" value="827845"/>
    <att type="string" name="Symbol" value="AT4G20980"/>
    <att type="integer" name="DEGREE" value="37"/>
    <graphics type="CIRCLE" x="356.37538125405587" y="380.64363127952765"/>
  </node>
  <node label="DFL2" id="408">
    <att type="string" name="canonicalName" value="DFL2"/>
    <att type="string" name="Gene" value="827938"/>
    <att type="string" name="Symbol" value="DFL2"/>
    <att type="integer" name="DEGREE" value="28"/>
    <graphics type="CIRCLE" x="234.22739884582847" y="177.5161888091865"/>
  </node>
  <node label="ECA2" id="409">
    <att type="string" name="canonicalName" value="ECA2"/>
    <att type="string" name="Gene" value="827984"/>
    <att type="string" name="Symbol" value="ECA2"/>
    <att type="integer" name="DEGREE" value="3"/>
    <graphics type="CIRCLE" x="336.63034291139957" y="415.75351236888343"/>
  </node>
  <node label="PETC" id="410">
    <att type="string" name="canonicalName" value="PETC"/>
    <att type="string" name="Gene" value="827996"/>
    <att type="string" name="Symbol" value="PETC"/>
    <att type="integer" name="DEGREE" value="13"/>
    <graphics type="CIRCLE" x="324.42752860908206" y="428.7478419087008"/>
  </node>
  <node label="AT4G00810" id="411">
    <att type="string" name="canonicalName" value="AT4G00810"/>
    <att type="string" name="Gene" value="828004"/>
    <att type="string" name="Symbol" value="AT4G00810"/>
    <att type="integer" name="DEGREE" value="58"/>
    <graphics type="CIRCLE" x="203.6240610811646" y="232.5031756481616"/>
  </node>
  <node label="EID1" id="412">
    <att type="string" name="canonicalName" value="EID1"/>
    <att type="string" name="Gene" value="828008"/>
    <att type="string" name="Symbol" value="EID1"/>
    <att type="integer" name="DEGREE" value="4"/>
    <graphics type="CIRCLE" x="335.7242136233766" y="309.499139776217"/>
  </node>
  <node label="QUA3" id="413">
    <att type="string" name="canonicalName" value="QUA3"/>
    <att type="string" name="Gene" value="828020"/>
    <att type="string" name="Symbol" value="QUA3"/>
    <att type="integer" name="DEGREE" value="2"/>
    <graphics type="CIRCLE" x="352.46633440134866" y="304.94210101808324"/>
  </node>
  <node label="AT4G02410" id="414">
    <att type="string" name="canonicalName" value="AT4G02410"/>
    <att type="string" name="Gene" value="828032"/>
    <att type="string" name="Symbol" value="AT4G02410"/>
    <att type="integer" name="DEGREE" value="1"/>
    <graphics type="CIRCLE" x="328.5222262116155" y="344.34193518210327"/>
  </node>
  <node label="RH8" id="415">
    <att type="string" name="canonicalName" value="RH8"/>
    <att type="string" name="Gene" value="828042"/>
    <att type="string" name="Symbol" value="RH8"/>
    <att type="integer" name="DEGREE" value="21"/>
    <graphics type="CIRCLE" x="421.22063370947666" y="166.03983772023057"/>
  </node>
  <node label="ATPMEPCRB" id="416">
    <att type="string" name="canonicalName" value="ATPMEPCRB"/>
    <att type="string" name="Gene" value="828064"/>
    <att type="string" name="Symbol" value="ATPMEPCRB"/>
    <att type="integer" name="DEGREE" value="4"/>
    <graphics type="CIRCLE" x="393.62819283520844" y="280.8948403542637"/>
  </node>
  <node label="SUS3" id="417">
    <att type="string" name="canonicalName" value="SUS3"/>
    <att type="string" name="Gene" value="828081"/>
    <att type="string" name="Symbol" value="SUS3"/>
    <att type="integer" name="DEGREE" value="13"/>
    <graphics type="CIRCLE" x="240.21572966267297" y="238.41006243796062"/>
  </node>
  <node label="MEE49" id="418">
    <att type="string" name="canonicalName" value="MEE49"/>
    <att type="string" name="Gene" value="828136"/>
    <att type="string" name="Symbol" value="MEE49"/>
    <att type="integer" name="DEGREE" value="37"/>
    <graphics type="CIRCLE" x="169.87961419075128" y="263.651545190473"/>
  </node>
  <node label="AT4G02900" id="419">
    <att type="string" name="canonicalName" value="AT4G02900"/>
    <att type="string" name="Gene" value="828143"/>
    <att type="string" name="Symbol" value="AT4G02900"/>
    <att type="integer" name="DEGREE" value="15"/>
    <graphics type="CIRCLE" x="205.2599738961287" y="374.9192726253027"/>
  </node>
  <node label="MSH6" id="420">
    <att type="string" name="canonicalName" value="MSH6"/>
    <att type="string" name="Gene" value="828147"/>
    <att type="string" name="Symbol" value="MSH6"/>
    <att type="integer" name="DEGREE" value="12"/>
    <graphics type="CIRCLE" x="340.349672952217" y="449.5091057744068"/>
  </node>
  <node label="PRL" id="421">
    <att type="string" name="canonicalName" value="PRL"/>
    <att type="string" name="Gene" value="828153"/>
    <att type="string" name="Symbol" value="PRL"/>
    <att type="integer" name="DEGREE" value="21"/>
    <graphics type="CIRCLE" x="304.031276764602" y="255.95361347083093"/>
  </node>
  <node label="STP7" id="422">
    <att type="string" name="canonicalName" value="STP7"/>
    <att type="string" name="Gene" value="828154"/>
    <att type="string" name="Symbol" value="STP7"/>
    <att type="integer" name="DEGREE" value="14"/>
    <graphics type="CIRCLE" x="273.4292076247177" y="251.54698516536166"/>
  </node>
  <node label="GA1" id="423">
    <att type="string" name="canonicalName" value="GA1"/>
    <att type="string" name="Gene" value="828182"/>
    <att type="string" name="Symbol" value="GA1"/>
    <att type="integer" name="DEGREE" value="1"/>
    <graphics type="CIRCLE" x="312.293050785695" y="249.27454224874305"/>
  </node>
  <node label="AT4G02720" id="424">
    <att type="string" name="canonicalName" value="AT4G02720"/>
    <att type="string" name="Gene" value="828193"/>
    <att type="string" name="Symbol" value="AT4G02720"/>
    <att type="integer" name="DEGREE" value="8"/>
    <graphics type="CIRCLE" x="298.65762464557923" y="360.2469037470793"/>
  </node>
  <node label="AT4G02660" id="425">
    <att type="string" name="canonicalName" value="AT4G02660"/>
    <att type="string" name="Gene" value="828210"/>
    <att type="string" name="Symbol" value="AT4G02660"/>
    <att type="integer" name="DEGREE" value="7"/>
    <graphics type="CIRCLE" x="396.87007396046994" y="173.43958887762537"/>
  </node>
  <node label="GLB1" id="426">
    <att type="string" name="canonicalName" value="GLB1"/>
    <att type="string" name="Gene" value="828213"/>
    <att type="string" name="Symbol" value="GLB1"/>
    <att type="integer" name="DEGREE" value="5"/>
    <graphics type="CIRCLE" x="374.67374601073715" y="312.3175181401035"/>
  </node>
  <node label="NAD-ME2" id="427">
    <att type="string" name="canonicalName" value="NAD-ME2"/>
    <att type="string" name="Gene" value="828222"/>
    <att type="string" name="Symbol" value="NAD-ME2"/>
    <att type="integer" name="DEGREE" value="8"/>
    <graphics type="CIRCLE" x="250.0249128035499" y="366.77179337853363"/>
  </node>
  <node label="SRF8" id="428">
    <att type="string" name="canonicalName" value="SRF8"/>
    <att type="string" name="Gene" value="828302"/>
    <att type="string" name="Symbol" value="SRF8"/>
    <att type="integer" name="DEGREE" value="2"/>
    <graphics type="CIRCLE" x="327.6682349979293" y="169.15389863016688"/>
  </node>
  <node label="AT4G22530" id="429">
    <att type="string" name="canonicalName" value="AT4G22530"/>
    <att type="string" name="Gene" value="828348"/>
    <att type="string" name="Symbol" value="AT4G22530"/>
    <att type="integer" name="DEGREE" value="17"/>
    <graphics type="CIRCLE" x="235.6840080910833" y="414.8950184218521"/>
  </node>
  <node label="PIP1;5" id="430">
    <att type="string" name="canonicalName" value="PIP1;5"/>
    <att type="string" name="Gene" value="828439"/>
    <att type="string" name="Symbol" value="PIP1;5"/>
    <att type="integer" name="DEGREE" value="10"/>
    <graphics type="CIRCLE" x="187.12190603754271" y="399.13290976929227"/>
  </node>
  <node label="AT4G23950" id="431">
    <att type="string" name="canonicalName" value="AT4G23950"/>
    <att type="string" name="Gene" value="828495"/>
    <att type="string" name="Symbol" value="AT4G23950"/>
    <att type="integer" name="DEGREE" value="3"/>
    <graphics type="CIRCLE" x="430.8385208122376" y="250.8836614683131"/>
  </node>
  <node label="SHD" id="432">
    <att type="string" name="canonicalName" value="SHD"/>
    <att type="string" name="Gene" value="828520"/>
    <att type="string" name="Symbol" value="SHD"/>
    <att type="integer" name="DEGREE" value="35"/>
    <graphics type="CIRCLE" x="376.1739342069871" y="351.25851617509556"/>
  </node>
  <node label="VEP1" id="433">
    <att type="string" name="canonicalName" value="VEP1"/>
    <att type="string" name="Gene" value="828523"/>
    <att type="string" name="Symbol" value="VEP1"/>
    <att type="integer" name="DEGREE" value="1"/>
    <graphics type="CIRCLE" x="191.6037622424572" y="175.50022675753343"/>
  </node>
  <node label="cpHsc70-1" id="434">
    <att type="string" name="canonicalName" value="cpHsc70-1"/>
    <att type="string" name="Gene" value="828531"/>
    <att type="string" name="Symbol" value="cpHsc70-1"/>
    <att type="integer" name="DEGREE" value="28"/>
    <graphics type="CIRCLE" x="350.56228108309824" y="178.63287331006097"/>
  </node>
  <node label="ATR1" id="435">
    <att type="string" name="canonicalName" value="ATR1"/>
    <att type="string" name="Gene" value="828554"/>
    <att type="string" name="Symbol" value="ATR1"/>
    <att type="integer" name="DEGREE" value="21"/>
    <graphics type="CIRCLE" x="201.0258472502162" y="381.6273188150427"/>
  </node>
  <node label="DIC2" id="436">
    <att type="string" name="canonicalName" value="DIC2"/>
    <att type="string" name="Gene" value="828559"/>
    <att type="string" name="Symbol" value="DIC2"/>
    <att type="integer" name="DEGREE" value="2"/>
    <graphics type="CIRCLE" x="430.04212510901" y="208.15749344205395"/>
  </node>
  <node label="AT4G24780" id="437">
    <att type="string" name="canonicalName" value="AT4G24780"/>
    <att type="string" name="Gene" value="828580"/>
    <att type="string" name="Symbol" value="AT4G24780"/>
    <att type="integer" name="DEGREE" value="5"/>
    <graphics type="CIRCLE" x="351.24588421658996" y="247.1929253799496"/>
  </node>
  <node label="AMY1" id="438">
    <att type="string" name="canonicalName" value="AMY1"/>
    <att type="string" name="Gene" value="828603"/>
    <att type="string" name="Symbol" value="AMY1"/>
    <att type="integer" name="DEGREE" value="6"/>
    <graphics type="CIRCLE" x="446.66629799259454" y="359.962139624656"/>
  </node>
  <node label="FSD1" id="439">
    <att type="string" name="canonicalName" value="FSD1"/>
    <att type="string" name="Gene" value="828613"/>
    <att type="string" name="Symbol" value="FSD1"/>
    <att type="integer" name="DEGREE" value="19"/>
    <graphics type="CIRCLE" x="397.7050793626148" y="180.2332417169925"/>
  </node>
  <node label="MSH3" id="440">
    <att type="string" name="canonicalName" value="MSH3"/>
    <att type="string" name="Gene" value="828659"/>
    <att type="string" name="Symbol" value="MSH3"/>
    <att type="integer" name="DEGREE" value="11"/>
    <graphics type="CIRCLE" x="363.0525553631101" y="345.64343725427943"/>
  </node>
  <node label="AT4G25550" id="441">
    <att type="string" name="canonicalName" value="AT4G25550"/>
    <att type="string" name="Gene" value="828660"/>
    <att type="string" name="Symbol" value="AT4G25550"/>
    <att type="integer" name="DEGREE" value="32"/>
    <graphics type="CIRCLE" x="179.89147433056388" y="441.0589706870345"/>
  </node>
  <node label="AT4G25835" id="442">
    <att type="string" name="canonicalName" value="AT4G25835"/>
    <att type="string" name="Gene" value="828689"/>
    <att type="string" name="Symbol" value="AT4G25835"/>
    <att type="integer" name="DEGREE" value="1"/>
    <graphics type="CIRCLE" x="298.5754457015506" y="413.98910702174015"/>
  </node>
  <node label="PIRL8" id="443">
    <att type="string" name="canonicalName" value="PIRL8"/>
    <att type="string" name="Gene" value="828711"/>
    <att type="string" name="Symbol" value="PIRL8"/>
    <att type="integer" name="DEGREE" value="6"/>
    <graphics type="CIRCLE" x="379.25482931617296" y="272.091425603998"/>
  </node>
  <node label="AT4G26230" id="444">
    <att type="string" name="canonicalName" value="AT4G26230"/>
    <att type="string" name="Gene" value="828729"/>
    <att type="string" name="Symbol" value="AT4G26230"/>
    <att type="integer" name="DEGREE" value="80"/>
    <graphics type="CIRCLE" x="160.18233463476167" y="249.62244663346382"/>
  </node>
  <node label="PFK3" id="445">
    <att type="string" name="canonicalName" value="PFK3"/>
    <att type="string" name="Gene" value="828733"/>
    <att type="string" name="Symbol" value="PFK3"/>
    <att type="integer" name="DEGREE" value="40"/>
    <graphics type="CIRCLE" x="202.62018658935926" y="425.42632432681165"/>
  </node>
  <node label="CBL3" id="446">
    <att type="string" name="canonicalName" value="CBL3"/>
    <att type="string" name="Gene" value="828764"/>
    <att type="string" name="Symbol" value="CBL3"/>
    <att type="integer" name="DEGREE" value="8"/>
    <graphics type="CIRCLE" x="187.94775602918452" y="314.7876024831777"/>
  </node>
  <node label="HTA2" id="447">
    <att type="string" name="canonicalName" value="HTA2"/>
    <att type="string" name="Gene" value="828831"/>
    <att type="string" name="Symbol" value="HTA2"/>
    <att type="integer" name="DEGREE" value="46"/>
    <graphics type="CIRCLE" x="192.00124252769365" y="195.34613863868285"/>
  </node>
  <node label="HSP21" id="448">
    <att type="string" name="canonicalName" value="HSP21"/>
    <att type="string" name="Gene" value="828881"/>
    <att type="string" name="Symbol" value="HSP21"/>
    <att type="integer" name="DEGREE" value="3"/>
    <graphics type="CIRCLE" x="150.61791192158407" y="185.73180995537444"/>
  </node>
  <node label="CAK1AT" id="449">
    <att type="string" name="canonicalName" value="CAK1AT"/>
    <att type="string" name="Gene" value="829019"/>
    <att type="string" name="Symbol" value="CAK1AT"/>
    <att type="integer" name="DEGREE" value="32"/>
    <graphics type="CIRCLE" x="387.13577844902807" y="227.29082677852017"/>
  </node>
  <node label="AIM1" id="450">
    <att type="string" name="canonicalName" value="AIM1"/>
    <att type="string" name="Gene" value="829022"/>
    <att type="string" name="Symbol" value="AIM1"/>
    <att type="integer" name="DEGREE" value="14"/>
    <graphics type="CIRCLE" x="246.121512348456" y="297.9348243019814"/>
  </node>
  <node label="RPT2a" id="451">
    <att type="string" name="canonicalName" value="RPT2a"/>
    <att type="string" name="Gene" value="829025"/>
    <att type="string" name="Symbol" value="RPT2a"/>
    <att type="integer" name="DEGREE" value="53"/>
    <graphics type="CIRCLE" x="325.47001976277664" y="340.17783024897744"/>
  </node>
  <node label="emb2726" id="452">
    <att type="string" name="canonicalName" value="emb2726"/>
    <att type="string" name="Gene" value="829027"/>
    <att type="string" name="Symbol" value="emb2726"/>
    <att type="integer" name="DEGREE" value="4"/>
    <graphics type="CIRCLE" x="399.29346786396883" y="367.66323537814526"/>
  </node>
  <node label="PAO5" id="453">
    <att type="string" name="canonicalName" value="PAO5"/>
    <att type="string" name="Gene" value="829093"/>
    <att type="string" name="Symbol" value="PAO5"/>
    <att type="integer" name="DEGREE" value="31"/>
    <graphics type="CIRCLE" x="349.1076312866541" y="239.7349637065273"/>
  </node>
  <node label="MTO2" id="454">
    <att type="string" name="canonicalName" value="MTO2"/>
    <att type="string" name="Gene" value="829106"/>
    <att type="string" name="Symbol" value="MTO2"/>
    <att type="integer" name="DEGREE" value="6"/>
    <graphics type="CIRCLE" x="412.87494699026513" y="387.42890586253964"/>
  </node>
  <node label="ORC5" id="455">
    <att type="string" name="canonicalName" value="ORC5"/>
    <att type="string" name="Gene" value="829114"/>
    <att type="string" name="Symbol" value="ORC5"/>
    <att type="integer" name="DEGREE" value="25"/>
    <graphics type="CIRCLE" x="430.300047104582" y="296.9263795900488"/>
  </node>
  <node label="AT4G29930" id="456">
    <att type="string" name="canonicalName" value="AT4G29930"/>
    <att type="string" name="Gene" value="829116"/>
    <att type="string" name="Symbol" value="AT4G29930"/>
    <att type="integer" name="DEGREE" value="1"/>
    <graphics type="CIRCLE" x="391.8742187879809" y="228.59285627113087"/>
  </node>
  <node label="VEL1" id="457">
    <att type="string" name="canonicalName" value="VEL1"/>
    <att type="string" name="Gene" value="829143"/>
    <att type="string" name="Symbol" value="VEL1"/>
    <att type="integer" name="DEGREE" value="1"/>
    <graphics type="CIRCLE" x="192.48572289904055" y="243.12071189928025"/>
  </node>
  <node label="XTH24" id="458">
    <att type="string" name="canonicalName" value="XTH24"/>
    <att type="string" name="Gene" value="829150"/>
    <att type="string" name="Symbol" value="XTH24"/>
    <att type="integer" name="DEGREE" value="1"/>
    <graphics type="CIRCLE" x="166.63203676853047" y="307.1190326599599"/>
  </node>
  <node label="DGK7" id="459">
    <att type="string" name="canonicalName" value="DGK7"/>
    <att type="string" name="Gene" value="829157"/>
    <att type="string" name="Symbol" value="DGK7"/>
    <att type="integer" name="DEGREE" value="7"/>
    <graphics type="CIRCLE" x="173.49829489596928" y="244.01759235556386"/>
  </node>
  <node label="AT4G30490" id="460">
    <att type="string" name="canonicalName" value="AT4G30490"/>
    <att type="string" name="Gene" value="829172"/>
    <att type="string" name="Symbol" value="AT4G30490"/>
    <att type="integer" name="DEGREE" value="1"/>
    <graphics type="CIRCLE" x="347.8538210622245" y="397.32101578112645"/>
  </node>
  <node label="GGP1" id="461">
    <att type="string" name="canonicalName" value="GGP1"/>
    <att type="string" name="Gene" value="829176"/>
    <att type="string" name="Symbol" value="GGP1"/>
    <att type="integer" name="DEGREE" value="1"/>
    <graphics type="CIRCLE" x="316.60203195669953" y="291.16505263525283"/>
  </node>
  <node label="UBP24" id="462">
    <att type="string" name="canonicalName" value="UBP24"/>
    <att type="string" name="Gene" value="829213"/>
    <att type="string" name="Symbol" value="UBP24"/>
    <att type="integer" name="DEGREE" value="15"/>
    <graphics type="CIRCLE" x="392.55215497774657" y="359.95936304647256"/>
  </node>
  <node label="AT4G31180" id="463">
    <att type="string" name="canonicalName" value="AT4G31180"/>
    <att type="string" name="Gene" value="829246"/>
    <att type="string" name="Symbol" value="AT4G31180"/>
    <att type="integer" name="DEGREE" value="6"/>
    <graphics type="CIRCLE" x="159.9533191705071" y="412.386633854613"/>
  </node>
  <node label="CYP83B1" id="464">
    <att type="string" name="canonicalName" value="CYP83B1"/>
    <att type="string" name="Gene" value="829277"/>
    <att type="string" name="Symbol" value="CYP83B1"/>
    <att type="integer" name="DEGREE" value="1"/>
    <graphics type="CIRCLE" x="316.45308799422867" y="162.72083770696477"/>
  </node>
  <node label="AT4G32250" id="465">
    <att type="string" name="canonicalName" value="AT4G32250"/>
    <att type="string" name="Gene" value="829358"/>
    <att type="string" name="Symbol" value="AT4G32250"/>
    <att type="integer" name="DEGREE" value="7"/>
    <graphics type="CIRCLE" x="175.6743124686705" y="439.5113602013654"/>
  </node>
  <node label="SD2-5" id="466">
    <att type="string" name="canonicalName" value="SD2-5"/>
    <att type="string" name="Gene" value="829365"/>
    <att type="string" name="Symbol" value="SD2-5"/>
    <att type="integer" name="DEGREE" value="1"/>
    <graphics type="CIRCLE" x="425.6450691706358" y="388.9821408696811"/>
  </node>
  <node label="CESA1" id="467">
    <att type="string" name="canonicalName" value="CESA1"/>
    <att type="string" name="Gene" value="829376"/>
    <att type="string" name="Symbol" value="CESA1"/>
    <att type="integer" name="DEGREE" value="4"/>
    <graphics type="CIRCLE" x="183.3462915551759" y="424.4060888525188"/>
  </node>
  <node label="LUG" id="468">
    <att type="string" name="canonicalName" value="LUG"/>
    <att type="string" name="Gene" value="829390"/>
    <att type="string" name="Symbol" value="LUG"/>
    <att type="integer" name="DEGREE" value="33"/>
    <graphics type="CIRCLE" x="351.31825338783835" y="327.56096359807486"/>
  </node>
  <node label="TIFY8" id="469">
    <att type="string" name="canonicalName" value="TIFY8"/>
    <att type="string" name="Gene" value="829392"/>
    <att type="string" name="Symbol" value="TIFY8"/>
    <att type="integer" name="DEGREE" value="16"/>
    <graphics type="CIRCLE" x="193.0201011010579" y="386.4479896809165"/>
  </node>
  <node label="AT4G32600" id="470">
    <att type="string" name="canonicalName" value="AT4G32600"/>
    <att type="string" name="Gene" value="829395"/>
    <att type="string" name="Symbol" value="AT4G32600"/>
    <att type="integer" name="DEGREE" value="1"/>
    <graphics type="CIRCLE" x="304.92678703051064" y="445.2798272975457"/>
  </node>
  <node label="PC-MYB1" id="471">
    <att type="string" name="canonicalName" value="PC-MYB1"/>
    <att type="string" name="Gene" value="829409"/>
    <att type="string" name="Symbol" value="PC-MYB1"/>
    <att type="integer" name="DEGREE" value="14"/>
    <graphics type="CIRCLE" x="393.66193425534937" y="184.26952527900426"/>
  </node>
  <node label="GAMMA-VPE" id="472">
    <att type="string" name="canonicalName" value="GAMMA-VPE"/>
    <att type="string" name="Gene" value="829431"/>
    <att type="string" name="Symbol" value="GAMMA-VPE"/>
    <att type="integer" name="DEGREE" value="3"/>
    <graphics type="CIRCLE" x="288.50583656643244" y="447.99710679883975"/>
  </node>
  <node label="AT4G33070" id="473">
    <att type="string" name="canonicalName" value="AT4G33070"/>
    <att type="string" name="Gene" value="829444"/>
    <att type="string" name="Symbol" value="AT4G33070"/>
    <att type="integer" name="DEGREE" value="13"/>
    <graphics type="CIRCLE" x="328.96130455471064" y="308.95931134996465"/>
  </node>
  <node label="APM1" id="474">
    <att type="string" name="canonicalName" value="APM1"/>
    <att type="string" name="Gene" value="829446"/>
    <att type="string" name="Symbol" value="APM1"/>
    <att type="integer" name="DEGREE" value="11"/>
    <graphics type="CIRCLE" x="276.44166486348576" y="267.91827187235134"/>
  </node>
  <node label="FAB1A" id="475">
    <att type="string" name="canonicalName" value="FAB1A"/>
    <att type="string" name="Gene" value="829460"/>
    <att type="string" name="Symbol" value="FAB1A"/>
    <att type="integer" name="DEGREE" value="6"/>
    <graphics type="CIRCLE" x="347.83001839980295" y="430.50572370845504"/>
  </node>
  <node label="CDC20.2" id="476">
    <att type="string" name="canonicalName" value="CDC20.2"/>
    <att type="string" name="Gene" value="829462"/>
    <att type="string" name="Symbol" value="CDC20.2"/>
    <att type="integer" name="DEGREE" value="29"/>
    <graphics type="CIRCLE" x="175.08225849790577" y="233.41696787910877"/>
  </node>
  <node label="CDC20.1" id="477">
    <att type="string" name="canonicalName" value="CDC20.1"/>
    <att type="string" name="Gene" value="829463"/>
    <att type="string" name="Symbol" value="CDC20.1"/>
    <att type="integer" name="DEGREE" value="29"/>
    <graphics type="CIRCLE" x="363.12813870163046" y="404.9069639402569"/>
  </node>
  <node label="ADR1-L1" id="478">
    <att type="string" name="canonicalName" value="ADR1-L1"/>
    <att type="string" name="Gene" value="829466"/>
    <att type="string" name="Symbol" value="ADR1-L1"/>
    <att type="integer" name="DEGREE" value="5"/>
    <graphics type="CIRCLE" x="252.3903664331882" y="191.27842629358395"/>
  </node>
  <node label="AT4G33400" id="479">
    <att type="string" name="canonicalName" value="AT4G33400"/>
    <att type="string" name="Gene" value="829477"/>
    <att type="string" name="Symbol" value="AT4G33400"/>
    <att type="integer" name="DEGREE" value="1"/>
    <graphics type="CIRCLE" x="216.41920435717296" y="411.4334191903982"/>
  </node>
  <node label="OST1" id="480">
    <att type="string" name="canonicalName" value="OST1"/>
    <att type="string" name="Gene" value="829541"/>
    <att type="string" name="Symbol" value="OST1"/>
    <att type="integer" name="DEGREE" value="15"/>
    <graphics type="CIRCLE" x="399.974693982105" y="297.0638455315051"/>
  </node>
  <node label="CER9" id="481">
    <att type="string" name="canonicalName" value="CER9"/>
    <att type="string" name="Gene" value="829556"/>
    <att type="string" name="Symbol" value="CER9"/>
    <att type="integer" name="DEGREE" value="2"/>
    <graphics type="CIRCLE" x="181.9910603653628" y="212.36757935583378"/>
  </node>
  <node label="PAB2" id="482">
    <att type="string" name="canonicalName" value="PAB2"/>
    <att type="string" name="Gene" value="829557"/>
    <att type="string" name="Symbol" value="PAB2"/>
    <att type="integer" name="DEGREE" value="50"/>
    <graphics type="CIRCLE" x="418.45962572118475" y="263.7010821992983"/>
  </node>
  <node label="EDA9" id="483">
    <att type="string" name="canonicalName" value="EDA9"/>
    <att type="string" name="Gene" value="829568"/>
    <att type="string" name="Symbol" value="EDA9"/>
    <att type="integer" name="DEGREE" value="2"/>
    <graphics type="CIRCLE" x="432.81329141107733" y="423.9044668736674"/>
  </node>
  <node label="AT4G34290" id="484">
    <att type="string" name="canonicalName" value="AT4G34290"/>
    <att type="string" name="Gene" value="829579"/>
    <att type="string" name="Symbol" value="AT4G34290"/>
    <att type="integer" name="DEGREE" value="1"/>
    <graphics type="CIRCLE" x="329.4818943005595" y="282.8621921515358"/>
  </node>
  <node label="ROC5" id="485">
    <att type="string" name="canonicalName" value="ROC5"/>
    <att type="string" name="Gene" value="829639"/>
    <att type="string" name="Symbol" value="ROC5"/>
    <att type="integer" name="DEGREE" value="73"/>
    <graphics type="CIRCLE" x="356.6943705994506" y="337.09691952681646"/>
  </node>
  <node label="AT4G34910" id="486">
    <att type="string" name="canonicalName" value="AT4G34910"/>
    <att type="string" name="Gene" value="829643"/>
    <att type="string" name="Symbol" value="AT4G34910"/>
    <att type="integer" name="DEGREE" value="26"/>
    <graphics type="CIRCLE" x="242.38408537143755" y="420.3422240299217"/>
  </node>
  <node label="PIP3" id="487">
    <att type="string" name="canonicalName" value="PIP3"/>
    <att type="string" name="Gene" value="829662"/>
    <att type="string" name="Symbol" value="PIP3"/>
    <att type="integer" name="DEGREE" value="6"/>
    <graphics type="CIRCLE" x="406.941278115292" y="340.31750965707226"/>
  </node>
  <node label="NTRB" id="488">
    <att type="string" name="canonicalName" value="NTRB"/>
    <att type="string" name="Gene" value="829698"/>
    <att type="string" name="Symbol" value="NTRB"/>
    <att type="integer" name="DEGREE" value="3"/>
    <graphics type="CIRCLE" x="369.63049959050545" y="368.5486754773836"/>
  </node>
  <node label="RAC6" id="489">
    <att type="string" name="canonicalName" value="RAC6"/>
    <att type="string" name="Gene" value="829750"/>
    <att type="string" name="Symbol" value="RAC6"/>
    <att type="integer" name="DEGREE" value="20"/>
    <graphics type="CIRCLE" x="328.8696656006552" y="167.53069688120587"/>
  </node>
  <node label="CSDP1" id="490">
    <att type="string" name="canonicalName" value="CSDP1"/>
    <att type="string" name="Gene" value="829758"/>
    <att type="string" name="Symbol" value="CSDP1"/>
    <att type="integer" name="DEGREE" value="31"/>
    <graphics type="CIRCLE" x="319.7117533177002" y="351.084865524882"/>
  </node>
  <node label="AT4G36130" id="491">
    <att type="string" name="canonicalName" value="AT4G36130"/>
    <att type="string" name="Gene" value="829770"/>
    <att type="string" name="Symbol" value="AT4G36130"/>
    <att type="integer" name="DEGREE" value="82"/>
    <graphics type="CIRCLE" x="366.9480852420072" y="438.5614931844311"/>
  </node>
  <node label="AT4G36180" id="492">
    <att type="string" name="canonicalName" value="AT4G36180"/>
    <att type="string" name="Gene" value="829775"/>
    <att type="string" name="Symbol" value="AT4G36180"/>
    <att type="integer" name="DEGREE" value="7"/>
    <graphics type="CIRCLE" x="343.33813383983636" y="382.2562699115954"/>
  </node>
  <node label="AT4G36390" id="493">
    <att type="string" name="canonicalName" value="AT4G36390"/>
    <att type="string" name="Gene" value="829791"/>
    <att type="string" name="Symbol" value="AT4G36390"/>
    <att type="integer" name="DEGREE" value="2"/>
    <graphics type="CIRCLE" x="357.16531495213087" y="412.1145411121194"/>
  </node>
  <node label="BEE2" id="494">
    <att type="string" name="canonicalName" value="BEE2"/>
    <att type="string" name="Gene" value="829806"/>
    <att type="string" name="Symbol" value="BEE2"/>
    <att type="integer" name="DEGREE" value="1"/>
    <graphics type="CIRCLE" x="433.49392180140836" y="432.8416885384932"/>
  </node>
  <node label="GGPS1" id="495">
    <att type="string" name="canonicalName" value="GGPS1"/>
    <att type="string" name="Gene" value="829834"/>
    <att type="string" name="Symbol" value="GGPS1"/>
    <att type="integer" name="DEGREE" value="2"/>
    <graphics type="CIRCLE" x="301.9942757112851" y="179.48793535863305"/>
  </node>
  <node label="KAI2" id="496">
    <att type="string" name="canonicalName" value="KAI2"/>
    <att type="string" name="Gene" value="829902"/>
    <att type="string" name="Symbol" value="KAI2"/>
    <att type="integer" name="DEGREE" value="7"/>
    <graphics type="CIRCLE" x="326.0142723528607" y="263.80671253950277"/>
  </node>
  <node label="AT4G37480" id="497">
    <att type="string" name="canonicalName" value="AT4G37480"/>
    <att type="string" name="Gene" value="829903"/>
    <att type="string" name="Symbol" value="AT4G37480"/>
    <att type="integer" name="DEGREE" value="4"/>
    <graphics type="CIRCLE" x="347.3487805885911" y="211.17492309533222"/>
  </node>
  <node label="AT4G37690" id="498">
    <att type="string" name="canonicalName" value="AT4G37690"/>
    <att type="string" name="Gene" value="829924"/>
    <att type="string" name="Symbol" value="AT4G37690"/>
    <att type="integer" name="DEGREE" value="1"/>
    <graphics type="CIRCLE" x="420.14114860291113" y="371.380928856148"/>
  </node>
  <node label="ELI3-1" id="499">
    <att type="string" name="canonicalName" value="ELI3-1"/>
    <att type="string" name="Gene" value="829954"/>
    <att type="string" name="Symbol" value="ELI3-1"/>
    <att type="integer" name="DEGREE" value="14"/>
    <graphics type="CIRCLE" x="391.62249130494996" y="446.419511360241"/>
  </node>
  <node label="AT4G38480" id="500">
    <att type="string" name="canonicalName" value="AT4G38480"/>
    <att type="string" name="Gene" value="830004"/>
    <att type="string" name="Symbol" value="AT4G38480"/>
    <att type="integer" name="DEGREE" value="2"/>
    <graphics type="CIRCLE" x="298.37061740487155" y="416.53462100557306"/>
  </node>
  <node label="MYB4" id="501">
    <att type="string" name="canonicalName" value="MYB4"/>
    <att type="string" name="Gene" value="830018"/>
    <att type="string" name="Symbol" value="MYB4"/>
    <att type="integer" name="DEGREE" value="15"/>
    <graphics type="CIRCLE" x="429.8421644682029" y="363.55910548016993"/>
  </node>
  <node label="VHA-A3" id="502">
    <att type="string" name="canonicalName" value="VHA-A3"/>
    <att type="string" name="Gene" value="830063"/>
    <att type="string" name="Symbol" value="VHA-A3"/>
    <att type="integer" name="DEGREE" value="14"/>
    <graphics type="CIRCLE" x="348.40420509852504" y="434.24121123778144"/>
  </node>
  <node label="CAD9" id="503">
    <att type="string" name="canonicalName" value="CAD9"/>
    <att type="string" name="Gene" value="830088"/>
    <att type="string" name="Symbol" value="CAD9"/>
    <att type="integer" name="DEGREE" value="13"/>
    <graphics type="CIRCLE" x="371.1620508628123" y="339.48890834274766"/>
  </node>
  <node label="AGT2" id="504">
    <att type="string" name="canonicalName" value="AGT2"/>
    <att type="string" name="Gene" value="830120"/>
    <att type="string" name="Symbol" value="AGT2"/>
    <att type="integer" name="DEGREE" value="7"/>
    <graphics type="CIRCLE" x="217.5744652703156" y="268.25781896182735"/>
  </node>
  <node label="MIPS1" id="505">
    <att type="string" name="canonicalName" value="MIPS1"/>
    <att type="string" name="Gene" value="830139"/>
    <att type="string" name="Symbol" value="MIPS1"/>
    <att type="integer" name="DEGREE" value="3"/>
    <graphics type="CIRCLE" x="427.2613187137536" y="384.92672166241664"/>
  </node>
  <node label="AT4G40030" id="506">
    <att type="string" name="canonicalName" value="AT4G40030"/>
    <att type="string" name="Gene" value="830164"/>
    <att type="string" name="Symbol" value="AT4G40030"/>
    <att type="integer" name="DEGREE" value="60"/>
    <graphics type="CIRCLE" x="430.29547915363855" y="385.1980852233648"/>
  </node>
  <node label="AT4G40040" id="507">
    <att type="string" name="canonicalName" value="AT4G40040"/>
    <att type="string" name="Gene" value="830165"/>
    <att type="string" name="Symbol" value="AT4G40040"/>
    <att type="integer" name="DEGREE" value="60"/>
    <graphics type="CIRCLE" x="169.3176729458427" y="354.35967489853647"/>
  </node>
  <node label="GYRB2" id="508">
    <att type="string" name="canonicalName" value="GYRB2"/>
    <att type="string" name="Gene" value="830291"/>
    <att type="string" name="Symbol" value="GYRB2"/>
    <att type="integer" name="DEGREE" value="14"/>
    <graphics type="CIRCLE" x="272.7343499746924" y="381.14998193313073"/>
  </node>
  <node label="GLU1" id="509">
    <att type="string" name="canonicalName" value="GLU1"/>
    <att type="string" name="Gene" value="830292"/>
    <att type="string" name="Symbol" value="GLU1"/>
    <att type="integer" name="DEGREE" value="5"/>
    <graphics type="CIRCLE" x="370.14773572724596" y="227.75267782493157"/>
  </node>
  <node label="SIR" id="510">
    <att type="string" name="canonicalName" value="SIR"/>
    <att type="string" name="Gene" value="830336"/>
    <att type="string" name="Symbol" value="SIR"/>
    <att type="integer" name="DEGREE" value="4"/>
    <graphics type="CIRCLE" x="360.5411185777316" y="418.9025541439214"/>
  </node>
  <node label="AT5G04600" id="511">
    <att type="string" name="canonicalName" value="AT5G04600"/>
    <att type="string" name="Gene" value="830337"/>
    <att type="string" name="Symbol" value="AT5G04600"/>
    <att type="integer" name="DEGREE" value="57"/>
    <graphics type="CIRCLE" x="266.0275637726216" y="262.89372671330625"/>
  </node>
  <node label="SUVH1" id="512">
    <att type="string" name="canonicalName" value="SUVH1"/>
    <att type="string" name="Gene" value="830376"/>
    <att type="string" name="Symbol" value="SUVH1"/>
    <att type="integer" name="DEGREE" value="14"/>
    <graphics type="CIRCLE" x="350.9997074314654" y="317.195471957259"/>
  </node>
  <node label="CEV1" id="513">
    <att type="string" name="canonicalName" value="CEV1"/>
    <att type="string" name="Gene" value="830399"/>
    <att type="string" name="Symbol" value="CEV1"/>
    <att type="integer" name="DEGREE" value="5"/>
    <graphics type="CIRCLE" x="438.032782472636" y="163.64981322311394"/>
  </node>
  <node label="AT5G05210" id="514">
    <att type="string" name="canonicalName" value="AT5G05210"/>
    <att type="string" name="Gene" value="830403"/>
    <att type="string" name="Symbol" value="AT5G05210"/>
    <att type="integer" name="DEGREE" value="18"/>
    <graphics type="CIRCLE" x="440.26435999991867" y="269.9558722274762"/>
  </node>
  <node label="PRX52" id="515">
    <att type="string" name="canonicalName" value="PRX52"/>
    <att type="string" name="Gene" value="830416"/>
    <att type="string" name="Symbol" value="PRX52"/>
    <att type="integer" name="DEGREE" value="5"/>
    <graphics type="CIRCLE" x="315.4703107728735" y="314.4857963205229"/>
  </node>
  <node label="PYL5" id="516">
    <att type="string" name="canonicalName" value="PYL5"/>
    <att type="string" name="Gene" value="830427"/>
    <att type="string" name="Symbol" value="PYL5"/>
    <att type="integer" name="DEGREE" value="2"/>
    <graphics type="CIRCLE" x="231.58484553823854" y="408.58575207834565"/>
  </node>
  <node label="AL1" id="517">
    <att type="string" name="canonicalName" value="AL1"/>
    <att type="string" name="Gene" value="830444"/>
    <att type="string" name="Symbol" value="AL1"/>
    <att type="integer" name="DEGREE" value="10"/>
    <graphics type="CIRCLE" x="200.93432192884686" y="310.8092058260354"/>
  </node>
  <node label="GCP2" id="518">
    <att type="string" name="canonicalName" value="GCP2"/>
    <att type="string" name="Gene" value="830445"/>
    <att type="string" name="Symbol" value="GCP2"/>
    <att type="integer" name="DEGREE" value="17"/>
    <graphics type="CIRCLE" x="331.0720652013043" y="261.2923066768317"/>
  </node>
  <node label="AT5G05820" id="519">
    <att type="string" name="canonicalName" value="AT5G05820"/>
    <att type="string" name="Gene" value="830467"/>
    <att type="string" name="Symbol" value="AT5G05820"/>
    <att type="integer" name="DEGREE" value="1"/>
    <graphics type="CIRCLE" x="431.44451560018126" y="326.17189578509107"/>
  </node>
  <node label="AT5G05830" id="520">
    <att type="string" name="canonicalName" value="AT5G05830"/>
    <att type="string" name="Gene" value="830468"/>
    <att type="string" name="Symbol" value="AT5G05830"/>
    <att type="integer" name="DEGREE" value="1"/>
    <graphics type="CIRCLE" x="196.86894950119864" y="250.98298944139884"/>
  </node>
  <node label="DHS" id="521">
    <att type="string" name="canonicalName" value="DHS"/>
    <att type="string" name="Gene" value="830477"/>
    <att type="string" name="Symbol" value="DHS"/>
    <att type="integer" name="DEGREE" value="2"/>
    <graphics type="CIRCLE" x="275.4640933260172" y="347.6730062237398"/>
  </node>
  <node label="UBP12" id="522">
    <att type="string" name="canonicalName" value="UBP12"/>
    <att type="string" name="Gene" value="830548"/>
    <att type="string" name="Symbol" value="UBP12"/>
    <att type="integer" name="DEGREE" value="28"/>
    <graphics type="CIRCLE" x="348.0900449254487" y="212.02055328235593"/>
  </node>
  <node label="CIPK15" id="523">
    <att type="string" name="canonicalName" value="CIPK15"/>
    <att type="string" name="Gene" value="830556"/>
    <att type="string" name="Symbol" value="CIPK15"/>
    <att type="integer" name="DEGREE" value="6"/>
    <graphics type="CIRCLE" x="290.1951179146696" y="290.60466965329044"/>
  </node>
  <node label="HAT14" id="524">
    <att type="string" name="canonicalName" value="HAT14"/>
    <att type="string" name="Gene" value="830560"/>
    <att type="string" name="Symbol" value="HAT14"/>
    <att type="integer" name="DEGREE" value="1"/>
    <graphics type="CIRCLE" x="361.5878722050572" y="299.580573230644"/>
  </node>
  <node label="AT5G06970" id="525">
    <att type="string" name="canonicalName" value="AT5G06970"/>
    <att type="string" name="Gene" value="830588"/>
    <att type="string" name="Symbol" value="AT5G06970"/>
    <att type="integer" name="DEGREE" value="2"/>
    <graphics type="CIRCLE" x="338.21330490671664" y="318.27265270335533"/>
  </node>
  <node label="CIPK2" id="526">
    <att type="string" name="canonicalName" value="CIPK2"/>
    <att type="string" name="Gene" value="830598"/>
    <att type="string" name="Symbol" value="CIPK2"/>
    <att type="integer" name="DEGREE" value="6"/>
    <graphics type="CIRCLE" x="161.40393435820454" y="324.7678050751817"/>
  </node>
  <node label="ERL2" id="527">
    <att type="string" name="canonicalName" value="ERL2"/>
    <att type="string" name="Gene" value="830609"/>
    <att type="string" name="Symbol" value="ERL2"/>
    <att type="integer" name="DEGREE" value="8"/>
    <graphics type="CIRCLE" x="220.2073649291745" y="392.68104786943337"/>
  </node>
  <node label="EMS1" id="528">
    <att type="string" name="canonicalName" value="EMS1"/>
    <att type="string" name="Gene" value="830619"/>
    <att type="string" name="Symbol" value="EMS1"/>
    <att type="integer" name="DEGREE" value="9"/>
    <graphics type="CIRCLE" x="201.82068228027813" y="384.37151995378565"/>
  </node>
  <node label="APC3" id="529">
    <att type="string" name="canonicalName" value="APC3"/>
    <att type="string" name="Gene" value="830623"/>
    <att type="string" name="Symbol" value="APC3"/>
    <att type="integer" name="DEGREE" value="2"/>
    <graphics type="CIRCLE" x="181.21632297087882" y="163.946742688795"/>
  </node>
  <node label="PIA1" id="530">
    <att type="string" name="canonicalName" value="PIA1"/>
    <att type="string" name="Gene" value="830677"/>
    <att type="string" name="Symbol" value="PIA1"/>
    <att type="integer" name="DEGREE" value="9"/>
    <graphics type="CIRCLE" x="190.78393259048718" y="384.455172626257"/>
  </node>
  <node label="AT5G08450" id="531">
    <att type="string" name="canonicalName" value="AT5G08450"/>
    <att type="string" name="Gene" value="830744"/>
    <att type="string" name="Symbol" value="AT5G08450"/>
    <att type="integer" name="DEGREE" value="2"/>
    <graphics type="CIRCLE" x="216.83583268316295" y="170.05320890722186"/>
  </node>
  <node label="FLS1" id="532">
    <att type="string" name="canonicalName" value="FLS1"/>
    <att type="string" name="Gene" value="830765"/>
    <att type="string" name="Symbol" value="FLS1"/>
    <att type="integer" name="DEGREE" value="2"/>
    <graphics type="CIRCLE" x="342.718177293045" y="267.65618203263944"/>
  </node>
  <node label="KIWI" id="533">
    <att type="string" name="canonicalName" value="KIWI"/>
    <att type="string" name="Gene" value="830784"/>
    <att type="string" name="Symbol" value="KIWI"/>
    <att type="integer" name="DEGREE" value="6"/>
    <graphics type="CIRCLE" x="357.6568856120986" y="182.7623519152083"/>
  </node>
  <node label="AT5G09510" id="534">
    <att type="string" name="canonicalName" value="AT5G09510"/>
    <att type="string" name="Gene" value="830810"/>
    <att type="string" name="Symbol" value="AT5G09510"/>
    <att type="integer" name="DEGREE" value="85"/>
    <graphics type="CIRCLE" x="409.3970785722287" y="380.29620911078405"/>
  </node>
  <node label="ACT7" id="535">
    <att type="string" name="canonicalName" value="ACT7"/>
    <att type="string" name="Gene" value="830841"/>
    <att type="string" name="Symbol" value="ACT7"/>
    <att type="integer" name="DEGREE" value="31"/>
    <graphics type="CIRCLE" x="336.9794532458669" y="375.332588021451"/>
  </node>
  <node label="NRPB4" id="536">
    <att type="string" name="canonicalName" value="NRPB4"/>
    <att type="string" name="Gene" value="830853"/>
    <att type="string" name="Symbol" value="NRPB4"/>
    <att type="integer" name="DEGREE" value="57"/>
    <graphics type="CIRCLE" x="284.2083031843172" y="395.9730980607774"/>
  </node>
  <node label="ASN3" id="537">
    <att type="string" name="canonicalName" value="ASN3"/>
    <att type="string" name="Gene" value="830888"/>
    <att type="string" name="Symbol" value="ASN3"/>
    <att type="integer" name="DEGREE" value="10"/>
    <graphics type="CIRCLE" x="162.75918030014228" y="313.0162466600299"/>
  </node>
  <node label="AT5G10290" id="538">
    <att type="string" name="canonicalName" value="AT5G10290"/>
    <att type="string" name="Gene" value="830893"/>
    <att type="string" name="Symbol" value="AT5G10290"/>
    <att type="integer" name="DEGREE" value="4"/>
    <graphics type="CIRCLE" x="438.99901604690575" y="387.78725436648756"/>
  </node>
  <node label="EMB3010" id="539">
    <att type="string" name="canonicalName" value="EMB3010"/>
    <att type="string" name="Gene" value="830900"/>
    <att type="string" name="Symbol" value="EMB3010"/>
    <att type="integer" name="DEGREE" value="102"/>
    <graphics type="CIRCLE" x="221.42407828656752" y="403.3998879982055"/>
  </node>
  <node label="AT5G10400" id="540">
    <att type="string" name="canonicalName" value="AT5G10400"/>
    <att type="string" name="Gene" value="830904"/>
    <att type="string" name="Symbol" value="AT5G10400"/>
    <att type="integer" name="DEGREE" value="60"/>
    <graphics type="CIRCLE" x="366.22506083197493" y="194.3526307425724"/>
  </node>
  <node label="MSL2" id="541">
    <att type="string" name="canonicalName" value="MSL2"/>
    <att type="string" name="Gene" value="830913"/>
    <att type="string" name="Symbol" value="MSL2"/>
    <att type="integer" name="DEGREE" value="1"/>
    <graphics type="CIRCLE" x="382.7370398755711" y="225.22097063608902"/>
  </node>
  <node label="AT5G10710" id="542">
    <att type="string" name="canonicalName" value="AT5G10710"/>
    <att type="string" name="Gene" value="830936"/>
    <att type="string" name="Symbol" value="AT5G10710"/>
    <att type="integer" name="DEGREE" value="3"/>
    <graphics type="CIRCLE" x="324.4342007560148" y="321.60737833549183"/>
  </node>
  <node label="AT5G10830" id="543">
    <att type="string" name="canonicalName" value="AT5G10830"/>
    <att type="string" name="Gene" value="830950"/>
    <att type="string" name="Symbol" value="AT5G10830"/>
    <att type="integer" name="DEGREE" value="17"/>
    <graphics type="CIRCLE" x="259.3055157399739" y="433.7626225469647"/>
  </node>
  <node label="PPD5" id="544">
    <att type="string" name="canonicalName" value="PPD5"/>
    <att type="string" name="Gene" value="831016"/>
    <att type="string" name="Symbol" value="PPD5"/>
    <att type="integer" name="DEGREE" value="2"/>
    <graphics type="CIRCLE" x="343.2778358106546" y="340.6350661347809"/>
  </node>
  <node label="HSC70-1" id="545">
    <att type="string" name="canonicalName" value="HSC70-1"/>
    <att type="string" name="Gene" value="831020"/>
    <att type="string" name="Symbol" value="HSC70-1"/>
    <att type="integer" name="DEGREE" value="89"/>
    <graphics type="CIRCLE" x="378.15787009674085" y="182.69931763233538"/>
  </node>
  <node label="AT5G11560" id="546">
    <att type="string" name="canonicalName" value="AT5G11560"/>
    <att type="string" name="Gene" value="831028"/>
    <att type="string" name="Symbol" value="AT5G11560"/>
    <att type="integer" name="DEGREE" value="4"/>
    <graphics type="CIRCLE" x="275.41804229282394" y="309.9759035274377"/>
  </node>
  <node label="AT5G12190" id="547">
    <att type="string" name="canonicalName" value="AT5G12190"/>
    <att type="string" name="Gene" value="831092"/>
    <att type="string" name="Symbol" value="AT5G12190"/>
    <att type="integer" name="DEGREE" value="32"/>
    <graphics type="CIRCLE" x="262.15416813760385" y="278.94490278489445"/>
  </node>
  <node label="GSL12" id="548">
    <att type="string" name="canonicalName" value="GSL12"/>
    <att type="string" name="Gene" value="831140"/>
    <att type="string" name="Symbol" value="GSL12"/>
    <att type="integer" name="DEGREE" value="5"/>
    <graphics type="CIRCLE" x="268.2200012025729" y="379.6360057502483"/>
  </node>
  <node label="DCP2" id="549">
    <att type="string" name="canonicalName" value="DCP2"/>
    <att type="string" name="Gene" value="831201"/>
    <att type="string" name="Symbol" value="DCP2"/>
    <att type="integer" name="DEGREE" value="43"/>
    <graphics type="CIRCLE" x="225.16601676265668" y="221.09206045927294"/>
  </node>
  <node label="GUN5" id="550">
    <att type="string" name="canonicalName" value="GUN5"/>
    <att type="string" name="Gene" value="831207"/>
    <att type="string" name="Symbol" value="GUN5"/>
    <att type="integer" name="DEGREE" value="2"/>
    <graphics type="CIRCLE" x="320.8540270060779" y="385.4654665519515"/>
  </node>
  <node label="AT5G13780" id="551">
    <att type="string" name="canonicalName" value="AT5G13780"/>
    <att type="string" name="Gene" value="831223"/>
    <att type="string" name="Symbol" value="AT5G13780"/>
    <att type="integer" name="DEGREE" value="6"/>
    <graphics type="CIRCLE" x="167.59812256055525" y="184.28066070976007"/>
  </node>
  <node label="AT5G13810" id="552">
    <att type="string" name="canonicalName" value="AT5G13810"/>
    <att type="string" name="Gene" value="831226"/>
    <att type="string" name="Symbol" value="AT5G13810"/>
    <att type="integer" name="DEGREE" value="3"/>
    <graphics type="CIRCLE" x="216.2635376587416" y="436.1645362713053"/>
  </node>
  <node label="TT4" id="553">
    <att type="string" name="canonicalName" value="TT4"/>
    <att type="string" name="Gene" value="831241"/>
    <att type="string" name="Symbol" value="TT4"/>
    <att type="integer" name="DEGREE" value="5"/>
    <graphics type="CIRCLE" x="347.3613783392741" y="211.34030699680562"/>
  </node>
  <node label="SUVH4" id="554">
    <att type="string" name="canonicalName" value="SUVH4"/>
    <att type="string" name="Gene" value="831244"/>
    <att type="string" name="Symbol" value="SUVH4"/>
    <att type="integer" name="DEGREE" value="14"/>
    <graphics type="CIRCLE" x="262.8885799881803" y="337.3554005270805"/>
  </node>
  <node label="CHC1" id="555">
    <att type="string" name="canonicalName" value="CHC1"/>
    <att type="string" name="Gene" value="831267"/>
    <att type="string" name="Symbol" value="CHC1"/>
    <att type="integer" name="DEGREE" value="19"/>
    <graphics type="CIRCLE" x="419.05106059265637" y="230.91125342913924"/>
  </node>
  <node label="SK13" id="556">
    <att type="string" name="canonicalName" value="SK13"/>
    <att type="string" name="Gene" value="831316"/>
    <att type="string" name="Symbol" value="SK13"/>
    <att type="integer" name="DEGREE" value="15"/>
    <graphics type="CIRCLE" x="420.8006421993263" y="351.64003564812083"/>
  </node>
  <node label="FDH" id="557">
    <att type="string" name="canonicalName" value="FDH"/>
    <att type="string" name="Gene" value="831330"/>
    <att type="string" name="Symbol" value="FDH"/>
    <att type="integer" name="DEGREE" value="7"/>
    <graphics type="CIRCLE" x="419.998010867664" y="350.8269374252104"/>
  </node>
  <node label="CLPB3" id="558">
    <att type="string" name="canonicalName" value="CLPB3"/>
    <att type="string" name="Gene" value="831398"/>
    <att type="string" name="Symbol" value="CLPB3"/>
    <att type="integer" name="DEGREE" value="9"/>
    <graphics type="CIRCLE" x="271.674778231035" y="261.1368490708111"/>
  </node>
  <node label="UGD3" id="559">
    <att type="string" name="canonicalName" value="UGD3"/>
    <att type="string" name="Gene" value="831402"/>
    <att type="string" name="Symbol" value="UGD3"/>
    <att type="integer" name="DEGREE" value="6"/>
    <graphics type="CIRCLE" x="406.54000854358407" y="349.4074891445331"/>
  </node>
  <node label="EMB2773" id="560">
    <att type="string" name="canonicalName" value="EMB2773"/>
    <att type="string" name="Gene" value="831407"/>
    <att type="string" name="Symbol" value="EMB2773"/>
    <att type="integer" name="DEGREE" value="9"/>
    <graphics type="CIRCLE" x="224.04141644599719" y="398.50626820216496"/>
  </node>
  <node label="PDC3" id="561">
    <att type="string" name="canonicalName" value="PDC3"/>
    <att type="string" name="Gene" value="831414"/>
    <att type="string" name="Symbol" value="PDC3"/>
    <att type="integer" name="DEGREE" value="12"/>
    <graphics type="CIRCLE" x="335.18965315889875" y="313.77687133785787"/>
  </node>
  <node label="SMC5" id="562">
    <att type="string" name="canonicalName" value="SMC5"/>
    <att type="string" name="Gene" value="831449"/>
    <att type="string" name="Symbol" value="SMC5"/>
    <att type="integer" name="DEGREE" value="8"/>
    <graphics type="CIRCLE" x="442.87005757858896" y="423.6021635584519"/>
  </node>
  <node label="GRF5" id="563">
    <att type="string" name="canonicalName" value="GRF5"/>
    <att type="string" name="Gene" value="831462"/>
    <att type="string" name="Symbol" value="GRF5"/>
    <att type="integer" name="DEGREE" value="31"/>
    <graphics type="CIRCLE" x="391.6930157622908" y="314.9209387290366"/>
  </node>
  <node label="AT5G16070" id="564">
    <att type="string" name="canonicalName" value="AT5G16070"/>
    <att type="string" name="Gene" value="831464"/>
    <att type="string" name="Symbol" value="AT5G16070"/>
    <att type="integer" name="DEGREE" value="31"/>
    <graphics type="CIRCLE" x="155.4692754791234" y="392.6298757929435"/>
  </node>
  <node label="CAC1" id="565">
    <att type="string" name="canonicalName" value="CAC1"/>
    <att type="string" name="Gene" value="831500"/>
    <att type="string" name="Symbol" value="CAC1"/>
    <att type="integer" name="DEGREE" value="8"/>
    <graphics type="CIRCLE" x="368.7037897628194" y="317.86783860511696"/>
  </node>
  <node label="AT5G16650" id="566">
    <att type="string" name="canonicalName" value="AT5G16650"/>
    <att type="string" name="Gene" value="831527"/>
    <att type="string" name="Symbol" value="AT5G16650"/>
    <att type="integer" name="DEGREE" value="7"/>
    <graphics type="CIRCLE" x="338.96182185706243" y="255.85337522034925"/>
  </node>
  <node label="TOZ" id="567">
    <att type="string" name="canonicalName" value="TOZ"/>
    <att type="string" name="Gene" value="831538"/>
    <att type="string" name="Symbol" value="TOZ"/>
    <att type="integer" name="DEGREE" value="22"/>
    <graphics type="CIRCLE" x="265.7197289474392" y="352.946037852177"/>
  </node>
  <node label="UGP2" id="568">
    <att type="string" name="canonicalName" value="UGP2"/>
    <att type="string" name="Gene" value="831596"/>
    <att type="string" name="Symbol" value="UGP2"/>
    <att type="integer" name="DEGREE" value="16"/>
    <graphics type="CIRCLE" x="419.86466611319304" y="351.55771193992496"/>
  </node>
  <node label="IRX3" id="569">
    <att type="string" name="canonicalName" value="IRX3"/>
    <att type="string" name="Gene" value="831608"/>
    <att type="string" name="Symbol" value="IRX3"/>
    <att type="integer" name="DEGREE" value="4"/>
    <graphics type="CIRCLE" x="407.49697256268286" y="259.1488290626248"/>
  </node>
  <node label="EMB1241" id="570">
    <att type="string" name="canonicalName" value="EMB1241"/>
    <att type="string" name="Gene" value="831638"/>
    <att type="string" name="Symbol" value="EMB1241"/>
    <att type="integer" name="DEGREE" value="26"/>
    <graphics type="CIRCLE" x="355.94032455461905" y="192.44672773266595"/>
  </node>
  <node label="MAN6" id="571">
    <att type="string" name="canonicalName" value="MAN6"/>
    <att type="string" name="Gene" value="831699"/>
    <att type="string" name="Symbol" value="MAN6"/>
    <att type="integer" name="DEGREE" value="2"/>
    <graphics type="CIRCLE" x="166.6252579069897" y="404.82893068550413"/>
  </node>
  <node label="RSR4" id="572">
    <att type="string" name="canonicalName" value="RSR4"/>
    <att type="string" name="Gene" value="831738"/>
    <att type="string" name="Symbol" value="RSR4"/>
    <att type="integer" name="DEGREE" value="4"/>
    <graphics type="CIRCLE" x="408.81276758982875" y="302.5527658595187"/>
  </node>
  <node label="SBE2.2" id="573">
    <att type="string" name="canonicalName" value="SBE2.2"/>
    <att type="string" name="Gene" value="831769"/>
    <att type="string" name="Symbol" value="SBE2.2"/>
    <att type="integer" name="DEGREE" value="10"/>
    <graphics type="CIRCLE" x="289.6658201312938" y="181.81562076840476"/>
  </node>
  <node label="AT5G02610" id="574">
    <att type="string" name="canonicalName" value="AT5G02610"/>
    <att type="string" name="Gene" value="831853"/>
    <att type="string" name="Symbol" value="AT5G02610"/>
    <att type="integer" name="DEGREE" value="74"/>
    <graphics type="CIRCLE" x="196.93226730576126" y="346.7370505172689"/>
  </node>
  <node label="AtCDC48C" id="575">
    <att type="string" name="canonicalName" value="AtCDC48C"/>
    <att type="string" name="Gene" value="831870"/>
    <att type="string" name="Symbol" value="AtCDC48C"/>
    <att type="integer" name="DEGREE" value="66"/>
    <graphics type="CIRCLE" x="272.0913584359727" y="197.7527707125055"/>
  </node>
  <node label="EIN2" id="576">
    <att type="string" name="canonicalName" value="EIN2"/>
    <att type="string" name="Gene" value="831889"/>
    <att type="string" name="Symbol" value="EIN2"/>
    <att type="integer" name="DEGREE" value="6"/>
    <graphics type="CIRCLE" x="199.95660017952758" y="170.25836478132823"/>
  </node>
  <node label="AT5G01070" id="577">
    <att type="string" name="canonicalName" value="AT5G01070"/>
    <att type="string" name="Gene" value="831898"/>
    <att type="string" name="Symbol" value="AT5G01070"/>
    <att type="integer" name="DEGREE" value="1"/>
    <graphics type="CIRCLE" x="377.45239026060756" y="174.49725652396066"/>
  </node>
  <node label="UBQ3" id="578">
    <att type="string" name="canonicalName" value="UBQ3"/>
    <att type="string" name="Gene" value="831899"/>
    <att type="string" name="Symbol" value="UBQ3"/>
    <att type="integer" name="DEGREE" value="240"/>
    <graphics type="CIRCLE" x="387.0447993476607" y="156.13634517071313"/>
  </node>
  <node label="RANGAP2" id="579">
    <att type="string" name="canonicalName" value="RANGAP2"/>
    <att type="string" name="Gene" value="832052"/>
    <att type="string" name="Symbol" value="RANGAP2"/>
    <att type="integer" name="DEGREE" value="11"/>
    <graphics type="CIRCLE" x="426.42190018802864" y="264.0972792820695"/>
  </node>
  <node label="AT5G19350" id="580">
    <att type="string" name="canonicalName" value="AT5G19350"/>
    <att type="string" name="Gene" value="832055"/>
    <att type="string" name="Symbol" value="AT5G19350"/>
    <att type="integer" name="DEGREE" value="30"/>
    <graphics type="CIRCLE" x="308.2029345051675" y="375.12107855253055"/>
  </node>
  <node label="SMG7" id="581">
    <att type="string" name="canonicalName" value="SMG7"/>
    <att type="string" name="Gene" value="832060"/>
    <att type="string" name="Symbol" value="SMG7"/>
    <att type="integer" name="DEGREE" value="33"/>
    <graphics type="CIRCLE" x="443.97606121001814" y="290.54024406727365"/>
  </node>
  <node label="AT5G19420" id="582">
    <att type="string" name="canonicalName" value="AT5G19420"/>
    <att type="string" name="Gene" value="832062"/>
    <att type="string" name="Symbol" value="AT5G19420"/>
    <att type="integer" name="DEGREE" value="4"/>
    <graphics type="CIRCLE" x="301.6807022691164" y="353.88397403874853"/>
  </node>
  <node label="AT5G19640" id="583">
    <att type="string" name="canonicalName" value="AT5G19640"/>
    <att type="string" name="Gene" value="832084"/>
    <att type="string" name="Symbol" value="AT5G19640"/>
    <att type="integer" name="DEGREE" value="13"/>
    <graphics type="CIRCLE" x="293.3955536889449" y="442.5494898937152"/>
  </node>
  <node label="emb2734" id="584">
    <att type="string" name="canonicalName" value="emb2734"/>
    <att type="string" name="Gene" value="832102"/>
    <att type="string" name="Symbol" value="emb2734"/>
    <att type="integer" name="DEGREE" value="18"/>
    <graphics type="CIRCLE" x="244.52708663024646" y="245.04248722101727"/>
  </node>
  <node label="RAN2" id="585">
    <att type="string" name="canonicalName" value="RAN2"/>
    <att type="string" name="Gene" value="832124"/>
    <att type="string" name="Symbol" value="RAN2"/>
    <att type="integer" name="DEGREE" value="18"/>
    <graphics type="CIRCLE" x="163.40050679839192" y="406.7306044450446"/>
  </node>
  <node label="CHR42" id="586">
    <att type="string" name="canonicalName" value="CHR42"/>
    <att type="string" name="Gene" value="832164"/>
    <att type="string" name="Symbol" value="CHR42"/>
    <att type="integer" name="DEGREE" value="8"/>
    <graphics type="CIRCLE" x="385.5776205482192" y="265.5023277093529"/>
  </node>
  <node label="XIK" id="587">
    <att type="string" name="canonicalName" value="XIK"/>
    <att type="string" name="Gene" value="832171"/>
    <att type="string" name="Symbol" value="XIK"/>
    <att type="integer" name="DEGREE" value="33"/>
    <graphics type="CIRCLE" x="166.55006743889305" y="439.5917646939128"/>
  </node>
  <node label="UBQ4" id="588">
    <att type="string" name="canonicalName" value="UBQ4"/>
    <att type="string" name="Gene" value="832184"/>
    <att type="string" name="Symbol" value="UBQ4"/>
    <att type="integer" name="DEGREE" value="98"/>
    <graphics type="CIRCLE" x="422.42010964232077" y="281.95950280105603"/>
  </node>
  <node label="AT5G20820" id="589">
    <att type="string" name="canonicalName" value="AT5G20820"/>
    <att type="string" name="Gene" value="832205"/>
    <att type="string" name="Symbol" value="AT5G20820"/>
    <att type="integer" name="DEGREE" value="1"/>
    <graphics type="CIRCLE" x="208.0395965341146" y="355.0482326553621"/>
  </node>
  <node label="AT5G20890" id="590">
    <att type="string" name="canonicalName" value="AT5G20890"/>
    <att type="string" name="Gene" value="832213"/>
    <att type="string" name="Symbol" value="AT5G20890"/>
    <att type="integer" name="DEGREE" value="44"/>
    <graphics type="CIRCLE" x="224.46007280896976" y="254.18270509361668"/>
  </node>
  <node label="AT5G20950" id="591">
    <att type="string" name="canonicalName" value="AT5G20950"/>
    <att type="string" name="Gene" value="832220"/>
    <att type="string" name="Symbol" value="AT5G20950"/>
    <att type="integer" name="DEGREE" value="4"/>
    <graphics type="CIRCLE" x="238.6231676423247" y="268.2449265771987"/>
  </node>
  <node label="CAM6" id="592">
    <att type="string" name="canonicalName" value="CAM6"/>
    <att type="string" name="Gene" value="832245"/>
    <att type="string" name="Symbol" value="CAM6"/>
    <att type="integer" name="DEGREE" value="16"/>
    <graphics type="CIRCLE" x="281.914539008764" y="280.59837202941344"/>
  </node>
  <node label="HTB2" id="593">
    <att type="string" name="canonicalName" value="HTB2"/>
    <att type="string" name="Gene" value="832352"/>
    <att type="string" name="Symbol" value="HTB2"/>
    <att type="integer" name="DEGREE" value="33"/>
    <graphics type="CIRCLE" x="285.3438443473365" y="320.39272534359594"/>
  </node>
  <node label="NCLPP7" id="594">
    <att type="string" name="canonicalName" value="NCLPP7"/>
    <att type="string" name="Gene" value="832378"/>
    <att type="string" name="Symbol" value="NCLPP7"/>
    <att type="integer" name="DEGREE" value="4"/>
    <graphics type="CIRCLE" x="304.2761103137405" y="227.39959776793881"/>
  </node>
  <node label="AT5G23520" id="595">
    <att type="string" name="canonicalName" value="AT5G23520"/>
    <att type="string" name="Gene" value="832417"/>
    <att type="string" name="Symbol" value="AT5G23520"/>
    <att type="integer" name="DEGREE" value="5"/>
    <graphics type="CIRCLE" x="420.55777785661644" y="301.6876014667215"/>
  </node>
  <node label="PDR2" id="596">
    <att type="string" name="canonicalName" value="PDR2"/>
    <att type="string" name="Gene" value="832428"/>
    <att type="string" name="Symbol" value="PDR2"/>
    <att type="integer" name="DEGREE" value="3"/>
    <graphics type="CIRCLE" x="253.3410569353835" y="419.0127039552003"/>
  </node>
  <node label="AT5G23850" id="597">
    <att type="string" name="canonicalName" value="AT5G23850"/>
    <att type="string" name="Gene" value="832450"/>
    <att type="string" name="Symbol" value="AT5G23850"/>
    <att type="integer" name="DEGREE" value="2"/>
    <graphics type="CIRCLE" x="447.55174216428895" y="333.814751737154"/>
  </node>
  <node label="TPS21" id="598">
    <att type="string" name="canonicalName" value="TPS21"/>
    <att type="string" name="Gene" value="832461"/>
    <att type="string" name="Symbol" value="TPS21"/>
    <att type="integer" name="DEGREE" value="1"/>
    <graphics type="CIRCLE" x="151.22440871781876" y="185.41267569432688"/>
  </node>
  <node label="CRY3" id="599">
    <att type="string" name="canonicalName" value="CRY3"/>
    <att type="string" name="Gene" value="832554"/>
    <att type="string" name="Symbol" value="CRY3"/>
    <att type="integer" name="DEGREE" value="3"/>
    <graphics type="CIRCLE" x="168.07098177449132" y="424.6646825704828"/>
  </node>
  <node label="AT5G25560" id="600">
    <att type="string" name="canonicalName" value="AT5G25560"/>
    <att type="string" name="Gene" value="832631"/>
    <att type="string" name="Symbol" value="AT5G25560"/>
    <att type="integer" name="DEGREE" value="13"/>
    <graphics type="CIRCLE" x="263.7738923074633" y="296.7187832910676"/>
  </node>
  <node label="AL4" id="601">
    <att type="string" name="canonicalName" value="AL4"/>
    <att type="string" name="Gene" value="832690"/>
    <att type="string" name="Symbol" value="AL4"/>
    <att type="integer" name="DEGREE" value="10"/>
    <graphics type="CIRCLE" x="371.3011983326163" y="231.03375914600713"/>
  </node>
  <node label="CLC-D" id="602">
    <att type="string" name="canonicalName" value="CLC-D"/>
    <att type="string" name="Gene" value="832693"/>
    <att type="string" name="Symbol" value="CLC-D"/>
    <att type="integer" name="DEGREE" value="1"/>
    <graphics type="CIRCLE" x="349.335259631287" y="262.49942037096343"/>
  </node>
  <node label="MSS1" id="603">
    <att type="string" name="canonicalName" value="MSS1"/>
    <att type="string" name="Gene" value="832703"/>
    <att type="string" name="Symbol" value="MSS1"/>
    <att type="integer" name="DEGREE" value="14"/>
    <graphics type="CIRCLE" x="318.8582574596394" y="260.5710340193042"/>
  </node>
  <node label="AT5G26360" id="604">
    <att type="string" name="canonicalName" value="AT5G26360"/>
    <att type="string" name="Gene" value="832705"/>
    <att type="string" name="Symbol" value="AT5G26360"/>
    <att type="integer" name="DEGREE" value="29"/>
    <graphics type="CIRCLE" x="164.93593290100625" y="446.5394698827141"/>
  </node>
  <node label="PYR6" id="605">
    <att type="string" name="canonicalName" value="PYR6"/>
    <att type="string" name="Gene" value="832710"/>
    <att type="string" name="Symbol" value="PYR6"/>
    <att type="integer" name="DEGREE" value="6"/>
    <graphics type="CIRCLE" x="335.35129988622975" y="436.0666632563886"/>
  </node>
  <node label="AT5G26710" id="606">
    <att type="string" name="canonicalName" value="AT5G26710"/>
    <att type="string" name="Gene" value="832718"/>
    <att type="string" name="Symbol" value="AT5G26710"/>
    <att type="integer" name="DEGREE" value="74"/>
    <graphics type="CIRCLE" x="290.10111824032447" y="290.9500515319253"/>
  </node>
  <node label="AT5G27410" id="607">
    <att type="string" name="canonicalName" value="AT5G27410"/>
    <att type="string" name="Gene" value="832800"/>
    <att type="string" name="Symbol" value="AT5G27410"/>
    <att type="integer" name="DEGREE" value="15"/>
    <graphics type="CIRCLE" x="188.11156508429096" y="421.1092850721501"/>
  </node>
  <node label="TIF3B1" id="608">
    <att type="string" name="canonicalName" value="TIF3B1"/>
    <att type="string" name="Gene" value="832826"/>
    <att type="string" name="Symbol" value="TIF3B1"/>
    <att type="integer" name="DEGREE" value="55"/>
    <graphics type="CIRCLE" x="365.66882362676256" y="317.85417784179015"/>
  </node>
  <node label="AT5G27700" id="609">
    <att type="string" name="canonicalName" value="AT5G27700"/>
    <att type="string" name="Gene" value="832832"/>
    <att type="string" name="Symbol" value="AT5G27700"/>
    <att type="integer" name="DEGREE" value="77"/>
    <graphics type="CIRCLE" x="381.3644896026831" y="319.356430585639"/>
  </node>
  <node label="AT5G27850" id="610">
    <att type="string" name="canonicalName" value="AT5G27850"/>
    <att type="string" name="Gene" value="832848"/>
    <att type="string" name="Symbol" value="AT5G27850"/>
    <att type="integer" name="DEGREE" value="81"/>
    <graphics type="CIRCLE" x="200.68995030698085" y="302.4227613912699"/>
  </node>
  <node label="AT5G27870" id="611">
    <att type="string" name="canonicalName" value="AT5G27870"/>
    <att type="string" name="Gene" value="832850"/>
    <att type="string" name="Symbol" value="AT5G27870"/>
    <att type="integer" name="DEGREE" value="4"/>
    <graphics type="CIRCLE" x="345.6859107082291" y="407.6201622722942"/>
  </node>
  <node label="BIP1" id="612">
    <att type="string" name="canonicalName" value="BIP1"/>
    <att type="string" name="Gene" value="832950"/>
    <att type="string" name="Symbol" value="BIP1"/>
    <att type="integer" name="DEGREE" value="41"/>
    <graphics type="CIRCLE" x="274.37670627781745" y="221.5036275800208"/>
  </node>
  <node label="GME" id="613">
    <att type="string" name="canonicalName" value="GME"/>
    <att type="string" name="Gene" value="833002"/>
    <att type="string" name="Symbol" value="GME"/>
    <att type="integer" name="DEGREE" value="10"/>
    <graphics type="CIRCLE" x="351.53400340732156" y="371.16646759896713"/>
  </node>
  <node label="AT5G33406" id="614">
    <att type="string" name="canonicalName" value="AT5G33406"/>
    <att type="string" name="Gene" value="833333"/>
    <att type="string" name="Symbol" value="AT5G33406"/>
    <att type="integer" name="DEGREE" value="5"/>
    <graphics type="CIRCLE" x="254.36506461484225" y="292.84514070010107"/>
  </node>
  <node label="AT5G34930" id="615">
    <att type="string" name="canonicalName" value="AT5G34930"/>
    <att type="string" name="Gene" value="833436"/>
    <att type="string" name="Symbol" value="AT5G34930"/>
    <att type="integer" name="DEGREE" value="4"/>
    <graphics type="CIRCLE" x="182.81990392231748" y="234.24213888784044"/>
  </node>
  <node label="MBD02" id="616">
    <att type="string" name="canonicalName" value="MBD02"/>
    <att type="string" name="Gene" value="833487"/>
    <att type="string" name="Symbol" value="MBD02"/>
    <att type="integer" name="DEGREE" value="5"/>
    <graphics type="CIRCLE" x="378.8873744545507" y="241.95860387922403"/>
  </node>
  <node label="AT5G35530" id="617">
    <att type="string" name="canonicalName" value="AT5G35530"/>
    <att type="string" name="Gene" value="833518"/>
    <att type="string" name="Symbol" value="AT5G35530"/>
    <att type="integer" name="DEGREE" value="83"/>
    <graphics type="CIRCLE" x="342.7830300703955" y="441.0681379444437"/>
  </node>
  <node label="TT2" id="618">
    <att type="string" name="canonicalName" value="TT2"/>
    <att type="string" name="Gene" value="833520"/>
    <att type="string" name="Symbol" value="TT2"/>
    <att type="integer" name="DEGREE" value="14"/>
    <graphics type="CIRCLE" x="231.9329945116907" y="311.6986976953227"/>
  </node>
  <node label="HK2" id="619">
    <att type="string" name="canonicalName" value="HK2"/>
    <att type="string" name="Gene" value="833552"/>
    <att type="string" name="Symbol" value="HK2"/>
    <att type="integer" name="DEGREE" value="5"/>
    <graphics type="CIRCLE" x="283.98388026023304" y="434.0225623886319"/>
  </node>
  <node label="AT5G36160" id="620">
    <att type="string" name="canonicalName" value="AT5G36160"/>
    <att type="string" name="Gene" value="833613"/>
    <att type="string" name="Symbol" value="AT5G36160"/>
    <att type="integer" name="DEGREE" value="9"/>
    <graphics type="CIRCLE" x="159.26613291606202" y="434.364596326983"/>
  </node>
  <node label="ACS" id="621">
    <att type="string" name="canonicalName" value="ACS"/>
    <att type="string" name="Gene" value="833655"/>
    <att type="string" name="Symbol" value="ACS"/>
    <att type="integer" name="DEGREE" value="10"/>
    <graphics type="CIRCLE" x="307.3697137201768" y="366.13261740279984"/>
  </node>
  <node label="EMB1467" id="622">
    <att type="string" name="canonicalName" value="EMB1467"/>
    <att type="string" name="Gene" value="833729"/>
    <att type="string" name="Symbol" value="EMB1467"/>
    <att type="integer" name="DEGREE" value="12"/>
    <graphics type="CIRCLE" x="186.84287546606512" y="338.9490648066709"/>
  </node>
  <node label="EMB2656" id="623">
    <att type="string" name="canonicalName" value="EMB2656"/>
    <att type="string" name="Gene" value="833741"/>
    <att type="string" name="Symbol" value="EMB2656"/>
    <att type="integer" name="DEGREE" value="4"/>
    <graphics type="CIRCLE" x="379.25062564995767" y="239.5761549637411"/>
  </node>
  <node label="ASF1B" id="624">
    <att type="string" name="canonicalName" value="ASF1B"/>
    <att type="string" name="Gene" value="833791"/>
    <att type="string" name="Symbol" value="ASF1B"/>
    <att type="integer" name="DEGREE" value="21"/>
    <graphics type="CIRCLE" x="158.3848130783587" y="175.78346341811567"/>
  </node>
  <node label="EDL2" id="625">
    <att type="string" name="canonicalName" value="EDL2"/>
    <att type="string" name="Gene" value="833932"/>
    <att type="string" name="Symbol" value="EDL2"/>
    <att type="integer" name="DEGREE" value="1"/>
    <graphics type="CIRCLE" x="293.85096140081646" y="313.773072017911"/>
  </node>
  <node label="AT5G39850" id="626">
    <att type="string" name="canonicalName" value="AT5G39850"/>
    <att type="string" name="Gene" value="833981"/>
    <att type="string" name="Symbol" value="AT5G39850"/>
    <att type="integer" name="DEGREE" value="105"/>
    <graphics type="CIRCLE" x="308.3525076709363" y="311.6585034251599"/>
  </node>
  <node label="DEG9" id="627">
    <att type="string" name="canonicalName" value="DEG9"/>
    <att type="string" name="Gene" value="834018"/>
    <att type="string" name="Symbol" value="DEG9"/>
    <att type="integer" name="DEGREE" value="3"/>
    <graphics type="CIRCLE" x="434.5876290501383" y="240.92133953743274"/>
  </node>
  <node label="MKK3" id="628">
    <att type="string" name="canonicalName" value="MKK3"/>
    <att type="string" name="Gene" value="834042"/>
    <att type="string" name="Symbol" value="MKK3"/>
    <att type="integer" name="DEGREE" value="4"/>
    <graphics type="CIRCLE" x="273.42627946501517" y="344.06086237038585"/>
  </node>
  <node label="SDH2-2" id="629">
    <att type="string" name="canonicalName" value="SDH2-2"/>
    <att type="string" name="Gene" value="834065"/>
    <att type="string" name="Symbol" value="SDH2-2"/>
    <att type="integer" name="DEGREE" value="3"/>
    <graphics type="CIRCLE" x="322.18310550440344" y="261.3631730201896"/>
  </node>
  <node label="PHB3" id="630">
    <att type="string" name="canonicalName" value="PHB3"/>
    <att type="string" name="Gene" value="834077"/>
    <att type="string" name="Symbol" value="PHB3"/>
    <att type="integer" name="DEGREE" value="2"/>
    <graphics type="CIRCLE" x="179.80783513589566" y="303.998270864401"/>
  </node>
  <node label="AT5G40810" id="631">
    <att type="string" name="canonicalName" value="AT5G40810"/>
    <att type="string" name="Gene" value="834081"/>
    <att type="string" name="Symbol" value="AT5G40810"/>
    <att type="integer" name="DEGREE" value="11"/>
    <graphics type="CIRCLE" x="412.671991527237" y="154.2589114641524"/>
  </node>
  <node label="ATR" id="632">
    <att type="string" name="canonicalName" value="ATR"/>
    <att type="string" name="Gene" value="834082"/>
    <att type="string" name="Symbol" value="ATR"/>
    <att type="integer" name="DEGREE" value="40"/>
    <graphics type="CIRCLE" x="368.98148649009875" y="371.62567081958775"/>
  </node>
  <node label="UK/UPRT1" id="633">
    <att type="string" name="canonicalName" value="UK/UPRT1"/>
    <att type="string" name="Gene" value="834088"/>
    <att type="string" name="Symbol" value="UK/UPRT1"/>
    <att type="integer" name="DEGREE" value="13"/>
    <graphics type="CIRCLE" x="282.5492949631788" y="219.33260479472244"/>
  </node>
  <node label="BIP2" id="634">
    <att type="string" name="canonicalName" value="BIP2"/>
    <att type="string" name="Gene" value="834207"/>
    <att type="string" name="Symbol" value="BIP2"/>
    <att type="integer" name="DEGREE" value="38"/>
    <graphics type="CIRCLE" x="256.707354236076" y="352.3418061226222"/>
  </node>
  <node label="DL1" id="635">
    <att type="string" name="canonicalName" value="DL1"/>
    <att type="string" name="Gene" value="834213"/>
    <att type="string" name="Symbol" value="DL1"/>
    <att type="integer" name="DEGREE" value="6"/>
    <graphics type="CIRCLE" x="384.8686888896806" y="191.62977677362213"/>
  </node>
  <node label="PER64" id="636">
    <att type="string" name="canonicalName" value="PER64"/>
    <att type="string" name="Gene" value="834223"/>
    <att type="string" name="Symbol" value="PER64"/>
    <att type="integer" name="DEGREE" value="5"/>
    <graphics type="CIRCLE" x="241.40961632736082" y="153.1827723755166"/>
  </node>
  <node label="AOS" id="637">
    <att type="string" name="canonicalName" value="AOS"/>
    <att type="string" name="Gene" value="834273"/>
    <att type="string" name="Symbol" value="AOS"/>
    <att type="integer" name="DEGREE" value="2"/>
    <graphics type="CIRCLE" x="174.23527481577383" y="251.3040282154949"/>
  </node>
  <node label="U2AF35B" id="638">
    <att type="string" name="canonicalName" value="U2AF35B"/>
    <att type="string" name="Gene" value="834293"/>
    <att type="string" name="Symbol" value="U2AF35B"/>
    <att type="integer" name="DEGREE" value="27"/>
    <graphics type="CIRCLE" x="184.24464095491274" y="301.8773130163139"/>
  </node>
  <node label="COP8" id="639">
    <att type="string" name="canonicalName" value="COP8"/>
    <att type="string" name="Gene" value="834312"/>
    <att type="string" name="Symbol" value="COP8"/>
    <att type="integer" name="DEGREE" value="12"/>
    <graphics type="CIRCLE" x="369.2089560645254" y="361.5791764842204"/>
  </node>
  <node label="YUC5" id="640">
    <att type="string" name="canonicalName" value="YUC5"/>
    <att type="string" name="Gene" value="834411"/>
    <att type="string" name="Symbol" value="YUC5"/>
    <att type="integer" name="DEGREE" value="4"/>
    <graphics type="CIRCLE" x="152.0186129711215" y="157.31991221631165"/>
  </node>
  <node label="HOT5" id="641">
    <att type="string" name="canonicalName" value="HOT5"/>
    <att type="string" name="Gene" value="834417"/>
    <att type="string" name="Symbol" value="HOT5"/>
    <att type="integer" name="DEGREE" value="8"/>
    <graphics type="CIRCLE" x="252.1005476926088" y="161.70421714345792"/>
  </node>
  <node label="CESA4" id="642">
    <att type="string" name="canonicalName" value="CESA4"/>
    <att type="string" name="Gene" value="834426"/>
    <att type="string" name="Symbol" value="CESA4"/>
    <att type="integer" name="DEGREE" value="3"/>
    <graphics type="CIRCLE" x="279.5742597060436" y="258.581100736146"/>
  </node>
  <node label="AT5G44170" id="643">
    <att type="string" name="canonicalName" value="AT5G44170"/>
    <att type="string" name="Gene" value="834440"/>
    <att type="string" name="Symbol" value="AT5G44170"/>
    <att type="integer" name="DEGREE" value="4"/>
    <graphics type="CIRCLE" x="185.48724196806526" y="344.4171775334721"/>
  </node>
  <node label="ERF9" id="644">
    <att type="string" name="canonicalName" value="ERF9"/>
    <att type="string" name="Gene" value="834444"/>
    <att type="string" name="Symbol" value="ERF9"/>
    <att type="integer" name="DEGREE" value="2"/>
    <graphics type="CIRCLE" x="237.45572566559696" y="256.0620128575467"/>
  </node>
  <node label="MCM6" id="645">
    <att type="string" name="canonicalName" value="MCM6"/>
    <att type="string" name="Gene" value="834492"/>
    <att type="string" name="Symbol" value="MCM6"/>
    <att type="integer" name="DEGREE" value="20"/>
    <graphics type="CIRCLE" x="358.90819336132483" y="441.96414371074025"/>
  </node>
  <node label="AT5G45410" id="646">
    <att type="string" name="canonicalName" value="AT5G45410"/>
    <att type="string" name="Gene" value="834577"/>
    <att type="string" name="Symbol" value="AT5G45410"/>
    <att type="integer" name="DEGREE" value="6"/>
    <graphics type="CIRCLE" x="288.0682843514115" y="264.3085418304509"/>
  </node>
  <node label="MOB1-like" id="647">
    <att type="string" name="canonicalName" value="MOB1-like"/>
    <att type="string" name="Gene" value="834591"/>
    <att type="string" name="Symbol" value="MOB1-like"/>
    <att type="integer" name="DEGREE" value="1"/>
    <graphics type="CIRCLE" x="408.07449840896606" y="257.34580520576606"/>
  </node>
  <node label="RAC2" id="648">
    <att type="string" name="canonicalName" value="RAC2"/>
    <att type="string" name="Gene" value="834637"/>
    <att type="string" name="Symbol" value="RAC2"/>
    <att type="integer" name="DEGREE" value="18"/>
    <graphics type="CIRCLE" x="444.1942223575996" y="434.26715359427106"/>
  </node>
  <node label="AT5G46020" id="649">
    <att type="string" name="canonicalName" value="AT5G46020"/>
    <att type="string" name="Gene" value="834642"/>
    <att type="string" name="Symbol" value="AT5G46020"/>
    <att type="integer" name="DEGREE" value="34"/>
    <graphics type="CIRCLE" x="223.68863433237112" y="215.5834312610641"/>
  </node>
  <node label="KASI" id="650">
    <att type="string" name="canonicalName" value="KASI"/>
    <att type="string" name="Gene" value="834671"/>
    <att type="string" name="Symbol" value="KASI"/>
    <att type="integer" name="DEGREE" value="13"/>
    <graphics type="CIRCLE" x="291.1890814366077" y="349.9774071271062"/>
  </node>
  <node label="AT5G46630" id="651">
    <att type="string" name="canonicalName" value="AT5G46630"/>
    <att type="string" name="Gene" value="834706"/>
    <att type="string" name="Symbol" value="AT5G46630"/>
    <att type="integer" name="DEGREE" value="29"/>
    <graphics type="CIRCLE" x="393.15287976031857" y="416.92666181993496"/>
  </node>
  <node label="CKB1" id="652">
    <att type="string" name="canonicalName" value="CKB1"/>
    <att type="string" name="Gene" value="834754"/>
    <att type="string" name="Symbol" value="CKB1"/>
    <att type="integer" name="DEGREE" value="59"/>
    <graphics type="CIRCLE" x="447.42389795642686" y="219.30438503807474"/>
  </node>
  <node label="RABA5a" id="653">
    <att type="string" name="canonicalName" value="RABA5a"/>
    <att type="string" name="Gene" value="834802"/>
    <att type="string" name="Symbol" value="RABA5a"/>
    <att type="integer" name="DEGREE" value="10"/>
    <graphics type="CIRCLE" x="240.67835543794934" y="276.8735054229213"/>
  </node>
  <node label="TRM10" id="654">
    <att type="string" name="canonicalName" value="TRM10"/>
    <att type="string" name="Gene" value="834819"/>
    <att type="string" name="Symbol" value="TRM10"/>
    <att type="integer" name="DEGREE" value="3"/>
    <graphics type="CIRCLE" x="181.01171457032453" y="244.95576315148017"/>
  </node>
  <node label="PFK2" id="655">
    <att type="string" name="canonicalName" value="PFK2"/>
    <att type="string" name="Gene" value="834832"/>
    <att type="string" name="Symbol" value="PFK2"/>
    <att type="integer" name="DEGREE" value="39"/>
    <graphics type="CIRCLE" x="286.442003125107" y="310.3451902924619"/>
  </node>
  <node label="RBOHD" id="656">
    <att type="string" name="canonicalName" value="RBOHD"/>
    <att type="string" name="Gene" value="834842"/>
    <att type="string" name="Symbol" value="RBOHD"/>
    <att type="integer" name="DEGREE" value="16"/>
    <graphics type="CIRCLE" x="233.48805394757608" y="169.64958519767706"/>
  </node>
  <node label="RABA4C" id="657">
    <att type="string" name="canonicalName" value="RABA4C"/>
    <att type="string" name="Gene" value="834847"/>
    <att type="string" name="Symbol" value="RABA4C"/>
    <att type="integer" name="DEGREE" value="11"/>
    <graphics type="CIRCLE" x="369.9387418733519" y="346.28162145162656"/>
  </node>
  <node label="OBE2" id="658">
    <att type="string" name="canonicalName" value="OBE2"/>
    <att type="string" name="Gene" value="834868"/>
    <att type="string" name="Symbol" value="OBE2"/>
    <att type="integer" name="DEGREE" value="1"/>
    <graphics type="CIRCLE" x="408.0560603700803" y="238.80869747117075"/>
  </node>
  <node label="AT5G48385" id="659">
    <att type="string" name="canonicalName" value="AT5G48385"/>
    <att type="string" name="Gene" value="834893"/>
    <att type="string" name="Symbol" value="AT5G48385"/>
    <att type="integer" name="DEGREE" value="2"/>
    <graphics type="CIRCLE" x="200.9494479563154" y="192.23940451489682"/>
  </node>
  <node label="AT5G48740" id="660">
    <att type="string" name="canonicalName" value="AT5G48740"/>
    <att type="string" name="Gene" value="834932"/>
    <att type="string" name="Symbol" value="AT5G48740"/>
    <att type="integer" name="DEGREE" value="1"/>
    <graphics type="CIRCLE" x="170.0667934148484" y="153.9769035072815"/>
  </node>
  <node label="PANC" id="661">
    <att type="string" name="canonicalName" value="PANC"/>
    <att type="string" name="Gene" value="834942"/>
    <att type="string" name="Symbol" value="PANC"/>
    <att type="integer" name="DEGREE" value="6"/>
    <graphics type="CIRCLE" x="278.4065066063735" y="445.25827117336206"/>
  </node>
  <node label="SAD1" id="662">
    <att type="string" name="canonicalName" value="SAD1"/>
    <att type="string" name="Gene" value="834945"/>
    <att type="string" name="Symbol" value="SAD1"/>
    <att type="integer" name="DEGREE" value="37"/>
    <graphics type="CIRCLE" x="360.850760705585" y="401.0246906693302"/>
  </node>
  <node label="SUS2" id="663">
    <att type="string" name="canonicalName" value="SUS2"/>
    <att type="string" name="Gene" value="834978"/>
    <att type="string" name="Symbol" value="SUS2"/>
    <att type="integer" name="DEGREE" value="13"/>
    <graphics type="CIRCLE" x="374.4531709869697" y="167.36686710593494"/>
  </node>
  <node label="PNG1" id="664">
    <att type="string" name="canonicalName" value="PNG1"/>
    <att type="string" name="Gene" value="835019"/>
    <att type="string" name="Symbol" value="PNG1"/>
    <att type="integer" name="DEGREE" value="12"/>
    <graphics type="CIRCLE" x="287.42149701351" y="164.03136052379296"/>
  </node>
  <node label="XK-2" id="665">
    <att type="string" name="canonicalName" value="XK-2"/>
    <att type="string" name="Gene" value="835027"/>
    <att type="string" name="Symbol" value="XK-2"/>
    <att type="integer" name="DEGREE" value="1"/>
    <graphics type="CIRCLE" x="226.07042681441536" y="246.4966255922215"/>
  </node>
  <node label="CLC-C" id="666">
    <att type="string" name="canonicalName" value="CLC-C"/>
    <att type="string" name="Gene" value="835052"/>
    <att type="string" name="Symbol" value="CLC-C"/>
    <att type="integer" name="DEGREE" value="1"/>
    <graphics type="CIRCLE" x="332.6655573544278" y="173.61738130760966"/>
  </node>
  <node label="cpHsc70-2" id="667">
    <att type="string" name="canonicalName" value="cpHsc70-2"/>
    <att type="string" name="Gene" value="835054"/>
    <att type="string" name="Symbol" value="cpHsc70-2"/>
    <att type="integer" name="DEGREE" value="31"/>
    <graphics type="CIRCLE" x="331.0579038795345" y="400.1464640501707"/>
  </node>
  <node label="AFB5" id="668">
    <att type="string" name="canonicalName" value="AFB5"/>
    <att type="string" name="Gene" value="835062"/>
    <att type="string" name="Symbol" value="AFB5"/>
    <att type="integer" name="DEGREE" value="17"/>
    <graphics type="CIRCLE" x="163.6284437742112" y="413.2884604295373"/>
  </node>
  <node label="CLPC1" id="669">
    <att type="string" name="canonicalName" value="CLPC1"/>
    <att type="string" name="Gene" value="835165"/>
    <att type="string" name="Symbol" value="CLPC1"/>
    <att type="integer" name="DEGREE" value="8"/>
    <graphics type="CIRCLE" x="159.8571291460116" y="420.3612319058198"/>
  </node>
  <node label="AT5G51030" id="670">
    <att type="string" name="canonicalName" value="AT5G51030"/>
    <att type="string" name="Gene" value="835176"/>
    <att type="string" name="Symbol" value="AT5G51030"/>
    <att type="integer" name="DEGREE" value="4"/>
    <graphics type="CIRCLE" x="337.31562344306957" y="376.99170793539633"/>
  </node>
  <node label="RHD2" id="671">
    <att type="string" name="canonicalName" value="RHD2"/>
    <att type="string" name="Gene" value="835179"/>
    <att type="string" name="Symbol" value="RHD2"/>
    <att type="integer" name="DEGREE" value="16"/>
    <graphics type="CIRCLE" x="225.2006825256209" y="394.3446281346762"/>
  </node>
  <node label="PABN1" id="672">
    <att type="string" name="canonicalName" value="PABN1"/>
    <att type="string" name="Gene" value="835186"/>
    <att type="string" name="Symbol" value="PABN1"/>
    <att type="integer" name="DEGREE" value="12"/>
    <graphics type="CIRCLE" x="410.71713856733805" y="372.558603679863"/>
  </node>
  <node label="AT5G51130" id="673">
    <att type="string" name="canonicalName" value="AT5G51130"/>
    <att type="string" name="Gene" value="835187"/>
    <att type="string" name="Symbol" value="AT5G51130"/>
    <att type="integer" name="DEGREE" value="6"/>
    <graphics type="CIRCLE" x="279.9617960302105" y="363.19241670106766"/>
  </node>
  <node label="EMF2" id="674">
    <att type="string" name="canonicalName" value="EMF2"/>
    <att type="string" name="Gene" value="835198"/>
    <att type="string" name="Symbol" value="EMF2"/>
    <att type="integer" name="DEGREE" value="6"/>
    <graphics type="CIRCLE" x="266.5522196448352" y="197.8793365494793"/>
  </node>
  <node label="AT5G51280" id="675">
    <att type="string" name="canonicalName" value="AT5G51280"/>
    <att type="string" name="Gene" value="835202"/>
    <att type="string" name="Symbol" value="AT5G51280"/>
    <att type="integer" name="DEGREE" value="2"/>
    <graphics type="CIRCLE" x="428.3477726010481" y="157.86443454305893"/>
  </node>
  <node label="AT5G51340" id="676">
    <att type="string" name="canonicalName" value="AT5G51340"/>
    <att type="string" name="Gene" value="835208"/>
    <att type="string" name="Symbol" value="AT5G51340"/>
    <att type="integer" name="DEGREE" value="1"/>
    <graphics type="CIRCLE" x="318.1012773669453" y="159.28790919838943"/>
  </node>
  <node label="AT5G51370" id="677">
    <att type="string" name="canonicalName" value="AT5G51370"/>
    <att type="string" name="Gene" value="835211"/>
    <att type="string" name="Symbol" value="AT5G51370"/>
    <att type="integer" name="DEGREE" value="13"/>
    <graphics type="CIRCLE" x="435.33557477821796" y="201.03938496759403"/>
  </node>
  <node label="AT5G51440" id="678">
    <att type="string" name="canonicalName" value="AT5G51440"/>
    <att type="string" name="Gene" value="835218"/>
    <att type="string" name="Symbol" value="AT5G51440"/>
    <att type="integer" name="DEGREE" value="1"/>
    <graphics type="CIRCLE" x="433.64069700048435" y="179.49896279530626"/>
  </node>
  <node label="AT5G51560" id="679">
    <att type="string" name="canonicalName" value="AT5G51560"/>
    <att type="string" name="Gene" value="835230"/>
    <att type="string" name="Symbol" value="AT5G51560"/>
    <att type="integer" name="DEGREE" value="8"/>
    <graphics type="CIRCLE" x="165.41696317522468" y="210.92697431988412"/>
  </node>
  <node label="AT5G51570" id="680">
    <att type="string" name="canonicalName" value="AT5G51570"/>
    <att type="string" name="Gene" value="835231"/>
    <att type="string" name="Symbol" value="AT5G51570"/>
    <att type="integer" name="DEGREE" value="5"/>
    <graphics type="CIRCLE" x="315.1121961294152" y="405.30061313366855"/>
  </node>
  <node label="PLE" id="681">
    <att type="string" name="canonicalName" value="PLE"/>
    <att type="string" name="Gene" value="835234"/>
    <att type="string" name="Symbol" value="PLE"/>
    <att type="integer" name="DEGREE" value="6"/>
    <graphics type="CIRCLE" x="339.618570290914" y="212.72631492267976"/>
  </node>
  <node label="AT5G51740" id="682">
    <att type="string" name="canonicalName" value="AT5G51740"/>
    <att type="string" name="Gene" value="835248"/>
    <att type="string" name="Symbol" value="AT5G51740"/>
    <att type="integer" name="DEGREE" value="4"/>
    <graphics type="CIRCLE" x="315.2384795933302" y="320.4412805666772"/>
  </node>
  <node label="AT5G51980" id="683">
    <att type="string" name="canonicalName" value="AT5G51980"/>
    <att type="string" name="Gene" value="835273"/>
    <att type="string" name="Symbol" value="AT5G51980"/>
    <att type="integer" name="DEGREE" value="17"/>
    <graphics type="CIRCLE" x="421.29455044810396" y="177.5364243171452"/>
  </node>
  <node label="RS41" id="684">
    <att type="string" name="canonicalName" value="RS41"/>
    <att type="string" name="Gene" value="835279"/>
    <att type="string" name="Symbol" value="RS41"/>
    <att type="integer" name="DEGREE" value="33"/>
    <graphics type="CIRCLE" x="279.3571235973537" y="180.08316389315198"/>
  </node>
  <node label="OVA6" id="685">
    <att type="string" name="canonicalName" value="OVA6"/>
    <att type="string" name="Gene" value="835328"/>
    <att type="string" name="Symbol" value="OVA6"/>
    <att type="integer" name="DEGREE" value="7"/>
    <graphics type="CIRCLE" x="281.6954586578621" y="280.6507112706728"/>
  </node>
  <node label="HSP90.1" id="686">
    <att type="string" name="canonicalName" value="HSP90.1"/>
    <att type="string" name="Gene" value="835341"/>
    <att type="string" name="Symbol" value="HSP90.1"/>
    <att type="integer" name="DEGREE" value="73"/>
    <graphics type="CIRCLE" x="241.3750871799349" y="286.2527364038007"/>
  </node>
  <node label="RCF3" id="687">
    <att type="string" name="canonicalName" value="RCF3"/>
    <att type="string" name="Gene" value="835386"/>
    <att type="string" name="Symbol" value="RCF3"/>
    <att type="integer" name="DEGREE" value="1"/>
    <graphics type="CIRCLE" x="419.0902889438497" y="415.69641448933106"/>
  </node>
  <node label="CLPX" id="688">
    <att type="string" name="canonicalName" value="CLPX"/>
    <att type="string" name="Gene" value="835416"/>
    <att type="string" name="Symbol" value="CLPX"/>
    <att type="integer" name="DEGREE" value="2"/>
    <graphics type="CIRCLE" x="414.0406145757717" y="271.1776103300486"/>
  </node>
  <node label="ORG1" id="689">
    <att type="string" name="canonicalName" value="ORG1"/>
    <att type="string" name="Gene" value="835426"/>
    <att type="string" name="Symbol" value="ORG1"/>
    <att type="integer" name="DEGREE" value="31"/>
    <graphics type="CIRCLE" x="302.6934769679594" y="381.2191734823408"/>
  </node>
  <node label="GLT1" id="690">
    <att type="string" name="canonicalName" value="GLT1"/>
    <att type="string" name="Gene" value="835427"/>
    <att type="string" name="Symbol" value="GLT1"/>
    <att type="integer" name="DEGREE" value="12"/>
    <graphics type="CIRCLE" x="301.7372377675771" y="384.9142736030419"/>
  </node>
  <node label="AT5G53620" id="691">
    <att type="string" name="canonicalName" value="AT5G53620"/>
    <att type="string" name="Gene" value="835444"/>
    <att type="string" name="Symbol" value="AT5G53620"/>
    <att type="integer" name="DEGREE" value="1"/>
    <graphics type="CIRCLE" x="275.9969619772349" y="217.22603005559301"/>
  </node>
  <node label="TAT7" id="692">
    <att type="string" name="canonicalName" value="TAT7"/>
    <att type="string" name="Gene" value="835480"/>
    <att type="string" name="Symbol" value="TAT7"/>
    <att type="integer" name="DEGREE" value="9"/>
    <graphics type="CIRCLE" x="264.7401283809205" y="323.7294561685692"/>
  </node>
  <node label="OMT1" id="693">
    <att type="string" name="canonicalName" value="OMT1"/>
    <att type="string" name="Gene" value="835504"/>
    <att type="string" name="Symbol" value="OMT1"/>
    <att type="integer" name="DEGREE" value="19"/>
    <graphics type="CIRCLE" x="344.1879369902016" y="370.9257668480394"/>
  </node>
  <node label="THE1" id="694">
    <att type="string" name="canonicalName" value="THE1"/>
    <att type="string" name="Gene" value="835526"/>
    <att type="string" name="Symbol" value="THE1"/>
    <att type="integer" name="DEGREE" value="1"/>
    <graphics type="CIRCLE" x="309.9247221444183" y="304.37283860602815"/>
  </node>
  <node label="DFL1" id="695">
    <att type="string" name="canonicalName" value="DFL1"/>
    <att type="string" name="Gene" value="835539"/>
    <att type="string" name="Symbol" value="DFL1"/>
    <att type="integer" name="DEGREE" value="29"/>
    <graphics type="CIRCLE" x="322.04620236846586" y="337.94447074165214"/>
  </node>
  <node label="AT5G55070" id="696">
    <att type="string" name="canonicalName" value="AT5G55070"/>
    <att type="string" name="Gene" value="835598"/>
    <att type="string" name="Symbol" value="AT5G55070"/>
    <att type="integer" name="DEGREE" value="8"/>
    <graphics type="CIRCLE" x="307.04412883702037" y="274.3404619210662"/>
  </node>
  <node label="AT5G55180" id="697">
    <att type="string" name="canonicalName" value="AT5G55180"/>
    <att type="string" name="Gene" value="835611"/>
    <att type="string" name="Symbol" value="AT5G55180"/>
    <att type="integer" name="DEGREE" value="1"/>
    <graphics type="CIRCLE" x="242.81198173836435" y="421.8338249834268"/>
  </node>
  <node label="FTSZ1-1" id="698">
    <att type="string" name="canonicalName" value="FTSZ1-1"/>
    <att type="string" name="Gene" value="835621"/>
    <att type="string" name="Symbol" value="FTSZ1-1"/>
    <att type="integer" name="DEGREE" value="1"/>
    <graphics type="CIRCLE" x="400.2179748651854" y="172.10348858320165"/>
  </node>
  <node label="AT5G55660" id="699">
    <att type="string" name="canonicalName" value="AT5G55660"/>
    <att type="string" name="Gene" value="835660"/>
    <att type="string" name="Symbol" value="AT5G55660"/>
    <att type="integer" name="DEGREE" value="2"/>
    <graphics type="CIRCLE" x="243.56999157630855" y="432.30499381553005"/>
  </node>
  <node label="AT5G55670" id="700">
    <att type="string" name="canonicalName" value="AT5G55670"/>
    <att type="string" name="Gene" value="835661"/>
    <att type="string" name="Symbol" value="AT5G55670"/>
    <att type="integer" name="DEGREE" value="30"/>
    <graphics type="CIRCLE" x="279.6413729717716" y="448.4519395417647"/>
  </node>
  <node label="D6PK" id="701">
    <att type="string" name="canonicalName" value="D6PK"/>
    <att type="string" name="Gene" value="835689"/>
    <att type="string" name="Symbol" value="D6PK"/>
    <att type="integer" name="DEGREE" value="1"/>
    <graphics type="CIRCLE" x="202.99698117758206" y="432.54220853647683"/>
  </node>
  <node label="HSP81-3" id="702">
    <att type="string" name="canonicalName" value="HSP81-3"/>
    <att type="string" name="Gene" value="835699"/>
    <att type="string" name="Symbol" value="HSP81-3"/>
    <att type="integer" name="DEGREE" value="73"/>
    <graphics type="CIRCLE" x="337.59227521787057" y="186.6654959529251"/>
  </node>
  <node label="CSN6A" id="703">
    <att type="string" name="canonicalName" value="CSN6A"/>
    <att type="string" name="Gene" value="835727"/>
    <att type="string" name="Symbol" value="CSN6A"/>
    <att type="integer" name="DEGREE" value="32"/>
    <graphics type="CIRCLE" x="169.7688857840093" y="239.63118265911666"/>
  </node>
  <node label="AT5G57170" id="704">
    <att type="string" name="canonicalName" value="AT5G57170"/>
    <att type="string" name="Gene" value="835823"/>
    <att type="string" name="Symbol" value="AT5G57170"/>
    <att type="integer" name="DEGREE" value="37"/>
    <graphics type="CIRCLE" x="440.28215405100076" y="234.63354933998133"/>
  </node>
  <node label="AT5G57610" id="705">
    <att type="string" name="canonicalName" value="AT5G57610"/>
    <att type="string" name="Gene" value="835865"/>
    <att type="string" name="Symbol" value="AT5G57610"/>
    <att type="integer" name="DEGREE" value="1"/>
    <graphics type="CIRCLE" x="384.94783011881657" y="227.54921424234783"/>
  </node>
  <node label="RPT3" id="706">
    <att type="string" name="canonicalName" value="RPT3"/>
    <att type="string" name="Gene" value="835941"/>
    <att type="string" name="Symbol" value="RPT3"/>
    <att type="integer" name="DEGREE" value="43"/>
    <graphics type="CIRCLE" x="271.1887508763814" y="283.59197213347807"/>
  </node>
  <node label="AT5G58390" id="707">
    <att type="string" name="canonicalName" value="AT5G58390"/>
    <att type="string" name="Gene" value="835952"/>
    <att type="string" name="Symbol" value="AT5G58390"/>
    <att type="integer" name="DEGREE" value="5"/>
    <graphics type="CIRCLE" x="318.15301577944444" y="286.18706439839093"/>
  </node>
  <node label="EXO70B1" id="708">
    <att type="string" name="canonicalName" value="EXO70B1"/>
    <att type="string" name="Gene" value="835956"/>
    <att type="string" name="Symbol" value="EXO70B1"/>
    <att type="integer" name="DEGREE" value="3"/>
    <graphics type="CIRCLE" x="241.81650038085044" y="348.47855441515054"/>
  </node>
  <node label="SNX2a" id="709">
    <att type="string" name="canonicalName" value="SNX2a"/>
    <att type="string" name="Gene" value="835957"/>
    <att type="string" name="Symbol" value="SNX2a"/>
    <att type="integer" name="DEGREE" value="6"/>
    <graphics type="CIRCLE" x="446.1603984797401" y="187.17690073383352"/>
  </node>
  <node label="TAF15b" id="710">
    <att type="string" name="canonicalName" value="TAF15b"/>
    <att type="string" name="Gene" value="835960"/>
    <att type="string" name="Symbol" value="TAF15b"/>
    <att type="integer" name="DEGREE" value="7"/>
    <graphics type="CIRCLE" x="432.4994706762781" y="213.25388600111526"/>
  </node>
  <node label="AT5G58490" id="711">
    <att type="string" name="canonicalName" value="AT5G58490"/>
    <att type="string" name="Gene" value="835962"/>
    <att type="string" name="Symbol" value="AT5G58490"/>
    <att type="integer" name="DEGREE" value="1"/>
    <graphics type="CIRCLE" x="184.54517763106261" y="200.76681784072545"/>
  </node>
  <node label="AT5G58520" id="712">
    <att type="string" name="canonicalName" value="AT5G58520"/>
    <att type="string" name="Gene" value="835965"/>
    <att type="string" name="Symbol" value="AT5G58520"/>
    <att type="integer" name="DEGREE" value="1"/>
    <graphics type="CIRCLE" x="355.05024323380997" y="440.6916844031069"/>
  </node>
  <node label="AT5G58720" id="713">
    <att type="string" name="canonicalName" value="AT5G58720"/>
    <att type="string" name="Gene" value="835986"/>
    <att type="string" name="Symbol" value="AT5G58720"/>
    <att type="integer" name="DEGREE" value="9"/>
    <graphics type="CIRCLE" x="439.2905320245435" y="377.3303810201643"/>
  </node>
  <node label="DDB2" id="714">
    <att type="string" name="canonicalName" value="DDB2"/>
    <att type="string" name="Gene" value="835990"/>
    <att type="string" name="Symbol" value="DDB2"/>
    <att type="integer" name="DEGREE" value="14"/>
    <graphics type="CIRCLE" x="291.1080786708538" y="218.57700433027804"/>
  </node>
  <node label="AT5G59250" id="715">
    <att type="string" name="canonicalName" value="AT5G59250"/>
    <att type="string" name="Gene" value="836043"/>
    <att type="string" name="Symbol" value="AT5G59250"/>
    <att type="integer" name="DEGREE" value="13"/>
    <graphics type="CIRCLE" x="403.14855106534594" y="380.34372804091606"/>
  </node>
  <node label="UBC7" id="716">
    <att type="string" name="canonicalName" value="UBC7"/>
    <att type="string" name="Gene" value="836048"/>
    <att type="string" name="Symbol" value="UBC7"/>
    <att type="integer" name="DEGREE" value="37"/>
    <graphics type="CIRCLE" x="345.70786770703637" y="412.01651437785733"/>
  </node>
  <node label="ZEU1" id="717">
    <att type="string" name="canonicalName" value="ZEU1"/>
    <att type="string" name="Gene" value="836063"/>
    <att type="string" name="Symbol" value="ZEU1"/>
    <att type="integer" name="DEGREE" value="3"/>
    <graphics type="CIRCLE" x="253.0786412416305" y="334.13670670286126"/>
  </node>
  <node label="HSP18.2" id="718">
    <att type="string" name="canonicalName" value="HSP18.2"/>
    <att type="string" name="Gene" value="836093"/>
    <att type="string" name="Symbol" value="HSP18.2"/>
    <att type="integer" name="DEGREE" value="1"/>
    <graphics type="CIRCLE" x="156.9769336776343" y="397.00283440126384"/>
  </node>
  <node label="AT5G59790" id="719">
    <att type="string" name="canonicalName" value="AT5G59790"/>
    <att type="string" name="Gene" value="836100"/>
    <att type="string" name="Symbol" value="AT5G59790"/>
    <att type="integer" name="DEGREE" value="1"/>
    <graphics type="CIRCLE" x="239.41706641172973" y="426.99559971437833"/>
  </node>
  <node label="AT5G60390" id="720">
    <att type="string" name="canonicalName" value="AT5G60390"/>
    <att type="string" name="Gene" value="836161"/>
    <att type="string" name="Symbol" value="AT5G60390"/>
    <att type="integer" name="DEGREE" value="101"/>
    <graphics type="CIRCLE" x="307.6110023100955" y="340.1719663423661"/>
  </node>
  <node label="SIZ1" id="721">
    <att type="string" name="canonicalName" value="SIZ1"/>
    <att type="string" name="Gene" value="836163"/>
    <att type="string" name="Symbol" value="SIZ1"/>
    <att type="integer" name="DEGREE" value="15"/>
    <graphics type="CIRCLE" x="371.15253357977036" y="197.63661407251612"/>
  </node>
  <node label="PIP2;4" id="722">
    <att type="string" name="canonicalName" value="PIP2;4"/>
    <att type="string" name="Gene" value="836187"/>
    <att type="string" name="Symbol" value="PIP2;4"/>
    <att type="integer" name="DEGREE" value="2"/>
    <graphics type="CIRCLE" x="250.27374584152028" y="425.13254757863723"/>
  </node>
  <node label="AT5G60670" id="723">
    <att type="string" name="canonicalName" value="AT5G60670"/>
    <att type="string" name="Gene" value="836188"/>
    <att type="string" name="Symbol" value="AT5G60670"/>
    <att type="integer" name="DEGREE" value="79"/>
    <graphics type="CIRCLE" x="247.7285211007714" y="390.71733039509695"/>
  </node>
  <node label="AT5G60940" id="724">
    <att type="string" name="canonicalName" value="AT5G60940"/>
    <att type="string" name="Gene" value="836215"/>
    <att type="string" name="Symbol" value="AT5G60940"/>
    <att type="integer" name="DEGREE" value="32"/>
    <graphics type="CIRCLE" x="266.12631110975485" y="223.04811072566815"/>
  </node>
  <node label="AT5G60980" id="725">
    <att type="string" name="canonicalName" value="AT5G60980"/>
    <att type="string" name="Gene" value="836219"/>
    <att type="string" name="Symbol" value="AT5G60980"/>
    <att type="integer" name="DEGREE" value="4"/>
    <graphics type="CIRCLE" x="216.59396619987535" y="165.24095376052284"/>
  </node>
  <node label="GR-RBP3" id="726">
    <att type="string" name="canonicalName" value="GR-RBP3"/>
    <att type="string" name="Gene" value="836224"/>
    <att type="string" name="Symbol" value="GR-RBP3"/>
    <att type="integer" name="DEGREE" value="30"/>
    <graphics type="CIRCLE" x="308.06182283793476" y="174.69933291967686"/>
  </node>
  <node label="AT5G61170" id="727">
    <att type="string" name="canonicalName" value="AT5G61170"/>
    <att type="string" name="Gene" value="836238"/>
    <att type="string" name="Symbol" value="AT5G61170"/>
    <att type="integer" name="DEGREE" value="79"/>
    <graphics type="CIRCLE" x="307.8066919483129" y="354.2659793926324"/>
  </node>
  <node label="TOC1" id="728">
    <att type="string" name="canonicalName" value="TOC1"/>
    <att type="string" name="Gene" value="836259"/>
    <att type="string" name="Symbol" value="TOC1"/>
    <att type="integer" name="DEGREE" value="2"/>
    <graphics type="CIRCLE" x="390.37552879472605" y="306.9734431014203"/>
  </node>
  <node label="PPAN" id="729">
    <att type="string" name="canonicalName" value="PPAN"/>
    <att type="string" name="Gene" value="836299"/>
    <att type="string" name="Symbol" value="PPAN"/>
    <att type="integer" name="DEGREE" value="25"/>
    <graphics type="CIRCLE" x="291.87643337283356" y="336.3469911815591"/>
  </node>
  <node label="CNX1" id="730">
    <att type="string" name="canonicalName" value="CNX1"/>
    <att type="string" name="Gene" value="836301"/>
    <att type="string" name="Symbol" value="CNX1"/>
    <att type="integer" name="DEGREE" value="23"/>
    <graphics type="CIRCLE" x="364.7220247948651" y="337.8844193476315"/>
  </node>
  <node label="ARF2" id="731">
    <att type="string" name="canonicalName" value="ARF2"/>
    <att type="string" name="Gene" value="836321"/>
    <att type="string" name="Symbol" value="ARF2"/>
    <att type="integer" name="DEGREE" value="2"/>
    <graphics type="CIRCLE" x="410.15435932140383" y="202.050657929256"/>
  </node>
  <node label="GTR2" id="732">
    <att type="string" name="canonicalName" value="GTR2"/>
    <att type="string" name="Gene" value="836389"/>
    <att type="string" name="Symbol" value="GTR2"/>
    <att type="integer" name="DEGREE" value="13"/>
    <graphics type="CIRCLE" x="191.25832036520472" y="356.65598874775924"/>
  </node>
  <node label="TUB3" id="733">
    <att type="string" name="canonicalName" value="TUB3"/>
    <att type="string" name="Gene" value="836391"/>
    <att type="string" name="Symbol" value="TUB3"/>
    <att type="integer" name="DEGREE" value="16"/>
    <graphics type="CIRCLE" x="209.8844407502534" y="260.5080984412385"/>
  </node>
  <node label="NPX1" id="734">
    <att type="string" name="canonicalName" value="NPX1"/>
    <att type="string" name="Gene" value="836452"/>
    <att type="string" name="Symbol" value="NPX1"/>
    <att type="integer" name="DEGREE" value="18"/>
    <graphics type="CIRCLE" x="151.93565767581754" y="359.2261901729963"/>
  </node>
  <node label="SNRK2.5" id="735">
    <att type="string" name="canonicalName" value="SNRK2.5"/>
    <att type="string" name="Gene" value="836485"/>
    <att type="string" name="Symbol" value="SNRK2.5"/>
    <att type="integer" name="DEGREE" value="8"/>
    <graphics type="CIRCLE" x="365.5601449928878" y="263.9479270054405"/>
  </node>
  <node label="CHR24" id="736">
    <att type="string" name="canonicalName" value="CHR24"/>
    <att type="string" name="Gene" value="836516"/>
    <att type="string" name="Symbol" value="CHR24"/>
    <att type="integer" name="DEGREE" value="11"/>
    <graphics type="CIRCLE" x="445.55214675912754" y="206.57305118978948"/>
  </node>
  <node label="AT5G63960" id="737">
    <att type="string" name="canonicalName" value="AT5G63960"/>
    <att type="string" name="Gene" value="836517"/>
    <att type="string" name="Symbol" value="AT5G63960"/>
    <att type="integer" name="DEGREE" value="26"/>
    <graphics type="CIRCLE" x="430.0578082407576" y="449.27975468434965"/>
  </node>
  <node label="SC35" id="738">
    <att type="string" name="canonicalName" value="SC35"/>
    <att type="string" name="Gene" value="836541"/>
    <att type="string" name="Symbol" value="SC35"/>
    <att type="integer" name="DEGREE" value="30"/>
    <graphics type="CIRCLE" x="294.57228440656564" y="203.05025058075574"/>
  </node>
  <node label="AT5G64270" id="739">
    <att type="string" name="canonicalName" value="AT5G64270"/>
    <att type="string" name="Gene" value="836548"/>
    <att type="string" name="Symbol" value="AT5G64270"/>
    <att type="integer" name="DEGREE" value="77"/>
    <graphics type="CIRCLE" x="188.97434190623235" y="276.12211621105524"/>
  </node>
  <node label="OPT4" id="740">
    <att type="string" name="canonicalName" value="OPT4"/>
    <att type="string" name="Gene" value="836562"/>
    <att type="string" name="Symbol" value="OPT4"/>
    <att type="integer" name="DEGREE" value="2"/>
    <graphics type="CIRCLE" x="294.8061978485447" y="328.75175552046915"/>
  </node>
  <node label="AT5G64730" id="741">
    <att type="string" name="canonicalName" value="AT5G64730"/>
    <att type="string" name="Gene" value="836594"/>
    <att type="string" name="Symbol" value="AT5G64730"/>
    <att type="integer" name="DEGREE" value="16"/>
    <graphics type="CIRCLE" x="159.4173479744266" y="347.84370449926877"/>
  </node>
  <node label="ANNAT2" id="742">
    <att type="string" name="canonicalName" value="ANNAT2"/>
    <att type="string" name="Gene" value="836626"/>
    <att type="string" name="Symbol" value="ANNAT2"/>
    <att type="integer" name="DEGREE" value="8"/>
    <graphics type="CIRCLE" x="266.0143411009863" y="411.8360952066073"/>
  </node>
  <node label="ACX2" id="743">
    <att type="string" name="canonicalName" value="ACX2"/>
    <att type="string" name="Gene" value="836635"/>
    <att type="string" name="Symbol" value="ACX2"/>
    <att type="integer" name="DEGREE" value="5"/>
    <graphics type="CIRCLE" x="182.7387571616889" y="178.90585500024991"/>
  </node>
  <node label="AT5G65360" id="744">
    <att type="string" name="canonicalName" value="AT5G65360"/>
    <att type="string" name="Gene" value="836661"/>
    <att type="string" name="Symbol" value="AT5G65360"/>
    <att type="integer" name="DEGREE" value="60"/>
    <graphics type="CIRCLE" x="418.7898918267654" y="219.43572109863482"/>
  </node>
  <node label="KAC2" id="745">
    <att type="string" name="canonicalName" value="KAC2"/>
    <att type="string" name="Gene" value="836671"/>
    <att type="string" name="Symbol" value="KAC2"/>
    <att type="integer" name="DEGREE" value="5"/>
    <graphics type="CIRCLE" x="417.81602306616134" y="263.01624475093706"/>
  </node>
  <node label="AT5G65490" id="746">
    <att type="string" name="canonicalName" value="AT5G65490"/>
    <att type="string" name="Gene" value="836674"/>
    <att type="string" name="Symbol" value="AT5G65490"/>
    <att type="integer" name="DEGREE" value="7"/>
    <graphics type="CIRCLE" x="157.18613671102503" y="289.45997612040685"/>
  </node>
  <node label="AT5G65620" id="747">
    <att type="string" name="canonicalName" value="AT5G65620"/>
    <att type="string" name="Gene" value="836688"/>
    <att type="string" name="Symbol" value="AT5G65620"/>
    <att type="integer" name="DEGREE" value="8"/>
    <graphics type="CIRCLE" x="288.37451522525737" y="430.0558300773105"/>
  </node>
  <node label="BAM1" id="748">
    <att type="string" name="canonicalName" value="BAM1"/>
    <att type="string" name="Gene" value="836699"/>
    <att type="string" name="Symbol" value="BAM1"/>
    <att type="integer" name="DEGREE" value="13"/>
    <graphics type="CIRCLE" x="208.75957279983783" y="354.49179704019485"/>
  </node>
  <node label="AT5G65860" id="749">
    <att type="string" name="canonicalName" value="AT5G65860"/>
    <att type="string" name="Gene" value="836715"/>
    <att type="string" name="Symbol" value="AT5G65860"/>
    <att type="integer" name="DEGREE" value="1"/>
    <graphics type="CIRCLE" x="331.02413633888335" y="209.92970224981448"/>
  </node>
  <node label="ZWI" id="750">
    <att type="string" name="canonicalName" value="ZWI"/>
    <att type="string" name="Gene" value="836723"/>
    <att type="string" name="Symbol" value="ZWI"/>
    <att type="integer" name="DEGREE" value="47"/>
    <graphics type="CIRCLE" x="211.38485649048667" y="156.899869418339"/>
  </node>
  <node label="AT5G65960" id="751">
    <att type="string" name="canonicalName" value="AT5G65960"/>
    <att type="string" name="Gene" value="836726"/>
    <att type="string" name="Symbol" value="AT5G65960"/>
    <att type="integer" name="DEGREE" value="1"/>
    <graphics type="CIRCLE" x="271.87513318943854" y="365.80459251614417"/>
  </node>
  <node label="AT5G66010" id="752">
    <att type="string" name="canonicalName" value="AT5G66010"/>
    <att type="string" name="Gene" value="836731"/>
    <att type="string" name="Symbol" value="AT5G66010"/>
    <att type="integer" name="DEGREE" value="11"/>
    <graphics type="CIRCLE" x="414.6154836393021" y="254.93396152453872"/>
  </node>
  <node label="AT5G66120" id="753">
    <att type="string" name="canonicalName" value="AT5G66120"/>
    <att type="string" name="Gene" value="836744"/>
    <att type="string" name="Symbol" value="AT5G66120"/>
    <att type="integer" name="DEGREE" value="5"/>
    <graphics type="CIRCLE" x="182.14497811368594" y="332.16334866217545"/>
  </node>
  <node label="AT5G66310" id="754">
    <att type="string" name="canonicalName" value="AT5G66310"/>
    <att type="string" name="Gene" value="836763"/>
    <att type="string" name="Symbol" value="AT5G66310"/>
    <att type="integer" name="DEGREE" value="5"/>
    <graphics type="CIRCLE" x="264.27320261069036" y="243.96246368335437"/>
  </node>
  <node label="AT5G66330" id="755">
    <att type="string" name="canonicalName" value="AT5G66330"/>
    <att type="string" name="Gene" value="836765"/>
    <att type="string" name="Symbol" value="AT5G66330"/>
    <att type="integer" name="DEGREE" value="6"/>
    <graphics type="CIRCLE" x="233.04083630455034" y="436.6885398068889"/>
  </node>
  <node label="AT5G66390" id="756">
    <att type="string" name="canonicalName" value="AT5G66390"/>
    <att type="string" name="Gene" value="836771"/>
    <att type="string" name="Symbol" value="AT5G66390"/>
    <att type="integer" name="DEGREE" value="5"/>
    <graphics type="CIRCLE" x="233.44930273276225" y="403.5330761658639"/>
  </node>
  <node label="MAN7" id="757">
    <att type="string" name="canonicalName" value="MAN7"/>
    <att type="string" name="Gene" value="836778"/>
    <att type="string" name="Symbol" value="MAN7"/>
    <att type="integer" name="DEGREE" value="3"/>
    <graphics type="CIRCLE" x="227.8783891475318" y="338.5528515336199"/>
  </node>
  <node label="IDD1" id="758">
    <att type="string" name="canonicalName" value="IDD1"/>
    <att type="string" name="Gene" value="836806"/>
    <att type="string" name="Symbol" value="IDD1"/>
    <att type="integer" name="DEGREE" value="8"/>
    <graphics type="CIRCLE" x="285.00184476942854" y="362.52354509388493"/>
  </node>
  <node label="CHR1" id="759">
    <att type="string" name="canonicalName" value="CHR1"/>
    <att type="string" name="Gene" value="836808"/>
    <att type="string" name="Symbol" value="CHR1"/>
    <att type="integer" name="DEGREE" value="13"/>
    <graphics type="CIRCLE" x="297.4994584438756" y="169.43449448922735"/>
  </node>
  <node label="RLK" id="760">
    <att type="string" name="canonicalName" value="RLK"/>
    <att type="string" name="Gene" value="836863"/>
    <att type="string" name="Symbol" value="RLK"/>
    <att type="integer" name="DEGREE" value="3"/>
    <graphics type="CIRCLE" x="291.3031606796065" y="248.75700638256444"/>
  </node>
  <node label="CKA1" id="761">
    <att type="string" name="canonicalName" value="CKA1"/>
    <att type="string" name="Gene" value="836873"/>
    <att type="string" name="Symbol" value="CKA1"/>
    <att type="integer" name="DEGREE" value="29"/>
    <graphics type="CIRCLE" x="349.6062448936774" y="317.92217188227556"/>
  </node>
  <node label="AT5G67630" id="762">
    <att type="string" name="canonicalName" value="AT5G67630"/>
    <att type="string" name="Gene" value="836899"/>
    <att type="string" name="Symbol" value="AT5G67630"/>
    <att type="integer" name="DEGREE" value="46"/>
    <graphics type="CIRCLE" x="172.26594781245993" y="436.9281204061001"/>
  </node>
  <node label="CALS1" id="763">
    <att type="string" name="canonicalName" value="CALS1"/>
    <att type="string" name="Gene" value="837059"/>
    <att type="string" name="Symbol" value="CALS1"/>
    <att type="integer" name="DEGREE" value="5"/>
    <graphics type="CIRCLE" x="417.97438729213405" y="236.84014849290293"/>
  </node>
  <node label="BT3" id="764">
    <att type="string" name="canonicalName" value="BT3"/>
    <att type="string" name="Gene" value="837076"/>
    <att type="string" name="Symbol" value="BT3"/>
    <att type="integer" name="DEGREE" value="25"/>
    <graphics type="CIRCLE" x="364.04641480088696" y="274.66071924089397"/>
  </node>
  <node label="AT1G05700" id="765">
    <att type="string" name="canonicalName" value="AT1G05700"/>
    <att type="string" name="Gene" value="837077"/>
    <att type="string" name="Symbol" value="AT1G05700"/>
    <att type="integer" name="DEGREE" value="2"/>
    <graphics type="CIRCLE" x="313.91318149933016" y="315.30807165404207"/>
  </node>
  <node label="RABA5E" id="766">
    <att type="string" name="canonicalName" value="RABA5E"/>
    <att type="string" name="Gene" value="837091"/>
    <att type="string" name="Symbol" value="RABA5E"/>
    <att type="integer" name="DEGREE" value="10"/>
    <graphics type="CIRCLE" x="368.5717384949235" y="445.27844062380564"/>
  </node>
  <node label="AT1G05990" id="767">
    <att type="string" name="canonicalName" value="AT1G05990"/>
    <att type="string" name="Gene" value="837108"/>
    <att type="string" name="Symbol" value="AT1G05990"/>
    <att type="integer" name="DEGREE" value="46"/>
    <graphics type="CIRCLE" x="360.11114449252614" y="387.52736772578146"/>
  </node>
  <node label="STO" id="768">
    <att type="string" name="canonicalName" value="STO"/>
    <att type="string" name="Gene" value="837113"/>
    <att type="string" name="Symbol" value="STO"/>
    <att type="integer" name="DEGREE" value="2"/>
    <graphics type="CIRCLE" x="245.85845545514948" y="378.90714393826966"/>
  </node>
  <node label="TPS7" id="769">
    <att type="string" name="canonicalName" value="TPS7"/>
    <att type="string" name="Gene" value="837152"/>
    <att type="string" name="Symbol" value="TPS7"/>
    <att type="integer" name="DEGREE" value="11"/>
    <graphics type="CIRCLE" x="231.46204252535225" y="398.2765101755915"/>
  </node>
  <node label="AT1G06510" id="770">
    <att type="string" name="canonicalName" value="AT1G06510"/>
    <att type="string" name="Gene" value="837162"/>
    <att type="string" name="Symbol" value="AT1G06510"/>
    <att type="integer" name="DEGREE" value="1"/>
    <graphics type="CIRCLE" x="218.3433694787924" y="365.15479851688696"/>
  </node>
  <node label="PDS1" id="771">
    <att type="string" name="canonicalName" value="PDS1"/>
    <att type="string" name="Gene" value="837168"/>
    <att type="string" name="Symbol" value="PDS1"/>
    <att type="integer" name="DEGREE" value="4"/>
    <graphics type="CIRCLE" x="405.38223069494336" y="155.394700745307"/>
  </node>
  <node label="AT1G06720" id="772">
    <att type="string" name="canonicalName" value="AT1G06720"/>
    <att type="string" name="Gene" value="837182"/>
    <att type="string" name="Symbol" value="AT1G06720"/>
    <att type="integer" name="DEGREE" value="31"/>
    <graphics type="CIRCLE" x="245.74282586049202" y="347.72907367252265"/>
  </node>
  <node label="AT1G07160" id="773">
    <att type="string" name="canonicalName" value="AT1G07160"/>
    <att type="string" name="Gene" value="837227"/>
    <att type="string" name="Symbol" value="AT1G07160"/>
    <att type="integer" name="DEGREE" value="2"/>
    <graphics type="CIRCLE" x="342.1371491615128" y="328.4742377617969"/>
  </node>
  <node label="NPC1" id="774">
    <att type="string" name="canonicalName" value="NPC1"/>
    <att type="string" name="Gene" value="837234"/>
    <att type="string" name="Symbol" value="NPC1"/>
    <att type="integer" name="DEGREE" value="6"/>
    <graphics type="CIRCLE" x="244.72733183347088" y="254.2376323244338"/>
  </node>
  <node label="AT1G07400" id="775">
    <att type="string" name="canonicalName" value="AT1G07400"/>
    <att type="string" name="Gene" value="837252"/>
    <att type="string" name="Symbol" value="AT1G07400"/>
    <att type="integer" name="DEGREE" value="2"/>
    <graphics type="CIRCLE" x="252.1122184626745" y="271.05534798333235"/>
  </node>
  <node label="HAI2" id="776">
    <att type="string" name="canonicalName" value="HAI2"/>
    <att type="string" name="Gene" value="837255"/>
    <att type="string" name="Symbol" value="HAI2"/>
    <att type="integer" name="DEGREE" value="5"/>
    <graphics type="CIRCLE" x="301.1640889039507" y="226.10795129570297"/>
  </node>
  <node label="AT1G07660" id="777">
    <att type="string" name="canonicalName" value="AT1G07660"/>
    <att type="string" name="Gene" value="837279"/>
    <att type="string" name="Symbol" value="AT1G07660"/>
    <att type="integer" name="DEGREE" value="51"/>
    <graphics type="CIRCLE" x="272.35549488732073" y="360.7286662275865"/>
  </node>
  <node label="ECA4" id="778">
    <att type="string" name="canonicalName" value="ECA4"/>
    <att type="string" name="Gene" value="837280"/>
    <att type="string" name="Symbol" value="ECA4"/>
    <att type="integer" name="DEGREE" value="3"/>
    <graphics type="CIRCLE" x="242.67308871922404" y="166.54666728286568"/>
  </node>
  <node label="ECA1" id="779">
    <att type="string" name="canonicalName" value="ECA1"/>
    <att type="string" name="Gene" value="837296"/>
    <att type="string" name="Symbol" value="ECA1"/>
    <att type="integer" name="DEGREE" value="3"/>
    <graphics type="CIRCLE" x="446.0385605935568" y="340.5270523385443"/>
  </node>
  <node label="AT1G07820" id="780">
    <att type="string" name="canonicalName" value="AT1G07820"/>
    <att type="string" name="Gene" value="837297"/>
    <att type="string" name="Symbol" value="AT1G07820"/>
    <att type="integer" name="DEGREE" value="49"/>
    <graphics type="CIRCLE" x="185.72682753511089" y="302.19869459148043"/>
  </node>
  <node label="AT1G07920" id="781">
    <att type="string" name="canonicalName" value="AT1G07920"/>
    <att type="string" name="Gene" value="837307"/>
    <att type="string" name="Symbol" value="AT1G07920"/>
    <att type="integer" name="DEGREE" value="60"/>
    <graphics type="CIRCLE" x="214.73276186758608" y="344.2204954365768"/>
  </node>
  <node label="AT1G07940" id="782">
    <att type="string" name="canonicalName" value="AT1G07940"/>
    <att type="string" name="Gene" value="837309"/>
    <att type="string" name="Symbol" value="AT1G07940"/>
    <att type="integer" name="DEGREE" value="59"/>
    <graphics type="CIRCLE" x="361.34176941837643" y="414.49973540153854"/>
  </node>
  <node label="AXS2" id="783">
    <att type="string" name="canonicalName" value="AXS2"/>
    <att type="string" name="Gene" value="837341"/>
    <att type="string" name="Symbol" value="AXS2"/>
    <att type="integer" name="DEGREE" value="6"/>
    <graphics type="CIRCLE" x="376.7056342532586" y="181.50459072670978"/>
  </node>
  <node label="AT1G08280" id="784">
    <att type="string" name="canonicalName" value="AT1G08280"/>
    <att type="string" name="Gene" value="837348"/>
    <att type="string" name="Symbol" value="AT1G08280"/>
    <att type="integer" name="DEGREE" value="1"/>
    <graphics type="CIRCLE" x="395.3613569753645" y="367.07524294160055"/>
  </node>
  <node label="BSL2" id="785">
    <att type="string" name="canonicalName" value="BSL2"/>
    <att type="string" name="Gene" value="837362"/>
    <att type="string" name="Symbol" value="BSL2"/>
    <att type="integer" name="DEGREE" value="46"/>
    <graphics type="CIRCLE" x="176.86666982208232" y="374.1700506423688"/>
  </node>
  <node label="AT1G01880" id="786">
    <att type="string" name="canonicalName" value="AT1G01880"/>
    <att type="string" name="Gene" value="837373"/>
    <att type="string" name="Symbol" value="AT1G01880"/>
    <att type="integer" name="DEGREE" value="9"/>
    <graphics type="CIRCLE" x="317.22123482959046" y="243.6843305288915"/>
  </node>
  <node label="MGP2" id="787">
    <att type="string" name="canonicalName" value="MGP2"/>
    <att type="string" name="Gene" value="837388"/>
    <att type="string" name="Symbol" value="MGP2"/>
    <att type="integer" name="DEGREE" value="1"/>
    <graphics type="CIRCLE" x="347.3193540086977" y="158.62400929668132"/>
  </node>
  <node label="AT1G08670" id="788">
    <att type="string" name="canonicalName" value="AT1G08670"/>
    <att type="string" name="Gene" value="837389"/>
    <att type="string" name="Symbol" value="AT1G08670"/>
    <att type="integer" name="DEGREE" value="9"/>
    <graphics type="CIRCLE" x="342.0477536164641" y="395.10297712822586"/>
  </node>
  <node label="AT1G09010" id="789">
    <att type="string" name="canonicalName" value="AT1G09010"/>
    <att type="string" name="Gene" value="837422"/>
    <att type="string" name="Symbol" value="AT1G09010"/>
    <att type="integer" name="DEGREE" value="4"/>
    <graphics type="CIRCLE" x="252.80165166634697" y="233.3795406595887"/>
  </node>
  <node label="CRT1b" id="790">
    <att type="string" name="canonicalName" value="CRT1b"/>
    <att type="string" name="Gene" value="837441"/>
    <att type="string" name="Symbol" value="CRT1b"/>
    <att type="integer" name="DEGREE" value="7"/>
    <graphics type="CIRCLE" x="176.3164481113889" y="333.8322630884869"/>
  </node>
  <node label="IMPA-4" id="791">
    <att type="string" name="canonicalName" value="IMPA-4"/>
    <att type="string" name="Gene" value="837448"/>
    <att type="string" name="Symbol" value="IMPA-4"/>
    <att type="integer" name="DEGREE" value="15"/>
    <graphics type="CIRCLE" x="378.1921527345129" y="424.76982692582953"/>
  </node>
  <node label="PHYA" id="792">
    <att type="string" name="canonicalName" value="PHYA"/>
    <att type="string" name="Gene" value="837483"/>
    <att type="string" name="Symbol" value="PHYA"/>
    <att type="integer" name="DEGREE" value="3"/>
    <graphics type="CIRCLE" x="235.52419056771004" y="297.5421038160964"/>
  </node>
  <node label="AT1G09590" id="793">
    <att type="string" name="canonicalName" value="AT1G09590"/>
    <att type="string" name="Gene" value="837486"/>
    <att type="string" name="Symbol" value="AT1G09590"/>
    <att type="integer" name="DEGREE" value="66"/>
    <graphics type="CIRCLE" x="237.72915870800784" y="271.9519458471329"/>
  </node>
  <node label="RAB11c" id="794">
    <att type="string" name="canonicalName" value="RAB11c"/>
    <att type="string" name="Gene" value="837490"/>
    <att type="string" name="Symbol" value="RAB11c"/>
    <att type="integer" name="DEGREE" value="13"/>
    <graphics type="CIRCLE" x="249.13966565426813" y="192.76341941886386"/>
  </node>
  <node label="NFXL1" id="795">
    <att type="string" name="canonicalName" value="NFXL1"/>
    <att type="string" name="Gene" value="837555"/>
    <att type="string" name="Symbol" value="NFXL1"/>
    <att type="integer" name="DEGREE" value="1"/>
    <graphics type="CIRCLE" x="271.71187764126637" y="262.6076133991419"/>
  </node>
  <node label="MAGO" id="796">
    <att type="string" name="canonicalName" value="MAGO"/>
    <att type="string" name="Gene" value="837560"/>
    <att type="string" name="Symbol" value="MAGO"/>
    <att type="integer" name="DEGREE" value="72"/>
    <graphics type="CIRCLE" x="337.564869241995" y="315.69862998767894"/>
  </node>
  <node label="GSTU18" id="797">
    <att type="string" name="canonicalName" value="GSTU18"/>
    <att type="string" name="Gene" value="837575"/>
    <att type="string" name="Symbol" value="GSTU18"/>
    <att type="integer" name="DEGREE" value="1"/>
    <graphics type="CIRCLE" x="284.7292519589796" y="295.649218750409"/>
  </node>
  <node label="AT1G10390" id="798">
    <att type="string" name="canonicalName" value="AT1G10390"/>
    <att type="string" name="Gene" value="837579"/>
    <att type="string" name="Symbol" value="AT1G10390"/>
    <att type="integer" name="DEGREE" value="6"/>
    <graphics type="CIRCLE" x="232.22261794922292" y="201.11453771454015"/>
  </node>
  <node label="AT1G10650" id="799">
    <att type="string" name="canonicalName" value="AT1G10650"/>
    <att type="string" name="Gene" value="837608"/>
    <att type="string" name="Symbol" value="AT1G10650"/>
    <att type="integer" name="DEGREE" value="4"/>
    <graphics type="CIRCLE" x="350.8994795450403" y="443.31915906025216"/>
  </node>
  <node label="AT1G10780" id="800">
    <att type="string" name="canonicalName" value="AT1G10780"/>
    <att type="string" name="Gene" value="837621"/>
    <att type="string" name="Symbol" value="AT1G10780"/>
    <att type="integer" name="DEGREE" value="1"/>
    <graphics type="CIRCLE" x="394.32945063889576" y="241.7414392875151"/>
  </node>
  <node label="TIF3H1" id="801">
    <att type="string" name="canonicalName" value="TIF3H1"/>
    <att type="string" name="Gene" value="837627"/>
    <att type="string" name="Symbol" value="TIF3H1"/>
    <att type="integer" name="DEGREE" value="49"/>
    <graphics type="CIRCLE" x="436.0640727577786" y="354.82554645570997"/>
  </node>
  <node label="AT1G10890" id="802">
    <att type="string" name="canonicalName" value="AT1G10890"/>
    <att type="string" name="Gene" value="837632"/>
    <att type="string" name="Symbol" value="AT1G10890"/>
    <att type="integer" name="DEGREE" value="3"/>
    <graphics type="CIRCLE" x="204.22352397756754" y="389.2478254741194"/>
  </node>
  <node label="TMN1" id="803">
    <att type="string" name="canonicalName" value="TMN1"/>
    <att type="string" name="Gene" value="837638"/>
    <att type="string" name="Symbol" value="TMN1"/>
    <att type="integer" name="DEGREE" value="3"/>
    <graphics type="CIRCLE" x="196.70967884383504" y="383.3820518238632"/>
  </node>
  <node label="SS3" id="804">
    <att type="string" name="canonicalName" value="SS3"/>
    <att type="string" name="Gene" value="837716"/>
    <att type="string" name="Symbol" value="SS3"/>
    <att type="integer" name="DEGREE" value="1"/>
    <graphics type="CIRCLE" x="296.6029998462018" y="237.15608788471093"/>
  </node>
  <node label="APA1" id="805">
    <att type="string" name="canonicalName" value="APA1"/>
    <att type="string" name="Gene" value="837740"/>
    <att type="string" name="Symbol" value="APA1"/>
    <att type="integer" name="DEGREE" value="37"/>
    <graphics type="CIRCLE" x="275.3285774994481" y="432.40800116221607"/>
  </node>
  <node label="AT1G12310" id="806">
    <att type="string" name="canonicalName" value="AT1G12310"/>
    <att type="string" name="Gene" value="837785"/>
    <att type="string" name="Symbol" value="AT1G12310"/>
    <att type="integer" name="DEGREE" value="12"/>
    <graphics type="CIRCLE" x="164.03392480627411" y="407.52637731730016"/>
  </node>
  <node label="KEU" id="807">
    <att type="string" name="canonicalName" value="KEU"/>
    <att type="string" name="Gene" value="837791"/>
    <att type="string" name="Symbol" value="KEU"/>
    <att type="integer" name="DEGREE" value="6"/>
    <graphics type="CIRCLE" x="409.5726221532424" y="299.6377205272483"/>
  </node>
  <node label="PEPKR2" id="808">
    <att type="string" name="canonicalName" value="PEPKR2"/>
    <att type="string" name="Gene" value="837824"/>
    <att type="string" name="Symbol" value="PEPKR2"/>
    <att type="integer" name="DEGREE" value="16"/>
    <graphics type="CIRCLE" x="432.7423874171718" y="202.37595700618832"/>
  </node>
  <node label="GAPA-2" id="809">
    <att type="string" name="canonicalName" value="GAPA-2"/>
    <att type="string" name="Gene" value="837848"/>
    <att type="string" name="Symbol" value="GAPA-2"/>
    <att type="integer" name="DEGREE" value="18"/>
    <graphics type="CIRCLE" x="239.06710909905746" y="241.31340546330568"/>
  </node>
  <node label="PBE1" id="810">
    <att type="string" name="canonicalName" value="PBE1"/>
    <att type="string" name="Gene" value="837863"/>
    <att type="string" name="Symbol" value="PBE1"/>
    <att type="integer" name="DEGREE" value="26"/>
    <graphics type="CIRCLE" x="373.1501966836943" y="357.0062340640218"/>
  </node>
  <node label="AT1G13160" id="811">
    <att type="string" name="canonicalName" value="AT1G13160"/>
    <att type="string" name="Gene" value="837874"/>
    <att type="string" name="Symbol" value="AT1G13160"/>
    <att type="integer" name="DEGREE" value="25"/>
    <graphics type="CIRCLE" x="282.6293118764221" y="342.8966450216044"/>
  </node>
  <node label="GAPC2" id="812">
    <att type="string" name="canonicalName" value="GAPC2"/>
    <att type="string" name="Gene" value="837904"/>
    <att type="string" name="Symbol" value="GAPC2"/>
    <att type="integer" name="DEGREE" value="19"/>
    <graphics type="CIRCLE" x="277.4361879739196" y="388.10377761607583"/>
  </node>
  <node label="SAC52" id="813">
    <att type="string" name="canonicalName" value="SAC52"/>
    <att type="string" name="Gene" value="837993"/>
    <att type="string" name="Symbol" value="SAC52"/>
    <att type="integer" name="DEGREE" value="90"/>
    <graphics type="CIRCLE" x="330.90965264784165" y="178.9643209399582"/>
  </node>
  <node label="AT1G14550" id="814">
    <att type="string" name="canonicalName" value="AT1G14550"/>
    <att type="string" name="Gene" value="838017"/>
    <att type="string" name="Symbol" value="AT1G14550"/>
    <att type="integer" name="DEGREE" value="5"/>
    <graphics type="CIRCLE" x="352.8584434095542" y="361.7583053792089"/>
  </node>
  <node label="AT1G14570" id="815">
    <att type="string" name="canonicalName" value="AT1G14570"/>
    <att type="string" name="Gene" value="838019"/>
    <att type="string" name="Symbol" value="AT1G14570"/>
    <att type="integer" name="DEGREE" value="10"/>
    <graphics type="CIRCLE" x="246.97935681057223" y="353.2506772716753"/>
  </node>
  <node label="AT1G14650" id="816">
    <att type="string" name="canonicalName" value="AT1G14650"/>
    <att type="string" name="Gene" value="838027"/>
    <att type="string" name="Symbol" value="AT1G14650"/>
    <att type="integer" name="DEGREE" value="33"/>
    <graphics type="CIRCLE" x="397.6257145922692" y="354.0425788519491"/>
  </node>
  <node label="NUP155" id="817">
    <att type="string" name="canonicalName" value="NUP155"/>
    <att type="string" name="Gene" value="838050"/>
    <att type="string" name="Symbol" value="NUP155"/>
    <att type="integer" name="DEGREE" value="13"/>
    <graphics type="CIRCLE" x="360.5586747551948" y="338.3931843798218"/>
  </node>
  <node label="GAI" id="818">
    <att type="string" name="canonicalName" value="GAI"/>
    <att type="string" name="Gene" value="838057"/>
    <att type="string" name="Symbol" value="GAI"/>
    <att type="integer" name="DEGREE" value="9"/>
    <graphics type="CIRCLE" x="153.54239976209806" y="208.3366108568809"/>
  </node>
  <node label="CPN10" id="819">
    <att type="string" name="canonicalName" value="CPN10"/>
    <att type="string" name="Gene" value="838063"/>
    <att type="string" name="Symbol" value="CPN10"/>
    <att type="integer" name="DEGREE" value="7"/>
    <graphics type="CIRCLE" x="328.1013094697853" y="412.1329487184873"/>
  </node>
  <node label="AT1G02810" id="820">
    <att type="string" name="canonicalName" value="AT1G02810"/>
    <att type="string" name="Gene" value="838078"/>
    <att type="string" name="Symbol" value="AT1G02810"/>
    <att type="integer" name="DEGREE" value="4"/>
    <graphics type="CIRCLE" x="170.94612818297696" y="200.69468304131362"/>
  </node>
  <node label="ABCG35" id="821">
    <att type="string" name="canonicalName" value="ABCG35"/>
    <att type="string" name="Gene" value="838087"/>
    <att type="string" name="Symbol" value="ABCG35"/>
    <att type="integer" name="DEGREE" value="3"/>
    <graphics type="CIRCLE" x="243.31284807800026" y="360.8890673375986"/>
  </node>
  <node label="ABCG40" id="822">
    <att type="string" name="canonicalName" value="ABCG40"/>
    <att type="string" name="Gene" value="838122"/>
    <att type="string" name="Symbol" value="ABCG40"/>
    <att type="integer" name="DEGREE" value="1"/>
    <graphics type="CIRCLE" x="159.4278736116613" y="260.60364329241247"/>
  </node>
  <node label="AVP1" id="823">
    <att type="string" name="canonicalName" value="AVP1"/>
    <att type="string" name="Gene" value="838138"/>
    <att type="string" name="Symbol" value="AVP1"/>
    <att type="integer" name="DEGREE" value="6"/>
    <graphics type="CIRCLE" x="412.7394777884325" y="269.97423274477734"/>
  </node>
  <node label="AT1G15740" id="824">
    <att type="string" name="canonicalName" value="AT1G15740"/>
    <att type="string" name="Gene" value="838143"/>
    <att type="string" name="Symbol" value="AT1G15740"/>
    <att type="integer" name="DEGREE" value="13"/>
    <graphics type="CIRCLE" x="338.7645357698983" y="275.70607005145126"/>
  </node>
  <node label="TPL" id="825">
    <att type="string" name="canonicalName" value="TPL"/>
    <att type="string" name="Gene" value="838144"/>
    <att type="string" name="Symbol" value="TPL"/>
    <att type="integer" name="DEGREE" value="37"/>
    <graphics type="CIRCLE" x="171.68313334497705" y="407.1390715795319"/>
  </node>
  <node label="NRB4" id="826">
    <att type="string" name="canonicalName" value="NRB4"/>
    <att type="string" name="Gene" value="838147"/>
    <att type="string" name="Symbol" value="NRB4"/>
    <att type="integer" name="DEGREE" value="2"/>
    <graphics type="CIRCLE" x="325.2522736317958" y="434.42250884577726"/>
  </node>
  <node label="Hsp70b" id="827">
    <att type="string" name="canonicalName" value="Hsp70b"/>
    <att type="string" name="Gene" value="838174"/>
    <att type="string" name="Symbol" value="Hsp70b"/>
    <att type="integer" name="DEGREE" value="88"/>
    <graphics type="CIRCLE" x="259.5778859328876" y="302.02417201699046"/>
  </node>
  <node label="GAPCP-2" id="828">
    <att type="string" name="canonicalName" value="GAPCP-2"/>
    <att type="string" name="Gene" value="838199"/>
    <att type="string" name="Symbol" value="GAPCP-2"/>
    <att type="integer" name="DEGREE" value="15"/>
    <graphics type="CIRCLE" x="440.42204452231715" y="254.71995539366844"/>
  </node>
  <node label="GSTU25" id="829">
    <att type="string" name="canonicalName" value="GSTU25"/>
    <att type="string" name="Gene" value="838289"/>
    <att type="string" name="Symbol" value="GSTU25"/>
    <att type="integer" name="DEGREE" value="1"/>
    <graphics type="CIRCLE" x="426.8270546286409" y="425.4715538955769"/>
  </node>
  <node label="HAB2" id="830">
    <att type="string" name="canonicalName" value="HAB2"/>
    <att type="string" name="Gene" value="838330"/>
    <att type="string" name="Symbol" value="HAB2"/>
    <att type="integer" name="DEGREE" value="4"/>
    <graphics type="CIRCLE" x="421.3262964427999" y="206.261883482843"/>
  </node>
  <node label="ATARCA" id="831">
    <att type="string" name="canonicalName" value="ATARCA"/>
    <att type="string" name="Gene" value="838388"/>
    <att type="string" name="Symbol" value="ATARCA"/>
    <att type="integer" name="DEGREE" value="104"/>
    <graphics type="CIRCLE" x="433.2485425338683" y="420.70974048912916"/>
  </node>
  <node label="AT1G18090" id="832">
    <att type="string" name="canonicalName" value="AT1G18090"/>
    <att type="string" name="Gene" value="838389"/>
    <att type="string" name="Symbol" value="AT1G18090"/>
    <att type="integer" name="DEGREE" value="8"/>
    <graphics type="CIRCLE" x="255.72149029738395" y="313.00434841725894"/>
  </node>
  <node label="EBS5" id="833">
    <att type="string" name="canonicalName" value="EBS5"/>
    <att type="string" name="Gene" value="838406"/>
    <att type="string" name="Symbol" value="EBS5"/>
    <att type="integer" name="DEGREE" value="7"/>
    <graphics type="CIRCLE" x="312.4844247444617" y="325.7819525172738"/>
  </node>
  <node label="MKK7" id="834">
    <att type="string" name="canonicalName" value="MKK7"/>
    <att type="string" name="Gene" value="838416"/>
    <att type="string" name="Symbol" value="MKK7"/>
    <att type="integer" name="DEGREE" value="5"/>
    <graphics type="CIRCLE" x="262.11179370820486" y="153.46587367203887"/>
  </node>
  <node label="AT1G18530" id="835">
    <att type="string" name="canonicalName" value="AT1G18530"/>
    <att type="string" name="Gene" value="838434"/>
    <att type="string" name="Symbol" value="AT1G18530"/>
    <att type="integer" name="DEGREE" value="12"/>
    <graphics type="CIRCLE" x="402.73123331278276" y="248.1692065206238"/>
  </node>
  <node label="AT1G19485" id="836">
    <att type="string" name="canonicalName" value="AT1G19485"/>
    <att type="string" name="Gene" value="838534"/>
    <att type="string" name="Symbol" value="AT1G19485"/>
    <att type="integer" name="DEGREE" value="1"/>
    <graphics type="CIRCLE" x="412.7933645806831" y="174.8505618469939"/>
  </node>
  <node label="RL5" id="837">
    <att type="string" name="canonicalName" value="RL5"/>
    <att type="string" name="Gene" value="838537"/>
    <att type="string" name="Symbol" value="RL5"/>
    <att type="integer" name="DEGREE" value="10"/>
    <graphics type="CIRCLE" x="253.5844034879227" y="311.45696412054315"/>
  </node>
  <node label="AVA-P2" id="838">
    <att type="string" name="canonicalName" value="AVA-P2"/>
    <att type="string" name="Gene" value="838579"/>
    <att type="string" name="Symbol" value="AVA-P2"/>
    <att type="integer" name="DEGREE" value="14"/>
    <graphics type="CIRCLE" x="260.5612243478532" y="408.1214968808133"/>
  </node>
  <node label="SK4" id="839">
    <att type="string" name="canonicalName" value="SK4"/>
    <att type="string" name="Gene" value="838604"/>
    <att type="string" name="Symbol" value="SK4"/>
    <att type="integer" name="DEGREE" value="30"/>
    <graphics type="CIRCLE" x="334.43418242296616" y="398.12032348439175"/>
  </node>
  <node label="AT1G20480" id="840">
    <att type="string" name="canonicalName" value="AT1G20480"/>
    <att type="string" name="Gene" value="838636"/>
    <att type="string" name="Symbol" value="AT1G20480"/>
    <att type="integer" name="DEGREE" value="4"/>
    <graphics type="CIRCLE" x="165.5294274959969" y="159.60412976544893"/>
  </node>
  <node label="OPCL1" id="841">
    <att type="string" name="canonicalName" value="OPCL1"/>
    <att type="string" name="Gene" value="838639"/>
    <att type="string" name="Symbol" value="OPCL1"/>
    <att type="integer" name="DEGREE" value="4"/>
    <graphics type="CIRCLE" x="252.0459731302346" y="154.49024230771187"/>
  </node>
  <node label="CAT1" id="842">
    <att type="string" name="canonicalName" value="CAT1"/>
    <att type="string" name="Gene" value="838652"/>
    <att type="string" name="Symbol" value="CAT1"/>
    <att type="integer" name="DEGREE" value="43"/>
    <graphics type="CIRCLE" x="158.89603579072815" y="395.76023763726266"/>
  </node>
  <node label="AT1G20920" id="843">
    <att type="string" name="canonicalName" value="AT1G20920"/>
    <att type="string" name="Gene" value="838685"/>
    <att type="string" name="Symbol" value="AT1G20920"/>
    <att type="integer" name="DEGREE" value="36"/>
    <graphics type="CIRCLE" x="343.74040173987555" y="210.65244683558979"/>
  </node>
  <node label="emb1507" id="844">
    <att type="string" name="canonicalName" value="emb1507"/>
    <att type="string" name="Gene" value="838690"/>
    <att type="string" name="Symbol" value="emb1507"/>
    <att type="integer" name="DEGREE" value="60"/>
    <graphics type="CIRCLE" x="236.08644278945854" y="305.70732771010364"/>
  </node>
  <node label="YUC11" id="845">
    <att type="string" name="canonicalName" value="YUC11"/>
    <att type="string" name="Gene" value="838741"/>
    <att type="string" name="Symbol" value="YUC11"/>
    <att type="integer" name="DEGREE" value="4"/>
    <graphics type="CIRCLE" x="375.5184775438414" y="250.45767684535593"/>
  </node>
  <node label="AT1G21730" id="846">
    <att type="string" name="canonicalName" value="AT1G21730"/>
    <att type="string" name="Gene" value="838777"/>
    <att type="string" name="Symbol" value="AT1G21730"/>
    <att type="integer" name="DEGREE" value="5"/>
    <graphics type="CIRCLE" x="182.68198560115323" y="355.7183889387374"/>
  </node>
  <node label="AT1G21780" id="847">
    <att type="string" name="canonicalName" value="AT1G21780"/>
    <att type="string" name="Gene" value="838782"/>
    <att type="string" name="Symbol" value="AT1G21780"/>
    <att type="integer" name="DEGREE" value="18"/>
    <graphics type="CIRCLE" x="361.01442807069157" y="226.90257946241144"/>
  </node>
  <node label="UGT85A2" id="848">
    <att type="string" name="canonicalName" value="UGT85A2"/>
    <att type="string" name="Gene" value="838843"/>
    <att type="string" name="Symbol" value="UGT85A2"/>
    <att type="integer" name="DEGREE" value="1"/>
    <graphics type="CIRCLE" x="441.741150528106" y="281.61943279592094"/>
  </node>
  <node label="AT1G22540" id="849">
    <att type="string" name="canonicalName" value="AT1G22540"/>
    <att type="string" name="Gene" value="838860"/>
    <att type="string" name="Symbol" value="AT1G22540"/>
    <att type="integer" name="DEGREE" value="13"/>
    <graphics type="CIRCLE" x="382.1479520312188" y="331.1239985057249"/>
  </node>
  <node label="ALDH2B7" id="850">
    <att type="string" name="canonicalName" value="ALDH2B7"/>
    <att type="string" name="Gene" value="838991"/>
    <att type="string" name="Symbol" value="ALDH2B7"/>
    <att type="integer" name="DEGREE" value="13"/>
    <graphics type="CIRCLE" x="304.5955710934863" y="266.5352481487739"/>
  </node>
  <node label="SPDS1" id="851">
    <att type="string" name="canonicalName" value="SPDS1"/>
    <att type="string" name="Gene" value="838993"/>
    <att type="string" name="Symbol" value="SPDS1"/>
    <att type="integer" name="DEGREE" value="5"/>
    <graphics type="CIRCLE" x="271.28334603512644" y="335.0199663009786"/>
  </node>
  <node label="POR C" id="852">
    <att type="string" name="canonicalName" value="POR C"/>
    <att type="string" name="Gene" value="839009"/>
    <att type="string" name="Symbol" value="POR C"/>
    <att type="integer" name="DEGREE" value="5"/>
    <graphics type="CIRCLE" x="210.5077842033691" y="214.65703603525606"/>
  </node>
  <node label="AT1G24620" id="853">
    <att type="string" name="canonicalName" value="AT1G24620"/>
    <att type="string" name="Gene" value="839076"/>
    <att type="string" name="Symbol" value="AT1G24620"/>
    <att type="integer" name="DEGREE" value="46"/>
    <graphics type="CIRCLE" x="342.8270582958944" y="297.16303822941484"/>
  </node>
  <node label="BGLU40" id="854">
    <att type="string" name="canonicalName" value="BGLU40"/>
    <att type="string" name="Gene" value="839196"/>
    <att type="string" name="Symbol" value="BGLU40"/>
    <att type="integer" name="DEGREE" value="4"/>
    <graphics type="CIRCLE" x="375.2492875911756" y="160.99780318619403"/>
  </node>
  <node label="CUL3" id="855">
    <att type="string" name="canonicalName" value="CUL3"/>
    <att type="string" name="Gene" value="839226"/>
    <att type="string" name="Symbol" value="CUL3"/>
    <att type="integer" name="DEGREE" value="31"/>
    <graphics type="CIRCLE" x="386.00421764779526" y="268.5422816639096"/>
  </node>
  <node label="ORC6" id="856">
    <att type="string" name="canonicalName" value="ORC6"/>
    <att type="string" name="Gene" value="839227"/>
    <att type="string" name="Symbol" value="ORC6"/>
    <att type="integer" name="DEGREE" value="9"/>
    <graphics type="CIRCLE" x="233.241826094227" y="347.6689696047076"/>
  </node>
  <node label="ABCC5" id="857">
    <att type="string" name="canonicalName" value="ABCC5"/>
    <att type="string" name="Gene" value="839277"/>
    <att type="string" name="Symbol" value="ABCC5"/>
    <att type="integer" name="DEGREE" value="1"/>
    <graphics type="CIRCLE" x="398.7013535652842" y="277.73137132196166"/>
  </node>
  <node label="GIF2" id="858">
    <att type="string" name="canonicalName" value="GIF2"/>
    <att type="string" name="Gene" value="839278"/>
    <att type="string" name="Symbol" value="GIF2"/>
    <att type="integer" name="DEGREE" value="4"/>
    <graphics type="CIRCLE" x="373.59855216300895" y="150.9302494348838"/>
  </node>
  <node label="AT1G01930" id="859">
    <att type="string" name="canonicalName" value="AT1G01930"/>
    <att type="string" name="Gene" value="839310"/>
    <att type="string" name="Symbol" value="AT1G01930"/>
    <att type="integer" name="DEGREE" value="5"/>
    <graphics type="CIRCLE" x="411.8531602887723" y="407.2397126217697"/>
  </node>
  <node label="AT1G01225" id="860">
    <att type="string" name="canonicalName" value="AT1G01225"/>
    <att type="string" name="Gene" value="839358"/>
    <att type="string" name="Symbol" value="AT1G01225"/>
    <att type="integer" name="DEGREE" value="1"/>
    <graphics type="CIRCLE" x="301.2446570073902" y="232.1561131625388"/>
  </node>
  <node label="TAFII59" id="861">
    <att type="string" name="canonicalName" value="TAFII59"/>
    <att type="string" name="Gene" value="839370"/>
    <att type="string" name="Symbol" value="TAFII59"/>
    <att type="integer" name="DEGREE" value="14"/>
    <graphics type="CIRCLE" x="193.92703866818277" y="340.0389756188878"/>
  </node>
  <node label="SPS3F" id="862">
    <att type="string" name="canonicalName" value="SPS3F"/>
    <att type="string" name="Gene" value="839382"/>
    <att type="string" name="Symbol" value="SPS3F"/>
    <att type="integer" name="DEGREE" value="12"/>
    <graphics type="CIRCLE" x="279.01995436756647" y="295.099214238713"/>
  </node>
  <node label="FKGP" id="863">
    <att type="string" name="canonicalName" value="FKGP"/>
    <att type="string" name="Gene" value="839420"/>
    <att type="string" name="Symbol" value="FKGP"/>
    <att type="integer" name="DEGREE" value="4"/>
    <graphics type="CIRCLE" x="165.93556217590083" y="309.38355621227413"/>
  </node>
  <node label="BGLU11" id="864">
    <att type="string" name="canonicalName" value="BGLU11"/>
    <att type="string" name="Gene" value="839435"/>
    <att type="string" name="Symbol" value="BGLU11"/>
    <att type="integer" name="DEGREE" value="4"/>
    <graphics type="CIRCLE" x="239.22791686644115" y="204.46282031039325"/>
  </node>
  <node label="AT1G04680" id="865">
    <att type="string" name="canonicalName" value="AT1G04680"/>
    <att type="string" name="Gene" value="839452"/>
    <att type="string" name="Symbol" value="AT1G04680"/>
    <att type="integer" name="DEGREE" value="4"/>
    <graphics type="CIRCLE" x="277.9662321468182" y="245.78356989938436"/>
  </node>
  <node label="RRP4" id="866">
    <att type="string" name="canonicalName" value="RRP4"/>
    <att type="string" name="Gene" value="839521"/>
    <att type="string" name="Symbol" value="RRP4"/>
    <att type="integer" name="DEGREE" value="30"/>
    <graphics type="CIRCLE" x="275.02302184759515" y="260.00372342897003"/>
  </node>
  <node label="LCR" id="867">
    <att type="string" name="canonicalName" value="LCR"/>
    <att type="string" name="Gene" value="839623"/>
    <att type="string" name="Symbol" value="LCR"/>
    <att type="integer" name="DEGREE" value="1"/>
    <graphics type="CIRCLE" x="318.9453813113264" y="413.8925989649879"/>
  </node>
  <node label="APL2" id="868">
    <att type="string" name="canonicalName" value="APL2"/>
    <att type="string" name="Gene" value="839660"/>
    <att type="string" name="Symbol" value="APL2"/>
    <att type="integer" name="DEGREE" value="8"/>
    <graphics type="CIRCLE" x="195.83056115420277" y="356.55236649802805"/>
  </node>
  <node label="RLP4" id="869">
    <att type="string" name="canonicalName" value="RLP4"/>
    <att type="string" name="Gene" value="839730"/>
    <att type="string" name="Symbol" value="RLP4"/>
    <att type="integer" name="DEGREE" value="6"/>
    <graphics type="CIRCLE" x="259.1994897503306" y="316.5295484077469"/>
  </node>
  <node label="HSL1" id="870">
    <att type="string" name="canonicalName" value="HSL1"/>
    <att type="string" name="Gene" value="839742"/>
    <att type="string" name="Symbol" value="HSL1"/>
    <att type="integer" name="DEGREE" value="5"/>
    <graphics type="CIRCLE" x="270.1815123682279" y="426.28044147844344"/>
  </node>
  <node label="AT1G29250" id="871">
    <att type="string" name="canonicalName" value="AT1G29250"/>
    <att type="string" name="Gene" value="839799"/>
    <att type="string" name="Symbol" value="AT1G29250"/>
    <att type="integer" name="DEGREE" value="1"/>
    <graphics type="CIRCLE" x="198.92619633208844" y="249.53126273187826"/>
  </node>
  <node label="INT2" id="872">
    <att type="string" name="canonicalName" value="INT2"/>
    <att type="string" name="Gene" value="839902"/>
    <att type="string" name="Symbol" value="INT2"/>
    <att type="integer" name="DEGREE" value="13"/>
    <graphics type="CIRCLE" x="310.7012816107191" y="291.91564503500126"/>
  </node>
  <node label="CIPK23" id="873">
    <att type="string" name="canonicalName" value="CIPK23"/>
    <att type="string" name="Gene" value="839907"/>
    <att type="string" name="Symbol" value="CIPK23"/>
    <att type="integer" name="DEGREE" value="7"/>
    <graphics type="CIRCLE" x="251.60238021559402" y="235.75826502018757"/>
  </node>
  <node label="ARF6" id="874">
    <att type="string" name="canonicalName" value="ARF6"/>
    <att type="string" name="Gene" value="839913"/>
    <att type="string" name="Symbol" value="ARF6"/>
    <att type="integer" name="DEGREE" value="2"/>
    <graphics type="CIRCLE" x="291.4238343836055" y="195.85061707222803"/>
  </node>
  <node label="ERD4" id="875">
    <att type="string" name="canonicalName" value="ERD4"/>
    <att type="string" name="Gene" value="839916"/>
    <att type="string" name="Symbol" value="ERD4"/>
    <att type="integer" name="DEGREE" value="17"/>
    <graphics type="CIRCLE" x="351.2697342665137" y="419.5558040505336"/>
  </node>
  <node label="CPSF30" id="876">
    <att type="string" name="canonicalName" value="CPSF30"/>
    <att type="string" name="Gene" value="839925"/>
    <att type="string" name="Symbol" value="CPSF30"/>
    <att type="integer" name="DEGREE" value="26"/>
    <graphics type="CIRCLE" x="260.4838425349772" y="254.75768208599487"/>
  </node>
  <node label="AT1G31730" id="877">
    <att type="string" name="canonicalName" value="AT1G31730"/>
    <att type="string" name="Gene" value="840060"/>
    <att type="string" name="Symbol" value="AT1G31730"/>
    <att type="integer" name="DEGREE" value="7"/>
    <graphics type="CIRCLE" x="163.89123355677413" y="385.606345811327"/>
  </node>
  <node label="PUT2" id="878">
    <att type="string" name="canonicalName" value="PUT2"/>
    <att type="string" name="Gene" value="840073"/>
    <att type="string" name="Symbol" value="PUT2"/>
    <att type="integer" name="DEGREE" value="1"/>
    <graphics type="CIRCLE" x="196.53283873366615" y="283.87758817542647"/>
  </node>
  <node label="PRR1" id="879">
    <att type="string" name="canonicalName" value="PRR1"/>
    <att type="string" name="Gene" value="840102"/>
    <att type="string" name="Symbol" value="PRR1"/>
    <att type="integer" name="DEGREE" value="1"/>
    <graphics type="CIRCLE" x="271.55793791271685" y="373.4886869837755"/>
  </node>
  <node label="ATDAD1" id="880">
    <att type="string" name="canonicalName" value="ATDAD1"/>
    <att type="string" name="Gene" value="840113"/>
    <att type="string" name="Symbol" value="ATDAD1"/>
    <att type="integer" name="DEGREE" value="4"/>
    <graphics type="CIRCLE" x="240.70517379143513" y="295.2660116484575"/>
  </node>
  <node label="HSFA1D" id="881">
    <att type="string" name="canonicalName" value="HSFA1D"/>
    <att type="string" name="Gene" value="840125"/>
    <att type="string" name="Symbol" value="HSFA1D"/>
    <att type="integer" name="DEGREE" value="13"/>
    <graphics type="CIRCLE" x="350.6416598688345" y="424.11877392590543"/>
  </node>
  <node label="NRT1.5" id="882">
    <att type="string" name="canonicalName" value="NRT1.5"/>
    <att type="string" name="Gene" value="840139"/>
    <att type="string" name="Symbol" value="NRT1.5"/>
    <att type="integer" name="DEGREE" value="13"/>
    <graphics type="CIRCLE" x="370.4335695006165" y="364.21148578530205"/>
  </node>
  <node label="GBSS1" id="883">
    <att type="string" name="canonicalName" value="GBSS1"/>
    <att type="string" name="Gene" value="840184"/>
    <att type="string" name="Symbol" value="GBSS1"/>
    <att type="integer" name="DEGREE" value="12"/>
    <graphics type="CIRCLE" x="184.48635934464573" y="158.40204328764383"/>
  </node>
  <node label="AT1G33080" id="884">
    <att type="string" name="canonicalName" value="AT1G33080"/>
    <att type="string" name="Gene" value="840204"/>
    <att type="string" name="Symbol" value="AT1G33080"/>
    <att type="integer" name="DEGREE" value="1"/>
    <graphics type="CIRCLE" x="264.35299233147015" y="200.9739992624884"/>
  </node>
  <node label="PGY2" id="885">
    <att type="string" name="canonicalName" value="PGY2"/>
    <att type="string" name="Gene" value="840211"/>
    <att type="string" name="Symbol" value="PGY2"/>
    <att type="integer" name="DEGREE" value="70"/>
    <graphics type="CIRCLE" x="431.7833320835645" y="302.6497882766446"/>
  </node>
  <node label="AT1G33780" id="886">
    <att type="string" name="canonicalName" value="AT1G33780"/>
    <att type="string" name="Gene" value="840269"/>
    <att type="string" name="Symbol" value="AT1G33780"/>
    <att type="integer" name="DEGREE" value="2"/>
    <graphics type="CIRCLE" x="414.8253896470146" y="298.08969042605696"/>
  </node>
  <node label="STT3B" id="887">
    <att type="string" name="canonicalName" value="STT3B"/>
    <att type="string" name="Gene" value="840312"/>
    <att type="string" name="Symbol" value="STT3B"/>
    <att type="integer" name="DEGREE" value="19"/>
    <graphics type="CIRCLE" x="200.3613048382063" y="193.95723583792335"/>
  </node>
  <node label="EMB3003" id="888">
    <att type="string" name="canonicalName" value="EMB3003"/>
    <att type="string" name="Gene" value="840346"/>
    <att type="string" name="Symbol" value="EMB3003"/>
    <att type="integer" name="DEGREE" value="11"/>
    <graphics type="CIRCLE" x="441.62232238510666" y="419.10351663158076"/>
  </node>
  <node label="AT1G36730" id="889">
    <att type="string" name="canonicalName" value="AT1G36730"/>
    <att type="string" name="Gene" value="840582"/>
    <att type="string" name="Symbol" value="AT1G36730"/>
    <att type="integer" name="DEGREE" value="17"/>
    <graphics type="CIRCLE" x="232.0912023178916" y="359.5974506448527"/>
  </node>
  <node label="SEU" id="890">
    <att type="string" name="canonicalName" value="SEU"/>
    <att type="string" name="Gene" value="840981"/>
    <att type="string" name="Symbol" value="SEU"/>
    <att type="integer" name="DEGREE" value="2"/>
    <graphics type="CIRCLE" x="239.3938881617094" y="385.9397793022081"/>
  </node>
  <node label="ALDH3H1" id="891">
    <att type="string" name="canonicalName" value="ALDH3H1"/>
    <att type="string" name="Gene" value="841020"/>
    <att type="string" name="Symbol" value="ALDH3H1"/>
    <att type="integer" name="DEGREE" value="26"/>
    <graphics type="CIRCLE" x="281.2380913573425" y="316.2482015815269"/>
  </node>
  <node label="HSFB4" id="892">
    <att type="string" name="canonicalName" value="HSFB4"/>
    <att type="string" name="Gene" value="841110"/>
    <att type="string" name="Symbol" value="HSFB4"/>
    <att type="integer" name="DEGREE" value="13"/>
    <graphics type="CIRCLE" x="435.5499083621037" y="229.1011567833882"/>
  </node>
  <node label="RD21A" id="893">
    <att type="string" name="canonicalName" value="RD21A"/>
    <att type="string" name="Gene" value="841122"/>
    <att type="string" name="Symbol" value="RD21A"/>
    <att type="integer" name="DEGREE" value="2"/>
    <graphics type="CIRCLE" x="220.135759960032" y="170.8221232031288"/>
  </node>
  <node label="NRAMP2" id="894">
    <att type="string" name="canonicalName" value="NRAMP2"/>
    <att type="string" name="Gene" value="841127"/>
    <att type="string" name="Symbol" value="NRAMP2"/>
    <att type="integer" name="DEGREE" value="11"/>
    <graphics type="CIRCLE" x="188.94766537254156" y="255.14160982376205"/>
  </node>
  <node label="AT1G47670" id="895">
    <att type="string" name="canonicalName" value="AT1G47670"/>
    <att type="string" name="Gene" value="841177"/>
    <att type="string" name="Symbol" value="AT1G47670"/>
    <att type="integer" name="DEGREE" value="2"/>
    <graphics type="CIRCLE" x="380.00275709228265" y="371.1176998681148"/>
  </node>
  <node label="GCR1" id="896">
    <att type="string" name="canonicalName" value="GCR1"/>
    <att type="string" name="Gene" value="841247"/>
    <att type="string" name="Symbol" value="GCR1"/>
    <att type="integer" name="DEGREE" value="2"/>
    <graphics type="CIRCLE" x="371.5234333368071" y="356.3612019661054"/>
  </node>
  <node label="AT1G49100" id="897">
    <att type="string" name="canonicalName" value="AT1G49100"/>
    <att type="string" name="Gene" value="841333"/>
    <att type="string" name="Symbol" value="AT1G49100"/>
    <att type="integer" name="DEGREE" value="5"/>
    <graphics type="CIRCLE" x="273.6552062148937" y="341.49122720588446"/>
  </node>
  <node label="ABF1" id="898">
    <att type="string" name="canonicalName" value="ABF1"/>
    <att type="string" name="Gene" value="841395"/>
    <att type="string" name="Symbol" value="ABF1"/>
    <att type="integer" name="DEGREE" value="3"/>
    <graphics type="CIRCLE" x="397.79064409391856" y="345.7383655913136"/>
  </node>
  <node label="TUA2" id="899">
    <att type="string" name="canonicalName" value="TUA2"/>
    <att type="string" name="Gene" value="841425"/>
    <att type="string" name="Symbol" value="TUA2"/>
    <att type="integer" name="DEGREE" value="18"/>
    <graphics type="CIRCLE" x="201.7034242800737" y="273.34636071615375"/>
  </node>
  <node label="VIIIA" id="900">
    <att type="string" name="canonicalName" value="VIIIA"/>
    <att type="string" name="Gene" value="841458"/>
    <att type="string" name="Symbol" value="VIIIA"/>
    <att type="integer" name="DEGREE" value="31"/>
    <graphics type="CIRCLE" x="430.58272597367034" y="212.02946854711115"/>
  </node>
  <node label="ERF3" id="901">
    <att type="string" name="canonicalName" value="ERF3"/>
    <att type="string" name="Gene" value="841486"/>
    <att type="string" name="Symbol" value="ERF3"/>
    <att type="integer" name="DEGREE" value="2"/>
    <graphics type="CIRCLE" x="437.1487035124055" y="437.0588301187691"/>
  </node>
  <node label="AT1G51130" id="902">
    <att type="string" name="canonicalName" value="AT1G51130"/>
    <att type="string" name="Gene" value="841536"/>
    <att type="string" name="Symbol" value="AT1G51130"/>
    <att type="integer" name="DEGREE" value="2"/>
    <graphics type="CIRCLE" x="424.76400266988844" y="166.4490256256725"/>
  </node>
  <node label="AT1G51200" id="903">
    <att type="string" name="canonicalName" value="AT1G51200"/>
    <att type="string" name="Gene" value="841543"/>
    <att type="string" name="Symbol" value="AT1G51200"/>
    <att type="integer" name="DEGREE" value="6"/>
    <graphics type="CIRCLE" x="156.5573162146974" y="380.87799821493354"/>
  </node>
  <node label="AT1G51310" id="904">
    <att type="string" name="canonicalName" value="AT1G51310"/>
    <att type="string" name="Gene" value="841554"/>
    <att type="string" name="Symbol" value="AT1G51310"/>
    <att type="integer" name="DEGREE" value="1"/>
    <graphics type="CIRCLE" x="374.3039027604559" y="382.53393952148053"/>
  </node>
  <node label="AT1G51410" id="905">
    <att type="string" name="canonicalName" value="AT1G51410"/>
    <att type="string" name="Gene" value="841566"/>
    <att type="string" name="Symbol" value="AT1G51410"/>
    <att type="integer" name="DEGREE" value="1"/>
    <graphics type="CIRCLE" x="288.0039640564245" y="332.0717865278056"/>
  </node>
  <node label="Y14" id="906">
    <att type="string" name="canonicalName" value="Y14"/>
    <att type="string" name="Gene" value="841576"/>
    <att type="string" name="Symbol" value="Y14"/>
    <att type="integer" name="DEGREE" value="96"/>
    <graphics type="CIRCLE" x="428.9356126519872" y="319.48019586845055"/>
  </node>
  <node label="MKK4" id="907">
    <att type="string" name="canonicalName" value="MKK4"/>
    <att type="string" name="Gene" value="841591"/>
    <att type="string" name="Symbol" value="MKK4"/>
    <att type="integer" name="DEGREE" value="6"/>
    <graphics type="CIRCLE" x="425.22849841168636" y="436.0739395642723"/>
  </node>
  <node label="4CL1" id="908">
    <att type="string" name="canonicalName" value="4CL1"/>
    <att type="string" name="Gene" value="841593"/>
    <att type="string" name="Symbol" value="4CL1"/>
    <att type="integer" name="DEGREE" value="4"/>
    <graphics type="CIRCLE" x="299.226176549803" y="449.79931693340166"/>
  </node>
  <node label="PLDALPHA2" id="909">
    <att type="string" name="canonicalName" value="PLDALPHA2"/>
    <att type="string" name="Gene" value="841689"/>
    <att type="string" name="Symbol" value="PLDALPHA2"/>
    <att type="integer" name="DEGREE" value="7"/>
    <graphics type="CIRCLE" x="181.0828626172549" y="179.53262576817846"/>
  </node>
  <node label="HTA9" id="910">
    <att type="string" name="canonicalName" value="HTA9"/>
    <att type="string" name="Gene" value="841707"/>
    <att type="string" name="Symbol" value="HTA9"/>
    <att type="integer" name="DEGREE" value="44"/>
    <graphics type="CIRCLE" x="357.4195402307298" y="196.2760202706468"/>
  </node>
  <node label="DRP5A" id="911">
    <att type="string" name="canonicalName" value="DRP5A"/>
    <att type="string" name="Gene" value="841748"/>
    <att type="string" name="Symbol" value="DRP5A"/>
    <att type="integer" name="DEGREE" value="2"/>
    <graphics type="CIRCLE" x="415.5001564202847" y="203.39018666350893"/>
  </node>
  <node label="mMDH1" id="912">
    <att type="string" name="canonicalName" value="mMDH1"/>
    <att type="string" name="Gene" value="841757"/>
    <att type="string" name="Symbol" value="mMDH1"/>
    <att type="integer" name="DEGREE" value="9"/>
    <graphics type="CIRCLE" x="165.392025051018" y="257.7448942201025"/>
  </node>
  <node label="AT1G53420" id="913">
    <att type="string" name="canonicalName" value="AT1G53420"/>
    <att type="string" name="Gene" value="841777"/>
    <att type="string" name="Symbol" value="AT1G53420"/>
    <att type="integer" name="DEGREE" value="7"/>
    <graphics type="CIRCLE" x="226.88334483563648" y="203.86959759762595"/>
  </node>
  <node label="AT1G53430" id="914">
    <att type="string" name="canonicalName" value="AT1G53430"/>
    <att type="string" name="Gene" value="841778"/>
    <att type="string" name="Symbol" value="AT1G53430"/>
    <att type="integer" name="DEGREE" value="2"/>
    <graphics type="CIRCLE" x="173.3712234409516" y="345.78798898830576"/>
  </node>
  <node label="CYP59" id="915">
    <att type="string" name="canonicalName" value="CYP59"/>
    <att type="string" name="Gene" value="841810"/>
    <att type="string" name="Symbol" value="CYP59"/>
    <att type="integer" name="DEGREE" value="34"/>
    <graphics type="CIRCLE" x="449.7287135092963" y="265.8151645095021"/>
  </node>
  <node label="RPT1A" id="916">
    <att type="string" name="canonicalName" value="RPT1A"/>
    <att type="string" name="Gene" value="841812"/>
    <att type="string" name="Symbol" value="RPT1A"/>
    <att type="integer" name="DEGREE" value="70"/>
    <graphics type="CIRCLE" x="310.5238407714503" y="167.92748911674332"/>
  </node>
  <node label="ALDH7B4" id="917">
    <att type="string" name="canonicalName" value="ALDH7B4"/>
    <att type="string" name="Gene" value="841849"/>
    <att type="string" name="Symbol" value="ALDH7B4"/>
    <att type="integer" name="DEGREE" value="15"/>
    <graphics type="CIRCLE" x="291.81119158162926" y="366.867380866091"/>
  </node>
  <node label="ABCD2" id="918">
    <att type="string" name="canonicalName" value="ABCD2"/>
    <att type="string" name="Gene" value="841876"/>
    <att type="string" name="Symbol" value="ABCD2"/>
    <att type="integer" name="DEGREE" value="2"/>
    <graphics type="CIRCLE" x="334.19253910461754" y="326.2031154739585"/>
  </node>
  <node label="AT1G54610" id="919">
    <att type="string" name="canonicalName" value="AT1G54610"/>
    <att type="string" name="Gene" value="841903"/>
    <att type="string" name="Symbol" value="AT1G54610"/>
    <att type="integer" name="DEGREE" value="7"/>
    <graphics type="CIRCLE" x="249.38805235807172" y="253.75886073215128"/>
  </node>
  <node label="LOX1" id="920">
    <att type="string" name="canonicalName" value="LOX1"/>
    <att type="string" name="Gene" value="841944"/>
    <att type="string" name="Symbol" value="LOX1"/>
    <att type="integer" name="DEGREE" value="36"/>
    <graphics type="CIRCLE" x="405.78870247590464" y="437.206855665174"/>
  </node>
  <node label="RH20" id="921">
    <att type="string" name="canonicalName" value="RH20"/>
    <att type="string" name="Gene" value="841958"/>
    <att type="string" name="Symbol" value="RH20"/>
    <att type="integer" name="DEGREE" value="38"/>
    <graphics type="CIRCLE" x="388.71904670806384" y="430.079707908115"/>
  </node>
  <node label="AT1G55230" id="922">
    <att type="string" name="canonicalName" value="AT1G55230"/>
    <att type="string" name="Gene" value="841966"/>
    <att type="string" name="Symbol" value="AT1G55230"/>
    <att type="integer" name="DEGREE" value="1"/>
    <graphics type="CIRCLE" x="361.3849801647991" y="176.13617152275697"/>
  </node>
  <node label="AT1G55460" id="923">
    <att type="string" name="canonicalName" value="AT1G55460"/>
    <att type="string" name="Gene" value="841993"/>
    <att type="string" name="Symbol" value="AT1G55460"/>
    <att type="integer" name="DEGREE" value="2"/>
    <graphics type="CIRCLE" x="301.7552095546889" y="330.70458611705203"/>
  </node>
  <node label="TBP2" id="924">
    <att type="string" name="canonicalName" value="TBP2"/>
    <att type="string" name="Gene" value="841999"/>
    <att type="string" name="Symbol" value="TBP2"/>
    <att type="integer" name="DEGREE" value="22"/>
    <graphics type="CIRCLE" x="153.90158832278547" y="383.6404796530894"/>
  </node>
  <node label="CAX5" id="925">
    <att type="string" name="canonicalName" value="CAX5"/>
    <att type="string" name="Gene" value="842022"/>
    <att type="string" name="Symbol" value="CAX5"/>
    <att type="integer" name="DEGREE" value="1"/>
    <graphics type="CIRCLE" x="203.5715207579292" y="194.1180681375555"/>
  </node>
  <node label="SIP1" id="926">
    <att type="string" name="canonicalName" value="SIP1"/>
    <att type="string" name="Gene" value="842023"/>
    <att type="string" name="Symbol" value="SIP1"/>
    <att type="integer" name="DEGREE" value="3"/>
    <graphics type="CIRCLE" x="435.1280400238267" y="195.55018143641328"/>
  </node>
  <node label="UPL1" id="927">
    <att type="string" name="canonicalName" value="UPL1"/>
    <att type="string" name="Gene" value="842036"/>
    <att type="string" name="Symbol" value="UPL1"/>
    <att type="integer" name="DEGREE" value="59"/>
    <graphics type="CIRCLE" x="226.63163439154465" y="445.38731738637347"/>
  </node>
  <node label="AHG2" id="928">
    <att type="string" name="canonicalName" value="AHG2"/>
    <att type="string" name="Gene" value="842037"/>
    <att type="string" name="Symbol" value="AHG2"/>
    <att type="integer" name="DEGREE" value="4"/>
    <graphics type="CIRCLE" x="384.0724795214764" y="343.4695659959367"/>
  </node>
  <node label="LOS1" id="929">
    <att type="string" name="canonicalName" value="LOS1"/>
    <att type="string" name="Gene" value="842058"/>
    <att type="string" name="Symbol" value="LOS1"/>
    <att type="integer" name="DEGREE" value="110"/>
    <graphics type="CIRCLE" x="286.17020085377226" y="424.88982112547166"/>
  </node>
  <node label="NOP56" id="930">
    <att type="string" name="canonicalName" value="NOP56"/>
    <att type="string" name="Gene" value="842063"/>
    <att type="string" name="Symbol" value="NOP56"/>
    <att type="integer" name="DEGREE" value="50"/>
    <graphics type="CIRCLE" x="362.73176633101195" y="430.2644583303472"/>
  </node>
  <node label="NF-YC2" id="931">
    <att type="string" name="canonicalName" value="NF-YC2"/>
    <att type="string" name="Gene" value="842070"/>
    <att type="string" name="Symbol" value="NF-YC2"/>
    <att type="integer" name="DEGREE" value="10"/>
    <graphics type="CIRCLE" x="158.13594028286423" y="339.30337101204896"/>
  </node>
  <node label="VIM1" id="932">
    <att type="string" name="canonicalName" value="VIM1"/>
    <att type="string" name="Gene" value="842157"/>
    <att type="string" name="Symbol" value="VIM1"/>
    <att type="integer" name="DEGREE" value="1"/>
    <graphics type="CIRCLE" x="217.5523030555019" y="352.44664660502883"/>
  </node>
  <node label="XW6" id="933">
    <att type="string" name="canonicalName" value="XW6"/>
    <att type="string" name="Gene" value="842207"/>
    <att type="string" name="Symbol" value="XW6"/>
    <att type="integer" name="DEGREE" value="97"/>
    <graphics type="CIRCLE" x="201.6839091321727" y="363.80254011506906"/>
  </node>
  <node label="CW7" id="934">
    <att type="string" name="canonicalName" value="CW7"/>
    <att type="string" name="Gene" value="842242"/>
    <att type="string" name="Symbol" value="CW7"/>
    <att type="integer" name="DEGREE" value="2"/>
    <graphics type="CIRCLE" x="390.228646012456" y="435.7613806104576"/>
  </node>
  <node label="DL3" id="935">
    <att type="string" name="canonicalName" value="DL3"/>
    <att type="string" name="Gene" value="842251"/>
    <att type="string" name="Symbol" value="DL3"/>
    <att type="integer" name="DEGREE" value="8"/>
    <graphics type="CIRCLE" x="183.27420530400263" y="358.84896522931786"/>
  </node>
  <node label="GSTU15" id="936">
    <att type="string" name="canonicalName" value="GSTU15"/>
    <att type="string" name="Gene" value="842257"/>
    <att type="string" name="Symbol" value="GSTU15"/>
    <att type="integer" name="DEGREE" value="1"/>
    <graphics type="CIRCLE" x="376.41823087278806" y="273.77380816480627"/>
  </node>
  <node label="SNL5" id="937">
    <att type="string" name="canonicalName" value="SNL5"/>
    <att type="string" name="Gene" value="842283"/>
    <att type="string" name="Symbol" value="SNL5"/>
    <att type="integer" name="DEGREE" value="12"/>
    <graphics type="CIRCLE" x="155.9230246770358" y="277.60817334858166"/>
  </node>
  <node label="E1 ALPHA" id="938">
    <att type="string" name="canonicalName" value="E1 ALPHA"/>
    <att type="string" name="Gene" value="842284"/>
    <att type="string" name="Symbol" value="E1 ALPHA"/>
    <att type="integer" name="DEGREE" value="16"/>
    <graphics type="CIRCLE" x="394.8929140908557" y="267.90071046474867"/>
  </node>
  <node label="AT1G60070" id="939">
    <att type="string" name="canonicalName" value="AT1G60070"/>
    <att type="string" name="Gene" value="842301"/>
    <att type="string" name="Symbol" value="AT1G60070"/>
    <att type="integer" name="DEGREE" value="7"/>
    <graphics type="CIRCLE" x="197.32165904978507" y="363.54818435254964"/>
  </node>
  <node label="AT1G60160" id="940">
    <att type="string" name="canonicalName" value="AT1G60160"/>
    <att type="string" name="Gene" value="842311"/>
    <att type="string" name="Symbol" value="AT1G60160"/>
    <att type="integer" name="DEGREE" value="1"/>
    <graphics type="CIRCLE" x="178.34784154860955" y="327.2424846775162"/>
  </node>
  <node label="AT1G60420" id="941">
    <att type="string" name="canonicalName" value="AT1G60420"/>
    <att type="string" name="Gene" value="842337"/>
    <att type="string" name="Symbol" value="AT1G60420"/>
    <att type="integer" name="DEGREE" value="1"/>
    <graphics type="CIRCLE" x="189.1879752684356" y="260.6355213500288"/>
  </node>
  <node label="GolS4" id="942">
    <att type="string" name="canonicalName" value="GolS4"/>
    <att type="string" name="Gene" value="842342"/>
    <att type="string" name="Symbol" value="GolS4"/>
    <att type="integer" name="DEGREE" value="8"/>
    <graphics type="CIRCLE" x="218.52796837976976" y="405.65815624827525"/>
  </node>
  <node label="AT1G60680" id="943">
    <att type="string" name="canonicalName" value="AT1G60680"/>
    <att type="string" name="Gene" value="842362"/>
    <att type="string" name="Symbol" value="AT1G60680"/>
    <att type="integer" name="DEGREE" value="3"/>
    <graphics type="CIRCLE" x="173.77314497922055" y="264.49835296083984"/>
  </node>
  <node label="ATB2" id="944">
    <att type="string" name="canonicalName" value="ATB2"/>
    <att type="string" name="Gene" value="842365"/>
    <att type="string" name="Symbol" value="ATB2"/>
    <att type="integer" name="DEGREE" value="3"/>
    <graphics type="CIRCLE" x="374.58249474046005" y="196.45073632120642"/>
  </node>
  <node label="AT1G60730" id="945">
    <att type="string" name="canonicalName" value="AT1G60730"/>
    <att type="string" name="Gene" value="842367"/>
    <att type="string" name="Symbol" value="AT1G60730"/>
    <att type="integer" name="DEGREE" value="3"/>
    <graphics type="CIRCLE" x="173.7290661109532" y="348.6108005563832"/>
  </node>
  <node label="VIP5" id="946">
    <att type="string" name="canonicalName" value="VIP5"/>
    <att type="string" name="Gene" value="842395"/>
    <att type="string" name="Symbol" value="VIP5"/>
    <att type="integer" name="DEGREE" value="23"/>
    <graphics type="CIRCLE" x="303.19986472296176" y="212.97949562220407"/>
  </node>
  <node label="MLO6" id="947">
    <att type="string" name="canonicalName" value="MLO6"/>
    <att type="string" name="Gene" value="842450"/>
    <att type="string" name="Symbol" value="MLO6"/>
    <att type="integer" name="DEGREE" value="2"/>
    <graphics type="CIRCLE" x="373.46186014216084" y="263.2110512791289"/>
  </node>
  <node label="BGLU46" id="948">
    <att type="string" name="canonicalName" value="BGLU46"/>
    <att type="string" name="Gene" value="842479"/>
    <att type="string" name="Symbol" value="BGLU46"/>
    <att type="integer" name="DEGREE" value="4"/>
    <graphics type="CIRCLE" x="256.80274158424703" y="186.6021218230541"/>
  </node>
  <node label="AT1G62020" id="949">
    <att type="string" name="canonicalName" value="AT1G62020"/>
    <att type="string" name="Gene" value="842497"/>
    <att type="string" name="Symbol" value="AT1G62020"/>
    <att type="integer" name="DEGREE" value="19"/>
    <graphics type="CIRCLE" x="434.6228347963358" y="394.0518204537359"/>
  </node>
  <node label="AT1G62450" id="950">
    <att type="string" name="canonicalName" value="AT1G62450"/>
    <att type="string" name="Gene" value="842543"/>
    <att type="string" name="Symbol" value="AT1G62450"/>
    <att type="integer" name="DEGREE" value="11"/>
    <graphics type="CIRCLE" x="169.30475701008388" y="337.66869106273714"/>
  </node>
  <node label="KAS III" id="951">
    <att type="string" name="canonicalName" value="KAS III"/>
    <att type="string" name="Gene" value="842561"/>
    <att type="string" name="Symbol" value="KAS III"/>
    <att type="integer" name="DEGREE" value="6"/>
    <graphics type="CIRCLE" x="238.84936905041283" y="422.127878516489"/>
  </node>
  <node label="AT1G62660" id="952">
    <att type="string" name="canonicalName" value="AT1G62660"/>
    <att type="string" name="Gene" value="842563"/>
    <att type="string" name="Symbol" value="AT1G62660"/>
    <att type="integer" name="DEGREE" value="12"/>
    <graphics type="CIRCLE" x="240.54757050937286" y="279.2147185820912"/>
  </node>
  <node label="SCO1" id="953">
    <att type="string" name="canonicalName" value="SCO1"/>
    <att type="string" name="Gene" value="842573"/>
    <att type="string" name="Symbol" value="SCO1"/>
    <att type="integer" name="DEGREE" value="72"/>
    <graphics type="CIRCLE" x="396.09072041287425" y="399.3736162608201"/>
  </node>
  <node label="AT1G62820" id="954">
    <att type="string" name="canonicalName" value="AT1G62820"/>
    <att type="string" name="Gene" value="842581"/>
    <att type="string" name="Symbol" value="AT1G62820"/>
    <att type="integer" name="DEGREE" value="12"/>
    <graphics type="CIRCLE" x="231.06978117740093" y="380.83074313235386"/>
  </node>
  <node label="NRS/ER" id="955">
    <att type="string" name="canonicalName" value="NRS/ER"/>
    <att type="string" name="Gene" value="842603"/>
    <att type="string" name="Symbol" value="NRS/ER"/>
    <att type="integer" name="DEGREE" value="2"/>
    <graphics type="CIRCLE" x="320.40632185356014" y="286.0296685892258"/>
  </node>
  <node label="AT1G63110" id="956">
    <att type="string" name="canonicalName" value="AT1G63110"/>
    <att type="string" name="Gene" value="842615"/>
    <att type="string" name="Symbol" value="AT1G63110"/>
    <att type="integer" name="DEGREE" value="3"/>
    <graphics type="CIRCLE" x="214.2425107188911" y="316.50706641479627"/>
  </node>
  <node label="AT1G63250" id="957">
    <att type="string" name="canonicalName" value="AT1G63250"/>
    <att type="string" name="Gene" value="842631"/>
    <att type="string" name="Symbol" value="AT1G63250"/>
    <att type="integer" name="DEGREE" value="40"/>
    <graphics type="CIRCLE" x="217.59704835273908" y="305.51363446435596"/>
  </node>
  <node label="AT1G63490" id="958">
    <att type="string" name="canonicalName" value="AT1G63490"/>
    <att type="string" name="Gene" value="842655"/>
    <att type="string" name="Symbol" value="AT1G63490"/>
    <att type="integer" name="DEGREE" value="25"/>
    <graphics type="CIRCLE" x="413.82995401910586" y="339.0655553561603"/>
  </node>
  <node label="YDA" id="959">
    <att type="string" name="canonicalName" value="YDA"/>
    <att type="string" name="Gene" value="842674"/>
    <att type="string" name="Symbol" value="YDA"/>
    <att type="integer" name="DEGREE" value="8"/>
    <graphics type="CIRCLE" x="362.50503567102874" y="396.69633910910784"/>
  </node>
  <node label="AT1G63770" id="960">
    <att type="string" name="canonicalName" value="AT1G63770"/>
    <att type="string" name="Gene" value="842681"/>
    <att type="string" name="Symbol" value="AT1G63770"/>
    <att type="integer" name="DEGREE" value="8"/>
    <graphics type="CIRCLE" x="308.22630526043247" y="368.6905432541421"/>
  </node>
  <node label="AT1G63810" id="961">
    <att type="string" name="canonicalName" value="AT1G63810"/>
    <att type="string" name="Gene" value="842684"/>
    <att type="string" name="Symbol" value="AT1G63810"/>
    <att type="integer" name="DEGREE" value="36"/>
    <graphics type="CIRCLE" x="242.25490994235844" y="356.95984701387925"/>
  </node>
  <node label="RBOH F" id="962">
    <att type="string" name="canonicalName" value="RBOH F"/>
    <att type="string" name="Gene" value="842710"/>
    <att type="string" name="Symbol" value="RBOH F"/>
    <att type="integer" name="DEGREE" value="16"/>
    <graphics type="CIRCLE" x="333.217191245949" y="260.2063921963536"/>
  </node>
  <node label="DAA1" id="963">
    <att type="string" name="canonicalName" value="DAA1"/>
    <att type="string" name="Gene" value="842716"/>
    <att type="string" name="Symbol" value="DAA1"/>
    <att type="integer" name="DEGREE" value="5"/>
    <graphics type="CIRCLE" x="193.83336214000929" y="160.25536036151772"/>
  </node>
  <node label="AT1G64190" id="964">
    <att type="string" name="canonicalName" value="AT1G64190"/>
    <att type="string" name="Gene" value="842724"/>
    <att type="string" name="Symbol" value="AT1G64190"/>
    <att type="integer" name="DEGREE" value="8"/>
    <graphics type="CIRCLE" x="205.6179789346209" y="390.1442567101844"/>
  </node>
  <node label="AT1G64510" id="965">
    <att type="string" name="canonicalName" value="AT1G64510"/>
    <att type="string" name="Gene" value="842759"/>
    <att type="string" name="Symbol" value="AT1G64510"/>
    <att type="integer" name="DEGREE" value="19"/>
    <graphics type="CIRCLE" x="410.1083090387125" y="162.26253100001747"/>
  </node>
  <node label="AMT1;2" id="966">
    <att type="string" name="canonicalName" value="AMT1;2"/>
    <att type="string" name="Gene" value="842786"/>
    <att type="string" name="Symbol" value="AMT1;2"/>
    <att type="integer" name="DEGREE" value="3"/>
    <graphics type="CIRCLE" x="347.15836295003226" y="345.97064628774274"/>
  </node>
  <node label="G-TMT" id="967">
    <att type="string" name="canonicalName" value="G-TMT"/>
    <att type="string" name="Gene" value="842805"/>
    <att type="string" name="Symbol" value="G-TMT"/>
    <att type="integer" name="DEGREE" value="18"/>
    <graphics type="CIRCLE" x="220.83319849157965" y="320.9140595360193"/>
  </node>
  <node label="GTB1" id="968">
    <att type="string" name="canonicalName" value="GTB1"/>
    <att type="string" name="Gene" value="842855"/>
    <att type="string" name="Symbol" value="GTB1"/>
    <att type="integer" name="DEGREE" value="19"/>
    <graphics type="CIRCLE" x="261.95357105302173" y="179.08884952395593"/>
  </node>
  <node label="cICDH" id="969">
    <att type="string" name="canonicalName" value="cICDH"/>
    <att type="string" name="Gene" value="842905"/>
    <att type="string" name="Symbol" value="cICDH"/>
    <att type="integer" name="DEGREE" value="42"/>
    <graphics type="CIRCLE" x="222.55627907721566" y="208.34881797299994"/>
  </node>
  <node label="AAE11" id="970">
    <att type="string" name="canonicalName" value="AAE11"/>
    <att type="string" name="Gene" value="842926"/>
    <att type="string" name="Symbol" value="AAE11"/>
    <att type="integer" name="DEGREE" value="1"/>
    <graphics type="CIRCLE" x="294.19841839804917" y="342.2205555467317"/>
  </node>
  <node label="AR401" id="971">
    <att type="string" name="canonicalName" value="AR401"/>
    <att type="string" name="Gene" value="842986"/>
    <att type="string" name="Symbol" value="AR401"/>
    <att type="integer" name="DEGREE" value="1"/>
    <graphics type="CIRCLE" x="440.8077084298746" y="396.37863731655517"/>
  </node>
  <node label="ABCG39" id="972">
    <att type="string" name="canonicalName" value="ABCG39"/>
    <att type="string" name="Gene" value="843013"/>
    <att type="string" name="Symbol" value="ABCG39"/>
    <att type="integer" name="DEGREE" value="1"/>
    <graphics type="CIRCLE" x="303.58401775043103" y="385.99352067879636"/>
  </node>
  <node label="AT1G67430" id="973">
    <att type="string" name="canonicalName" value="AT1G67430"/>
    <att type="string" name="Gene" value="843063"/>
    <att type="string" name="Symbol" value="AT1G67430"/>
    <att type="integer" name="DEGREE" value="87"/>
    <graphics type="CIRCLE" x="266.19155656545905" y="386.13348885654307"/>
  </node>
  <node label="emb1688" id="974">
    <att type="string" name="canonicalName" value="emb1688"/>
    <att type="string" name="Gene" value="843064"/>
    <att type="string" name="Symbol" value="emb1688"/>
    <att type="integer" name="DEGREE" value="10"/>
    <graphics type="CIRCLE" x="251.76691351188492" y="420.6138995936357"/>
  </node>
  <node label="GCS1" id="975">
    <att type="string" name="canonicalName" value="GCS1"/>
    <att type="string" name="Gene" value="843070"/>
    <att type="string" name="Symbol" value="GCS1"/>
    <att type="integer" name="DEGREE" value="4"/>
    <graphics type="CIRCLE" x="318.77777648397273" y="413.2172336507571"/>
  </node>
  <node label="AT1G67530" id="976">
    <att type="string" name="canonicalName" value="AT1G67530"/>
    <att type="string" name="Gene" value="843074"/>
    <att type="string" name="Symbol" value="AT1G67530"/>
    <att type="integer" name="DEGREE" value="1"/>
    <graphics type="CIRCLE" x="184.9555629483102" y="334.0769602297997"/>
  </node>
  <node label="LOX6" id="977">
    <att type="string" name="canonicalName" value="LOX6"/>
    <att type="string" name="Gene" value="843077"/>
    <att type="string" name="Symbol" value="LOX6"/>
    <att type="integer" name="DEGREE" value="38"/>
    <graphics type="CIRCLE" x="449.14063844481524" y="208.8779961872341"/>
  </node>
  <node label="AT1G67580" id="978">
    <att type="string" name="canonicalName" value="AT1G67580"/>
    <att type="string" name="Gene" value="843079"/>
    <att type="string" name="Symbol" value="AT1G67580"/>
    <att type="integer" name="DEGREE" value="6"/>
    <graphics type="CIRCLE" x="154.42565287193545" y="449.39301044098784"/>
  </node>
  <node label="AT1G68410" id="979">
    <att type="string" name="canonicalName" value="AT1G68410"/>
    <att type="string" name="Gene" value="843170"/>
    <att type="string" name="Symbol" value="AT1G68410"/>
    <att type="integer" name="DEGREE" value="1"/>
    <graphics type="CIRCLE" x="224.17667587805136" y="422.0581186686168"/>
  </node>
  <node label="AT1G68570" id="980">
    <att type="string" name="canonicalName" value="AT1G68570"/>
    <att type="string" name="Gene" value="843186"/>
    <att type="string" name="Symbol" value="AT1G68570"/>
    <att type="integer" name="DEGREE" value="13"/>
    <graphics type="CIRCLE" x="164.80924186710774" y="203.86782756650706"/>
  </node>
  <node label="PPC4" id="981">
    <att type="string" name="canonicalName" value="PPC4"/>
    <att type="string" name="Gene" value="843206"/>
    <att type="string" name="Symbol" value="PPC4"/>
    <att type="integer" name="DEGREE" value="5"/>
    <graphics type="CIRCLE" x="201.21965969166" y="180.96655248375103"/>
  </node>
  <node label="AT1G68920" id="982">
    <att type="string" name="canonicalName" value="AT1G68920"/>
    <att type="string" name="Gene" value="843225"/>
    <att type="string" name="Symbol" value="AT1G68920"/>
    <att type="integer" name="DEGREE" value="1"/>
    <graphics type="CIRCLE" x="202.24438580455697" y="396.0901099402775"/>
  </node>
  <node label="AT1G69020" id="983">
    <att type="string" name="canonicalName" value="AT1G69020"/>
    <att type="string" name="Gene" value="843234"/>
    <att type="string" name="Symbol" value="AT1G69020"/>
    <att type="integer" name="DEGREE" value="3"/>
    <graphics type="CIRCLE" x="225.88801083686258" y="178.2195670566325"/>
  </node>
  <node label="CUL3B" id="984">
    <att type="string" name="canonicalName" value="CUL3B"/>
    <att type="string" name="Gene" value="843303"/>
    <att type="string" name="Symbol" value="CUL3B"/>
    <att type="integer" name="DEGREE" value="28"/>
    <graphics type="CIRCLE" x="164.62089982998373" y="183.07894185961027"/>
  </node>
  <node label="SNL4" id="985">
    <att type="string" name="canonicalName" value="SNL4"/>
    <att type="string" name="Gene" value="843342"/>
    <att type="string" name="Symbol" value="SNL4"/>
    <att type="integer" name="DEGREE" value="12"/>
    <graphics type="CIRCLE" x="344.317947976219" y="330.72247178543984"/>
  </node>
  <node label="SPDS2" id="986">
    <att type="string" name="canonicalName" value="SPDS2"/>
    <att type="string" name="Gene" value="843367"/>
    <att type="string" name="Symbol" value="SPDS2"/>
    <att type="integer" name="DEGREE" value="5"/>
    <graphics type="CIRCLE" x="218.15397184340736" y="268.08598001531345"/>
  </node>
  <node label="UPL2" id="987">
    <att type="string" name="canonicalName" value="UPL2"/>
    <att type="string" name="Gene" value="843368"/>
    <att type="string" name="Symbol" value="UPL2"/>
    <att type="integer" name="DEGREE" value="59"/>
    <graphics type="CIRCLE" x="423.696098559703" y="231.84168209089944"/>
  </node>
  <node label="ARFA1D" id="988">
    <att type="string" name="canonicalName" value="ARFA1D"/>
    <att type="string" name="Gene" value="843385"/>
    <att type="string" name="Symbol" value="ARFA1D"/>
    <att type="integer" name="DEGREE" value="11"/>
    <graphics type="CIRCLE" x="325.38938737195247" y="329.4179214372977"/>
  </node>
  <node label="AT1G71000" id="989">
    <att type="string" name="canonicalName" value="AT1G71000"/>
    <att type="string" name="Gene" value="843439"/>
    <att type="string" name="Symbol" value="AT1G71000"/>
    <att type="integer" name="DEGREE" value="7"/>
    <graphics type="CIRCLE" x="170.02184823959325" y="151.48927859124217"/>
  </node>
  <node label="AT1G71080" id="990">
    <att type="string" name="canonicalName" value="AT1G71080"/>
    <att type="string" name="Gene" value="843448"/>
    <att type="string" name="Symbol" value="AT1G71080"/>
    <att type="integer" name="DEGREE" value="1"/>
    <graphics type="CIRCLE" x="271.2316398308111" y="216.62855783447222"/>
  </node>
  <node label="AT1G71090" id="991">
    <att type="string" name="canonicalName" value="AT1G71090"/>
    <att type="string" name="Gene" value="843449"/>
    <att type="string" name="Symbol" value="AT1G71090"/>
    <att type="integer" name="DEGREE" value="4"/>
    <graphics type="CIRCLE" x="360.36224621094505" y="228.91066736216226"/>
  </node>
  <node label="AT1G71695" id="992">
    <att type="string" name="canonicalName" value="AT1G71695"/>
    <att type="string" name="Gene" value="843498"/>
    <att type="string" name="Symbol" value="AT1G71695"/>
    <att type="integer" name="DEGREE" value="5"/>
    <graphics type="CIRCLE" x="287.97488669175743" y="198.28726484140617"/>
  </node>
  <node label="AT1G72230" id="993">
    <att type="string" name="canonicalName" value="AT1G72230"/>
    <att type="string" name="Gene" value="843555"/>
    <att type="string" name="Symbol" value="AT1G72230"/>
    <att type="integer" name="DEGREE" value="1"/>
    <graphics type="CIRCLE" x="418.87294780972707" y="427.92819514662995"/>
  </node>
  <node label="CAD1" id="994">
    <att type="string" name="canonicalName" value="CAD1"/>
    <att type="string" name="Gene" value="843600"/>
    <att type="string" name="Symbol" value="CAD1"/>
    <att type="integer" name="DEGREE" value="14"/>
    <graphics type="CIRCLE" x="305.62779041045223" y="177.80172088901793"/>
  </node>
  <node label="CKL2" id="995">
    <att type="string" name="canonicalName" value="CKL2"/>
    <att type="string" name="Gene" value="843603"/>
    <att type="string" name="Symbol" value="CKL2"/>
    <att type="integer" name="DEGREE" value="5"/>
    <graphics type="CIRCLE" x="192.87209793374046" y="449.4707629833364"/>
  </node>
  <node label="TIM23-2" id="996">
    <att type="string" name="canonicalName" value="TIM23-2"/>
    <att type="string" name="Gene" value="843607"/>
    <att type="string" name="Symbol" value="TIM23-2"/>
    <att type="integer" name="DEGREE" value="5"/>
    <graphics type="CIRCLE" x="428.9910328119373" y="392.9673150220153"/>
  </node>
  <node label="AT1G72880" id="997">
    <att type="string" name="canonicalName" value="AT1G72880"/>
    <att type="string" name="Gene" value="843619"/>
    <att type="string" name="Symbol" value="AT1G72880"/>
    <att type="integer" name="DEGREE" value="9"/>
    <graphics type="CIRCLE" x="225.37857165710287" y="251.75220745538186"/>
  </node>
  <node label="AT1G73600" id="998">
    <att type="string" name="canonicalName" value="AT1G73600"/>
    <att type="string" name="Gene" value="843694"/>
    <att type="string" name="Symbol" value="AT1G73600"/>
    <att type="integer" name="DEGREE" value="19"/>
    <graphics type="CIRCLE" x="163.03958666015353" y="383.53934040359786"/>
  </node>
  <node label="AT1G73630" id="999">
    <att type="string" name="canonicalName" value="AT1G73630"/>
    <att type="string" name="Gene" value="843697"/>
    <att type="string" name="Symbol" value="AT1G73630"/>
    <att type="integer" name="DEGREE" value="46"/>
    <graphics type="CIRCLE" x="336.18776854687883" y="401.5572731067822"/>
  </node>
  <node label="TAF2" id="1000">
    <att type="string" name="canonicalName" value="TAF2"/>
    <att type="string" name="Gene" value="843733"/>
    <att type="string" name="Symbol" value="TAF2"/>
    <att type="integer" name="DEGREE" value="8"/>
    <graphics type="CIRCLE" x="277.4713585230874" y="425.6571923842268"/>
  </node>
  <node label="ENO1" id="1001">
    <att type="string" name="canonicalName" value="ENO1"/>
    <att type="string" name="Gene" value="843741"/>
    <att type="string" name="Symbol" value="ENO1"/>
    <att type="integer" name="DEGREE" value="19"/>
    <graphics type="CIRCLE" x="360.1272969242593" y="164.64170701291042"/>
  </node>
  <node label="PUR4" id="1002">
    <att type="string" name="canonicalName" value="PUR4"/>
    <att type="string" name="Gene" value="843766"/>
    <att type="string" name="Symbol" value="PUR4"/>
    <att type="integer" name="DEGREE" value="14"/>
    <graphics type="CIRCLE" x="353.5617066132143" y="422.38043351556144"/>
  </node>
  <node label="HSP101" id="1003">
    <att type="string" name="canonicalName" value="HSP101"/>
    <att type="string" name="Gene" value="843771"/>
    <att type="string" name="Symbol" value="HSP101"/>
    <att type="integer" name="DEGREE" value="9"/>
    <graphics type="CIRCLE" x="228.69100492011643" y="266.3289372296284"/>
  </node>
  <node label="AT1G75000" id="1004">
    <att type="string" name="canonicalName" value="AT1G75000"/>
    <att type="string" name="Gene" value="843838"/>
    <att type="string" name="Symbol" value="AT1G75000"/>
    <att type="integer" name="DEGREE" value="2"/>
    <graphics type="CIRCLE" x="368.6790067275522" y="273.04771226728843"/>
  </node>
  <node label="UBC16" id="1005">
    <att type="string" name="canonicalName" value="UBC16"/>
    <att type="string" name="Gene" value="843880"/>
    <att type="string" name="Symbol" value="UBC16"/>
    <att type="integer" name="DEGREE" value="28"/>
    <graphics type="CIRCLE" x="277.0551983494035" y="364.7498221526194"/>
  </node>
  <node label="AT1G75560" id="1006">
    <att type="string" name="canonicalName" value="AT1G75560"/>
    <att type="string" name="Gene" value="843892"/>
    <att type="string" name="Symbol" value="AT1G75560"/>
    <att type="integer" name="DEGREE" value="2"/>
    <graphics type="CIRCLE" x="243.37189178223687" y="339.03382422308994"/>
  </node>
  <node label="XRN3" id="1007">
    <att type="string" name="canonicalName" value="XRN3"/>
    <att type="string" name="Gene" value="843900"/>
    <att type="string" name="Symbol" value="XRN3"/>
    <att type="integer" name="DEGREE" value="23"/>
    <graphics type="CIRCLE" x="292.25461213423876" y="326.6001358234695"/>
  </node>
  <node label="SKP1" id="1008">
    <att type="string" name="canonicalName" value="SKP1"/>
    <att type="string" name="Gene" value="843928"/>
    <att type="string" name="Symbol" value="SKP1"/>
    <att type="integer" name="DEGREE" value="30"/>
    <graphics type="CIRCLE" x="386.7336402329636" y="177.41846013981794"/>
  </node>
  <node label="AT1G76010" id="1009">
    <att type="string" name="canonicalName" value="AT1G76010"/>
    <att type="string" name="Gene" value="843932"/>
    <att type="string" name="Symbol" value="AT1G76010"/>
    <att type="integer" name="DEGREE" value="1"/>
    <graphics type="CIRCLE" x="363.3427880133825" y="310.45056076819117"/>
  </node>
  <node label="AT1G76140" id="1010">
    <att type="string" name="canonicalName" value="AT1G76140"/>
    <att type="string" name="Gene" value="843946"/>
    <att type="string" name="Symbol" value="AT1G76140"/>
    <att type="integer" name="DEGREE" value="3"/>
    <graphics type="CIRCLE" x="268.31959890446615" y="441.8481614157051"/>
  </node>
  <node label="CYCB2;4" id="1011">
    <att type="string" name="canonicalName" value="CYCB2;4"/>
    <att type="string" name="Gene" value="843964"/>
    <att type="string" name="Symbol" value="CYCB2;4"/>
    <att type="integer" name="DEGREE" value="26"/>
    <graphics type="CIRCLE" x="410.37215027076553" y="331.162622167079"/>
  </node>
  <node label="HMG1" id="1012">
    <att type="string" name="canonicalName" value="HMG1"/>
    <att type="string" name="Gene" value="843982"/>
    <att type="string" name="Symbol" value="HMG1"/>
    <att type="integer" name="DEGREE" value="4"/>
    <graphics type="CIRCLE" x="293.6254139018977" y="318.8618883557466"/>
  </node>
  <node label="CP12-3" id="1013">
    <att type="string" name="canonicalName" value="CP12-3"/>
    <att type="string" name="Gene" value="843989"/>
    <att type="string" name="Symbol" value="CP12-3"/>
    <att type="integer" name="DEGREE" value="6"/>
    <graphics type="CIRCLE" x="358.51167917295686" y="412.6646986938756"/>
  </node>
  <node label="OPR2" id="1014">
    <att type="string" name="canonicalName" value="OPR2"/>
    <att type="string" name="Gene" value="844002"/>
    <att type="string" name="Symbol" value="OPR2"/>
    <att type="integer" name="DEGREE" value="2"/>
    <graphics type="CIRCLE" x="290.88354268904885" y="448.6194739421116"/>
  </node>
  <node label="ADH1" id="1015">
    <att type="string" name="canonicalName" value="ADH1"/>
    <att type="string" name="Gene" value="844047"/>
    <att type="string" name="Symbol" value="ADH1"/>
    <att type="integer" name="DEGREE" value="6"/>
    <graphics type="CIRCLE" x="202.46233724674994" y="211.1822635224915"/>
  </node>
  <node label="SKIP" id="1016">
    <att type="string" name="canonicalName" value="SKIP"/>
    <att type="string" name="Gene" value="844055"/>
    <att type="string" name="Symbol" value="SKIP"/>
    <att type="integer" name="DEGREE" value="75"/>
    <graphics type="CIRCLE" x="362.0520423573232" y="242.5012901866914"/>
  </node>
  <node label="AAP3" id="1017">
    <att type="string" name="canonicalName" value="AAP3"/>
    <att type="string" name="Gene" value="844074"/>
    <att type="string" name="Symbol" value="AAP3"/>
    <att type="integer" name="DEGREE" value="3"/>
    <graphics type="CIRCLE" x="360.65089820011406" y="385.6894690615127"/>
  </node>
  <node label="AT1G77460" id="1018">
    <att type="string" name="canonicalName" value="AT1G77460"/>
    <att type="string" name="Gene" value="844082"/>
    <att type="string" name="Symbol" value="AT1G77460"/>
    <att type="integer" name="DEGREE" value="1"/>
    <graphics type="CIRCLE" x="190.25811191410267" y="320.4100121094534"/>
  </node>
  <node label="LACS9" id="1019">
    <att type="string" name="canonicalName" value="LACS9"/>
    <att type="string" name="Gene" value="844094"/>
    <att type="string" name="Symbol" value="LACS9"/>
    <att type="integer" name="DEGREE" value="2"/>
    <graphics type="CIRCLE" x="422.37988045950453" y="360.613774051188"/>
  </node>
  <node label="AT1G77940" id="1020">
    <att type="string" name="canonicalName" value="AT1G77940"/>
    <att type="string" name="Gene" value="844129"/>
    <att type="string" name="Symbol" value="AT1G77940"/>
    <att type="integer" name="DEGREE" value="79"/>
    <graphics type="CIRCLE" x="417.97612992731644" y="312.63682924131825"/>
  </node>
  <node label="SULTR1;2" id="1021">
    <att type="string" name="canonicalName" value="SULTR1;2"/>
    <att type="string" name="Gene" value="844135"/>
    <att type="string" name="Symbol" value="SULTR1;2"/>
    <att type="integer" name="DEGREE" value="2"/>
    <graphics type="CIRCLE" x="438.0743355270078" y="304.9609354707792"/>
  </node>
  <node label="RAP2.4" id="1022">
    <att type="string" name="canonicalName" value="RAP2.4"/>
    <att type="string" name="Gene" value="844143"/>
    <att type="string" name="Symbol" value="RAP2.4"/>
    <att type="integer" name="DEGREE" value="1"/>
    <graphics type="CIRCLE" x="263.7821605543089" y="309.56477923778317"/>
  </node>
  <node label="AT1G78190" id="1023">
    <att type="string" name="canonicalName" value="AT1G78190"/>
    <att type="string" name="Gene" value="844155"/>
    <att type="string" name="Symbol" value="AT1G78190"/>
    <att type="integer" name="DEGREE" value="12"/>
    <graphics type="CIRCLE" x="280.12662066694" y="372.89889510505"/>
  </node>
  <node label="AT1G78230" id="1024">
    <att type="string" name="canonicalName" value="AT1G78230"/>
    <att type="string" name="Gene" value="844159"/>
    <att type="string" name="Symbol" value="AT1G78230"/>
    <att type="integer" name="DEGREE" value="8"/>
    <graphics type="CIRCLE" x="295.4308314638037" y="438.96672934690685"/>
  </node>
  <node label="GSTU22" id="1025">
    <att type="string" name="canonicalName" value="GSTU22"/>
    <att type="string" name="Gene" value="844169"/>
    <att type="string" name="Symbol" value="GSTU22"/>
    <att type="integer" name="DEGREE" value="1"/>
    <graphics type="CIRCLE" x="264.9254754252344" y="209.37242730520194"/>
  </node>
  <node label="TPS1" id="1026">
    <att type="string" name="canonicalName" value="TPS1"/>
    <att type="string" name="Gene" value="844194"/>
    <att type="string" name="Symbol" value="TPS1"/>
    <att type="integer" name="DEGREE" value="10"/>
    <graphics type="CIRCLE" x="265.4285678923758" y="222.37422058659956"/>
  </node>
  <node label="POLD3" id="1027">
    <att type="string" name="canonicalName" value="POLD3"/>
    <att type="string" name="Gene" value="844201"/>
    <att type="string" name="Symbol" value="POLD3"/>
    <att type="integer" name="DEGREE" value="16"/>
    <graphics type="CIRCLE" x="436.86022648764765" y="198.59412853039956"/>
  </node>
  <node label="APC6" id="1028">
    <att type="string" name="canonicalName" value="APC6"/>
    <att type="string" name="Gene" value="844213"/>
    <att type="string" name="Symbol" value="APC6"/>
    <att type="integer" name="DEGREE" value="32"/>
    <graphics type="CIRCLE" x="184.14297845972465" y="321.6194800738623"/>
  </node>
  <node label="GAPCP-1" id="1029">
    <att type="string" name="canonicalName" value="GAPCP-1"/>
    <att type="string" name="Gene" value="844291"/>
    <att type="string" name="Symbol" value="GAPCP-1"/>
    <att type="integer" name="DEGREE" value="15"/>
    <graphics type="CIRCLE" x="339.8099495369279" y="190.32137129345057"/>
  </node>
  <node label="PGK" id="1030">
    <att type="string" name="canonicalName" value="PGK"/>
    <att type="string" name="Gene" value="844293"/>
    <att type="string" name="Symbol" value="PGK"/>
    <att type="integer" name="DEGREE" value="14"/>
    <graphics type="CIRCLE" x="416.99184373790854" y="230.40110040754354"/>
  </node>
  <node label="AT1G79570" id="1031">
    <att type="string" name="canonicalName" value="AT1G79570"/>
    <att type="string" name="Gene" value="844295"/>
    <att type="string" name="Symbol" value="AT1G79570"/>
    <att type="integer" name="DEGREE" value="1"/>
    <graphics type="CIRCLE" x="293.67348223912126" y="330.9620187020651"/>
  </node>
  <node label="HSP91" id="1032">
    <att type="string" name="canonicalName" value="HSP91"/>
    <att type="string" name="Gene" value="844333"/>
    <att type="string" name="Symbol" value="HSP91"/>
    <att type="integer" name="DEGREE" value="32"/>
    <graphics type="CIRCLE" x="405.84119567022634" y="198.39839506457946"/>
  </node>
  <node label="ATERDJ2A" id="1033">
    <att type="string" name="canonicalName" value="ATERDJ2A"/>
    <att type="string" name="Gene" value="844334"/>
    <att type="string" name="Symbol" value="ATERDJ2A"/>
    <att type="integer" name="DEGREE" value="48"/>
    <graphics type="CIRCLE" x="354.4263490022806" y="422.6207153579591"/>
  </node>
  <node label="TPR1" id="1034">
    <att type="string" name="canonicalName" value="TPR1"/>
    <att type="string" name="Gene" value="844388"/>
    <att type="string" name="Symbol" value="TPR1"/>
    <att type="integer" name="DEGREE" value="35"/>
    <graphics type="CIRCLE" x="344.1130147012009" y="388.70192989524276"/>
  </node>
  <node label="CCR2" id="1035">
    <att type="string" name="canonicalName" value="CCR2"/>
    <att type="string" name="Gene" value="844421"/>
    <att type="string" name="Symbol" value="CCR2"/>
    <att type="integer" name="DEGREE" value="7"/>
    <graphics type="CIRCLE" x="216.863321915144" y="371.3727077599705"/>
  </node>
  <node label="J8" id="1036">
    <att type="string" name="canonicalName" value="J8"/>
    <att type="string" name="Gene" value="844432"/>
    <att type="string" name="Symbol" value="J8"/>
    <att type="integer" name="DEGREE" value="4"/>
    <graphics type="CIRCLE" x="306.00522074914727" y="284.9266654218597"/>
  </node>
  <node label="psbB" id="1037">
    <att type="string" name="canonicalName" value="psbB"/>
    <att type="string" name="Gene" value="844733"/>
    <att type="string" name="Symbol" value="psbB"/>
    <att type="integer" name="DEGREE" value="10"/>
    <graphics type="CIRCLE" x="398.61301678585426" y="185.91867984203867"/>
  </node>
  <node label="rps18" id="1038">
    <att type="string" name="canonicalName" value="rps18"/>
    <att type="string" name="Gene" value="844736"/>
    <att type="string" name="Symbol" value="rps18"/>
    <att type="integer" name="DEGREE" value="25"/>
    <graphics type="CIRCLE" x="428.50660149461885" y="296.3344049966597"/>
  </node>
  <node label="psbE" id="1039">
    <att type="string" name="canonicalName" value="psbE"/>
    <att type="string" name="Gene" value="844745"/>
    <att type="string" name="Symbol" value="psbE"/>
    <att type="integer" name="DEGREE" value="8"/>
    <graphics type="CIRCLE" x="440.3075191649882" y="331.86185316136425"/>
  </node>
  <node label="petA" id="1040">
    <att type="string" name="canonicalName" value="petA"/>
    <att type="string" name="Gene" value="844748"/>
    <att type="string" name="Symbol" value="petA"/>
    <att type="integer" name="DEGREE" value="7"/>
    <graphics type="CIRCLE" x="267.16728521981963" y="165.44214656248843"/>
  </node>
  <node label="accD" id="1041">
    <att type="string" name="canonicalName" value="accD"/>
    <att type="string" name="Gene" value="844755"/>
    <att type="string" name="Symbol" value="accD"/>
    <att type="integer" name="DEGREE" value="7"/>
    <graphics type="CIRCLE" x="278.8925133955189" y="333.3783247806751"/>
  </node>
  <node label="ndhK" id="1042">
    <att type="string" name="canonicalName" value="ndhK"/>
    <att type="string" name="Gene" value="844761"/>
    <att type="string" name="Symbol" value="ndhK"/>
    <att type="integer" name="DEGREE" value="9"/>
    <graphics type="CIRCLE" x="352.4034222713408" y="340.84223045987426"/>
  </node>
  <node label="rps4" id="1043">
    <att type="string" name="canonicalName" value="rps4"/>
    <att type="string" name="Gene" value="844765"/>
    <att type="string" name="Symbol" value="rps4"/>
    <att type="integer" name="DEGREE" value="91"/>
    <graphics type="CIRCLE" x="437.8141303783188" y="412.10829090733364"/>
  </node>
  <node label="psaA" id="1044">
    <att type="string" name="canonicalName" value="psaA"/>
    <att type="string" name="Gene" value="844768"/>
    <att type="string" name="Symbol" value="psaA"/>
    <att type="integer" name="DEGREE" value="11"/>
    <graphics type="CIRCLE" x="283.19415838574105" y="445.7099366044178"/>
  </node>
  <node label="psaB" id="1045">
    <att type="string" name="canonicalName" value="psaB"/>
    <att type="string" name="Gene" value="844770"/>
    <att type="string" name="Symbol" value="psaB"/>
    <att type="integer" name="DEGREE" value="12"/>
    <graphics type="CIRCLE" x="406.1589560749527" y="342.86406724142614"/>
  </node>
  <node label="psbC" id="1046">
    <att type="string" name="canonicalName" value="psbC"/>
    <att type="string" name="Gene" value="844773"/>
    <att type="string" name="Symbol" value="psbC"/>
    <att type="integer" name="DEGREE" value="7"/>
    <graphics type="CIRCLE" x="320.37694699288033" y="384.02410589692295"/>
  </node>
  <node label="petN" id="1047">
    <att type="string" name="canonicalName" value="petN"/>
    <att type="string" name="Gene" value="844779"/>
    <att type="string" name="Symbol" value="petN"/>
    <att type="integer" name="DEGREE" value="5"/>
    <graphics type="CIRCLE" x="249.51477403086326" y="449.7687985705205"/>
  </node>
  <node label="rpoC2" id="1048">
    <att type="string" name="canonicalName" value="rpoC2"/>
    <att type="string" name="Gene" value="844785"/>
    <att type="string" name="Symbol" value="rpoC2"/>
    <att type="integer" name="DEGREE" value="37"/>
    <graphics type="CIRCLE" x="157.2144724941141" y="364.5153360728767"/>
  </node>
  <node label="atpH" id="1049">
    <att type="string" name="canonicalName" value="atpH"/>
    <att type="string" name="Gene" value="844788"/>
    <att type="string" name="Symbol" value="atpH"/>
    <att type="integer" name="DEGREE" value="5"/>
    <graphics type="CIRCLE" x="410.2428138679504" y="405.1666928171114"/>
  </node>
  <node label="psbI" id="1050">
    <att type="string" name="canonicalName" value="psbI"/>
    <att type="string" name="Gene" value="844794"/>
    <att type="string" name="Symbol" value="psbI"/>
    <att type="integer" name="DEGREE" value="4"/>
    <graphics type="CIRCLE" x="282.34916217924876" y="242.73790419611265"/>
  </node>
  <node label="psbK" id="1051">
    <att type="string" name="canonicalName" value="psbK"/>
    <att type="string" name="Gene" value="844795"/>
    <att type="string" name="Symbol" value="psbK"/>
    <att type="integer" name="DEGREE" value="5"/>
    <graphics type="CIRCLE" x="156.9161401911774" y="165.9096984115091"/>
  </node>
  <node label="AT3G10815" id="1052">
    <att type="string" name="canonicalName" value="AT3G10815"/>
    <att type="string" name="Gene" value="2745878"/>
    <att type="string" name="Symbol" value="AT3G10815"/>
    <att type="integer" name="DEGREE" value="13"/>
    <graphics type="CIRCLE" x="426.04305813706577" y="211.74677225991348"/>
  </node>
  <node label="AT3G07030" id="1053">
    <att type="string" name="canonicalName" value="AT3G07030"/>
    <att type="string" name="Gene" value="3768790"/>
    <att type="string" name="Symbol" value="AT3G07030"/>
    <att type="integer" name="DEGREE" value="1"/>
    <graphics type="CIRCLE" x="241.6458996662849" y="184.6025163521856"/>
  </node>
  <node label="AT3G05327" id="1054">
    <att type="string" name="canonicalName" value="AT3G05327"/>
    <att type="string" name="Gene" value="3768801"/>
    <att type="string" name="Symbol" value="AT3G05327"/>
    <att type="integer" name="DEGREE" value="3"/>
    <graphics type="CIRCLE" x="446.84612037318635" y="184.4918596397704"/>
  </node>
  <node label="AT1G07615" id="1055">
    <att type="string" name="canonicalName" value="AT1G07615"/>
    <att type="string" name="Gene" value="5007670"/>
    <att type="string" name="Symbol" value="AT1G07615"/>
    <att type="integer" name="DEGREE" value="13"/>
    <graphics type="CIRCLE" x="243.3282249041149" y="446.82121554696215"/>
  </node>
  <node label="AT3G21295" id="1056">
    <att type="string" name="canonicalName" value="AT3G21295"/>
    <att type="string" name="Gene" value="5008017"/>
    <att type="string" name="Symbol" value="AT3G21295"/>
    <att type="integer" name="DEGREE" value="1"/>
    <graphics type="CIRCLE" x="333.9314447712634" y="212.19992438103372"/>
  </node>
  <node label="CPL4" id="1057">
    <att type="string" name="canonicalName" value="CPL4"/>
    <att type="string" name="Gene" value="5008312"/>
    <att type="string" name="Symbol" value="CPL4"/>
    <att type="integer" name="DEGREE" value="5"/>
    <graphics type="CIRCLE" x="183.5148221504267" y="317.0549000887063"/>
  </node>
  <node label="AT1G05675" id="1058">
    <att type="string" name="canonicalName" value="AT1G05675"/>
    <att type="string" name="Gene" value="10723139"/>
    <att type="string" name="Symbol" value="AT1G05675"/>
    <att type="integer" name="DEGREE" value="1"/>
    <graphics type="CIRCLE" x="177.33435315244253" y="325.0938184578792"/>
  </node>
  <edge label="10723139 (pp) 834492" source="1058" target="645">
    <att type="string" name="canonicalName" value="10723139 (pp) 834492"/>
    <att type="string" name="interaction" value="pp"/>
    <att type="int" name="SCORE" value="336"/>
    <att type="string" name="support" value="{&quot;StringDB&quot;: &quot;physical&quot;, &quot;StringEvidence&quot;: &quot;experiments:0.308&quot;, &quot;String_Score_Physical&quot;: 336, &quot;String_Score_Combined&quot;: 336}"/>
  </edge>
  <edge label="2745878 (pp) 816195" source="1052" target="22">
    <att type="string" name="canonicalName" value="2745878 (pp) 816195"/>
    <att type="string" name="interaction" value="pp"/>
    <att type="int" name="SCORE" value="911"/>
    <att type="string" name="support" value="{&quot;StringDB&quot;: &quot;physical&quot;, &quot;StringEvidence&quot;: &quot;database:0.896,experiments:0.120,coexpression:0.008&quot;, &quot;String_Score_Physical&quot;: 911, &quot;String_Score_Combined&quot;: 912}"/>
  </edge>
  <edge label="2745878 (pp) 817076" source="1052" target="52">
    <att type="string" name="canonicalName" value="2745878 (pp) 817076"/>
    <att type="string" name="interaction" value="pp"/>
    <att type="int" name="SCORE" value="900"/>
    <att type="string" name="support" value="{&quot;StringDB&quot;: &quot;physical&quot;, &quot;StringEvidence&quot;: &quot;database:0.896&quot;, &quot;String_Score_Physical&quot;: 900, &quot;String_Score_Combined&quot;: 900}"/>
  </edge>
  <edge label="2745878 (pp) 817087" source="1052" target="53">
    <att type="string" name="canonicalName" value="2745878 (pp) 817087"/>
    <att type="string" name="interaction" value="pp"/>
    <att type="int" name="SCORE" value="900"/>
    <att type="string" name="support" value="{&quot;StringDB&quot;: &quot;physical&quot;, &quot;StringEvidence&quot;: &quot;database:0.896,experiments:0.005&quot;, &quot;String_Score_Physical&quot;: 900, &quot;String_Score_Combined&quot;: 900}"/>
  </edge>
  <edge label="2745878 (pp) 821533" source="1052" target="227">
    <att type="string" name="canonicalName" value="2745878 (pp) 821533"/>
    <att type="string" name="interaction" value="pp"/>
    <att type="int" name="SCORE" value="900"/>
    <att type="string" name="support" value="{&quot;StringDB&quot;: &quot;physical&quot;, &quot;StringEvidence&quot;: &quot;database:0.896&quot;, &quot;String_Score_Physical&quot;: 900, &quot;String_Score_Combined&quot;: 900}"/>
  </edge>
  <edge label="2745878 (pp) 824973" source="1052" target="323">
    <att type="string" name="canonicalName" value="2745878 (pp) 824973"/>
    <att type="string" name="interaction" value="pp"/>
    <att type="int" name="SCORE" value="900"/>
    <att type="string" name="support" value="{&quot;StringDB&quot;: &quot;physical&quot;, &quot;StringEvidence&quot;: &quot;database:0.896,experiments:0.007&quot;, &quot;String_Score_Physical&quot;: 900, &quot;String_Score_Combined&quot;: 900}"/>
  </edge>
  <edge label="2745878 (pp) 825171" source="1052" target="329">
    <att type="string" name="canonicalName" value="2745878 (pp) 825171"/>
    <att type="string" name="interaction" value="pp"/>
    <att type="int" name="SCORE" value="900"/>
    <att type="string" name="support" value="{&quot;StringDB&quot;: &quot;physical&quot;, &quot;StringEvidence&quot;: &quot;database:0.896&quot;, &quot;String_Score_Physical&quot;: 900, &quot;String_Score_Combined&quot;: 900}"/>
  </edge>
  <edge label="2745878 (pp) 832631" source="1052" target="600">
    <att type="string" name="canonicalName" value="2745878 (pp) 832631"/>
    <att type="string" name="interaction" value="pp"/>
    <att type="int" name="SCORE" value="900"/>
    <att type="string" name="support" value="{&quot;StringDB&quot;: &quot;physical&quot;, &quot;StringEvidence&quot;: &quot;database:0.896&quot;, &quot;String_Score_Physical&quot;: 900, &quot;String_Score_Combined&quot;: 900}"/>
  </edge>
  <edge label="2745878 (pp) 836048" source="1052" target="716">
    <att type="string" name="canonicalName" value="2745878 (pp) 836048"/>
    <att type="string" name="interaction" value="pp"/>
    <att type="int" name="SCORE" value="911"/>
    <att type="string" name="support" value="{&quot;StringDB&quot;: &quot;physical&quot;, &quot;StringEvidence&quot;: &quot;database:0.896,experiments:0.120,textmining:0.006&quot;, &quot;String_Score_Physical&quot;: 911, &quot;String_Score_Combined&quot;: 912}"/>
  </edge>
  <edge label="2745878 (pp) 838604" source="1052" target="839">
    <att type="string" name="canonicalName" value="2745878 (pp) 838604"/>
    <att type="string" name="interaction" value="pp"/>
    <att type="int" name="SCORE" value="900"/>
    <att type="string" name="support" value="{&quot;StringDB&quot;: &quot;physical&quot;, &quot;StringEvidence&quot;: &quot;database:0.896&quot;, &quot;String_Score_Physical&quot;: 900, &quot;String_Score_Combined&quot;: 900}"/>
  </edge>
  <edge label="2745878 (pp) 842036" source="1052" target="927">
    <att type="string" name="canonicalName" value="2745878 (pp) 842036"/>
    <att type="string" name="interaction" value="pp"/>
    <att type="int" name="SCORE" value="900"/>
    <att type="string" name="support" value="{&quot;StringDB&quot;: &quot;physical&quot;, &quot;StringEvidence&quot;: &quot;database:0.896,textmining:0.042,experiments:0.007,coexpression:0.005&quot;, &quot;String_Score_Physical&quot;: 900, &quot;String_Score_Combined&quot;: 905}"/>
  </edge>
  <edge label="2745878 (pp) 843368" source="1052" target="987">
    <att type="string" name="canonicalName" value="2745878 (pp) 843368"/>
    <att type="string" name="interaction" value="pp"/>
    <att type="int" name="SCORE" value="900"/>
    <att type="string" name="support" value="{&quot;StringDB&quot;: &quot;physical&quot;, &quot;StringEvidence&quot;: &quot;database:0.896,textmining:0.042,experiments:0.007,coexpression:0.005&quot;, &quot;String_Score_Physical&quot;: 900, &quot;String_Score_Combined&quot;: 905}"/>
  </edge>
  <edge label="2745878 (pp) 843880" source="1052" target="1005">
    <att type="string" name="canonicalName" value="2745878 (pp) 843880"/>
    <att type="string" name="interaction" value="pp"/>
    <att type="int" name="SCORE" value="911"/>
    <att type="string" name="support" value="{&quot;StringDB&quot;: &quot;physical&quot;, &quot;StringEvidence&quot;: &quot;database:0.896,experiments:0.120,coexpression:0.022&quot;, &quot;String_Score_Physical&quot;: 911, &quot;String_Score_Combined&quot;: 913}"/>
  </edge>
  <edge label="2745878 (pp) 843928" source="1052" target="1008">
    <att type="string" name="canonicalName" value="2745878 (pp) 843928"/>
    <att type="string" name="interaction" value="pp"/>
    <att type="int" name="SCORE" value="900"/>
    <att type="string" name="support" value="{&quot;StringDB&quot;: &quot;physical&quot;, &quot;StringEvidence&quot;: &quot;database:0.896&quot;, &quot;String_Score_Physical&quot;: 900, &quot;String_Score_Combined&quot;: 900}"/>
  </edge>
  <edge label="3768790 (pp) 834577" source="1053" target="646">
    <att type="string" name="canonicalName" value="3768790 (pp) 834577"/>
    <att type="string" name="interaction" value="pp"/>
    <att type="int" name="SCORE" value="208"/>
    <att type="string" name="support" value="{&quot;BioGrid&quot;: &quot;physical&quot;, &quot;BioGrid_PubMed&quot;: &quot;32194606&quot;, &quot;BioGrid_Type&quot;: &quot;Affinity Capture-MS&quot;}"/>
  </edge>
  <edge label="3768801 (pp) 817683" source="1054" target="77">
    <att type="string" name="canonicalName" value="3768801 (pp) 817683"/>
    <att type="string" name="interaction" value="pp"/>
    <att type="int" name="SCORE" value="200"/>
    <att type="string" name="support" value="{&quot;StringDB&quot;: &quot;physical&quot;, &quot;StringEvidence&quot;: &quot;experiments:0.166,coexpression:0.011&quot;, &quot;String_Score_Physical&quot;: 200, &quot;String_Score_Combined&quot;: 209}"/>
  </edge>
  <edge label="3768801 (pp) 829019" source="1054" target="449">
    <att type="string" name="canonicalName" value="3768801 (pp) 829019"/>
    <att type="string" name="interaction" value="pp"/>
    <att type="int" name="SCORE" value="274"/>
    <att type="string" name="support" value="{&quot;StringDB&quot;: &quot;physical&quot;, &quot;StringEvidence&quot;: &quot;experiments:0.243,textmining:0.235&quot;, &quot;String_Score_Physical&quot;: 274, &quot;String_Score_Combined&quot;: 444}"/>
  </edge>
  <edge label="3768801 (pp) 835426" source="1054" target="689">
    <att type="string" name="canonicalName" value="3768801 (pp) 835426"/>
    <att type="string" name="interaction" value="pp"/>
    <att type="int" name="SCORE" value="274"/>
    <att type="string" name="support" value="{&quot;StringDB&quot;: &quot;physical&quot;, &quot;StringEvidence&quot;: &quot;experiments:0.243,textmining:0.235&quot;, &quot;String_Score_Physical&quot;: 274, &quot;String_Score_Combined&quot;: 444}"/>
  </edge>
  <edge label="5007670 (pp) 819595" source="1055" target="141">
    <att type="string" name="canonicalName" value="5007670 (pp) 819595"/>
    <att type="string" name="interaction" value="pp"/>
    <att type="int" name="SCORE" value="400"/>
    <att type="string" name="support" value="{&quot;StringDB&quot;: &quot;physical&quot;, &quot;StringEvidence&quot;: &quot;experiments:0.374,textmining:0.202,coexpression:0.054&quot;, &quot;String_Score_Physical&quot;: 400, &quot;String_Score_Combined&quot;: 547}"/>
  </edge>
  <edge label="5007670 (pp) 820107" source="1055" target="164">
    <att type="string" name="canonicalName" value="5007670 (pp) 820107"/>
    <att type="string" name="interaction" value="pp"/>
    <att type="int" name="SCORE" value="465"/>
    <att type="string" name="support" value="{&quot;StringDB&quot;: &quot;physical&quot;, &quot;StringEvidence&quot;: &quot;experiments:0.443,coexpression:0.020,textmining:0.004&quot;, &quot;String_Score_Physical&quot;: 465, &quot;String_Score_Combined&quot;: 478}"/>
  </edge>
  <edge label="5007670 (pp) 820120" source="1055" target="166">
    <att type="string" name="canonicalName" value="5007670 (pp) 820120"/>
    <att type="string" name="interaction" value="pp"/>
    <att type="int" name="SCORE" value="343"/>
    <att type="string" name="support" value="{&quot;StringDB&quot;: &quot;physical&quot;, &quot;StringEvidence&quot;: &quot;experiments:0.315,coexpression:0.123,textmining:0.013&quot;, &quot;String_Score_Physical&quot;: 343, &quot;String_Score_Combined&quot;: 431}"/>
  </edge>
  <edge label="5007670 (pp) 821078" source="1055" target="208">
    <att type="string" name="canonicalName" value="5007670 (pp) 821078"/>
    <att type="string" name="interaction" value="pp"/>
    <att type="int" name="SCORE" value="400"/>
    <att type="string" name="support" value="{&quot;StringDB&quot;: &quot;physical&quot;, &quot;StringEvidence&quot;: &quot;experiments:0.374,textmining:0.244,neighborhood:0.136,coexpression:0.088&quot;, &quot;String_Score_Physical&quot;: 400, &quot;String_Score_Combined&quot;: 642}"/>
  </edge>
  <edge label="5007670 (pp) 826637" source="1055" target="363">
    <att type="string" name="canonicalName" value="5007670 (pp) 826637"/>
    <att type="string" name="interaction" value="pp"/>
    <att type="int" name="SCORE" value="465"/>
    <att type="string" name="support" value="{&quot;StringDB&quot;: &quot;physical&quot;, &quot;StringEvidence&quot;: &quot;experiments:0.443,coexpression:0.055&quot;, &quot;String_Score_Physical&quot;: 465, &quot;String_Score_Combined&quot;: 495}"/>
  </edge>
  <edge label="5007670 (pp) 826717" source="1055" target="368">
    <att type="string" name="canonicalName" value="5007670 (pp) 826717"/>
    <att type="string" name="interaction" value="pp"/>
    <att type="int" name="SCORE" value="187"/>
    <att type="string" name="support" value="{&quot;StringDB&quot;: &quot;physical&quot;, &quot;StringEvidence&quot;: &quot;cooccurrence:0.295,experiments:0.152,neighborhood:0.145,coexpression:0.097,textmining:0.070&quot;, &quot;String_Score_Physical&quot;: 187, &quot;String_Score_Combined&quot;: 588}"/>
  </edge>
  <edge label="5007670 (pp) 827607" source="1055" target="402">
    <att type="string" name="canonicalName" value="5007670 (pp) 827607"/>
    <att type="string" name="interaction" value="pp"/>
    <att type="int" name="SCORE" value="493"/>
    <att type="string" name="support" value="{&quot;StringDB&quot;: &quot;physical&quot;, &quot;StringEvidence&quot;: &quot;experiments:0.471,textmining:0.235,coexpression:0.107&quot;, &quot;String_Score_Physical&quot;: 493, &quot;String_Score_Combined&quot;: 653}"/>
  </edge>
  <edge label="5007670 (pp) 829770" source="1055" target="491">
    <att type="string" name="canonicalName" value="5007670 (pp) 829770"/>
    <att type="string" name="interaction" value="pp"/>
    <att type="int" name="SCORE" value="334"/>
    <att type="string" name="support" value="{&quot;StringDB&quot;: &quot;physical&quot;, &quot;StringEvidence&quot;: &quot;experiments:0.306,coexpression:0.123,textmining:0.104&quot;, &quot;String_Score_Physical&quot;: 334, &quot;String_Score_Combined&quot;: 476}"/>
  </edge>
  <edge label="5007670 (pp) 831853" source="1055" target="574">
    <att type="string" name="canonicalName" value="5007670 (pp) 831853"/>
    <att type="string" name="interaction" value="pp"/>
    <att type="int" name="SCORE" value="465"/>
    <att type="string" name="support" value="{&quot;StringDB&quot;: &quot;physical&quot;, &quot;StringEvidence&quot;: &quot;experiments:0.443,coexpression:0.020,textmining:0.004&quot;, &quot;String_Score_Physical&quot;: 465, &quot;String_Score_Combined&quot;: 478}"/>
  </edge>
  <edge label="5007670 (pp) 836188" source="1055" target="723">
    <att type="string" name="canonicalName" value="5007670 (pp) 836188"/>
    <att type="string" name="interaction" value="pp"/>
    <att type="int" name="SCORE" value="400"/>
    <att type="string" name="support" value="{&quot;StringDB&quot;: &quot;physical&quot;, &quot;StringEvidence&quot;: &quot;experiments:0.374,textmining:0.064,coexpression:0.031&quot;, &quot;String_Score_Physical&quot;: 400, &quot;String_Score_Combined&quot;: 455}"/>
  </edge>
  <edge label="5007670 (pp) 837993" source="1055" target="813">
    <att type="string" name="canonicalName" value="5007670 (pp) 837993"/>
    <att type="string" name="interaction" value="pp"/>
    <att type="int" name="SCORE" value="319"/>
    <att type="string" name="support" value="{&quot;StringDB&quot;: &quot;physical&quot;, &quot;StringEvidence&quot;: &quot;experiments:0.290,textmining:0.217,coexpression:0.052&quot;, &quot;String_Score_Physical&quot;: 319, &quot;String_Score_Combined&quot;: 494}"/>
  </edge>
  <edge label="5007670 (pp) 840211" source="1055" target="885">
    <att type="string" name="canonicalName" value="5007670 (pp) 840211"/>
    <att type="string" name="interaction" value="pp"/>
    <att type="int" name="SCORE" value="465"/>
    <att type="string" name="support" value="{&quot;StringDB&quot;: &quot;physical&quot;, &quot;StringEvidence&quot;: &quot;experiments:0.443,coexpression:0.055&quot;, &quot;String_Score_Physical&quot;: 465, &quot;String_Score_Combined&quot;: 495}"/>
  </edge>
  <edge label="5007670 (pp) 843063" source="1055" target="973">
    <att type="string" name="canonicalName" value="5007670 (pp) 843063"/>
    <att type="string" name="interaction" value="pp"/>
    <att type="int" name="SCORE" value="465"/>
    <att type="string" name="support" value="{&quot;StringDB&quot;: &quot;physical&quot;, &quot;StringEvidence&quot;: &quot;experiments:0.443,textmining:0.239,coexpression:0.072&quot;, &quot;String_Score_Physical&quot;: 465, &quot;String_Score_Combined&quot;: 622}"/>
  </edge>
  <edge label="5008017 (pp) 829025" source="1056" target="451">
    <att type="string" name="canonicalName" value="5008017 (pp) 829025"/>
    <att type="string" name="interaction" value="pp"/>
    <att type="int" name="SCORE" value="271"/>
    <att type="string" name="support" value="{&quot;StringDB&quot;: &quot;physical&quot;, &quot;StringEvidence&quot;: &quot;experiments:0.240&quot;, &quot;BioGrid&quot;: &quot;physical&quot;, &quot;BioGrid_PubMed&quot;: &quot;24846764&quot;, &quot;BioGrid_Type&quot;: &quot;Affinity Capture-MS&quot;, &quot;String_Score_Physical&quot;: 271, &quot;String_Score_Combined&quot;: 271}"/>
  </edge>
  <edge label="5008312 (pp) 815840" source="1057" target="20">
    <att type="string" name="canonicalName" value="5008312 (pp) 815840"/>
    <att type="string" name="interaction" value="pp"/>
    <att type="int" name="SCORE" value="900"/>
    <att type="string" name="support" value="{&quot;StringDB&quot;: &quot;physical&quot;, &quot;StringEvidence&quot;: &quot;database:0.896,coexpression:0.042&quot;, &quot;String_Score_Physical&quot;: 900, &quot;String_Score_Combined&quot;: 904}"/>
  </edge>
  <edge label="5008312 (pp) 818438" source="1057" target="105">
    <att type="string" name="canonicalName" value="5008312 (pp) 818438"/>
    <att type="string" name="interaction" value="pp"/>
    <att type="int" name="SCORE" value="909"/>
    <att type="string" name="support" value="{&quot;StringDB&quot;: &quot;physical&quot;, &quot;StringEvidence&quot;: &quot;database:0.896,textmining:0.161,experiments:0.091,coexpression:0.016&quot;, &quot;String_Score_Physical&quot;: 909, &quot;String_Score_Combined&quot;: 924}"/>
  </edge>
  <edge label="5008312 (pp) 826665" source="1057" target="365">
    <att type="string" name="canonicalName" value="5008312 (pp) 826665"/>
    <att type="string" name="interaction" value="pp"/>
    <att type="int" name="SCORE" value="900"/>
    <att type="string" name="support" value="{&quot;StringDB&quot;: &quot;physical&quot;, &quot;StringEvidence&quot;: &quot;database:0.896,coexpression:0.081,textmining:0.033&quot;, &quot;String_Score_Physical&quot;: 900, &quot;String_Score_Combined&quot;: 911}"/>
  </edge>
  <edge label="5008312 (pp) 827702" source="1057" target="404">
    <att type="string" name="canonicalName" value="5008312 (pp) 827702"/>
    <att type="string" name="interaction" value="pp"/>
    <att type="int" name="SCORE" value="900"/>
    <att type="string" name="support" value="{&quot;StringDB&quot;: &quot;physical&quot;, &quot;StringEvidence&quot;: &quot;database:0.896,textmining:0.145,coexpression:0.005&quot;, &quot;String_Score_Physical&quot;: 900, &quot;String_Score_Combined&quot;: 914}"/>
  </edge>
  <edge label="5008312 (pp) 830853" source="1057" target="536">
    <att type="string" name="canonicalName" value="5008312 (pp) 830853"/>
    <att type="string" name="interaction" value="pp"/>
    <att type="int" name="SCORE" value="905"/>
    <att type="string" name="support" value="{&quot;StringDB&quot;: &quot;physical&quot;, &quot;StringEvidence&quot;: &quot;database:0.896,textmining:0.472,experiments:0.055,coexpression:0.046&quot;, &quot;String_Score_Physical&quot;: 905, &quot;String_Score_Combined&quot;: 952}"/>
  </edge>
  <edge label="814670 (pp) 817158" source="1" target="57">
    <att type="string" name="canonicalName" value="814670 (pp) 817158"/>
    <att type="string" name="interaction" value="pp"/>
    <att type="int" name="SCORE" value="208"/>
    <att type="string" name="support" value="{&quot;BioGrid&quot;: &quot;physical&quot;, &quot;BioGrid_PubMed&quot;: &quot;24833385&quot;, &quot;BioGrid_Type&quot;: &quot;PCA&quot;}"/>
  </edge>
  <edge label="814670 (pp) 835689" source="1" target="701">
    <att type="string" name="canonicalName" value="814670 (pp) 835689"/>
    <att type="string" name="interaction" value="pp"/>
    <att type="int" name="SCORE" value="558"/>
    <att type="string" name="support" value="{&quot;StringDB&quot;: &quot;physical&quot;, &quot;StringEvidence&quot;: &quot;textmining:0.562,experiments:0.539,coexpression:0.014&quot;, &quot;BioGrid&quot;: &quot;physical&quot;, &quot;BioGrid_PubMed&quot;: &quot;19168677&quot;, &quot;BioGrid_Type&quot;: &quot;Biochemical Activity&quot;, &quot;String_Score_Physical&quot;: 558, &quot;String_Score_Combined&quot;: 809}"/>
  </edge>
  <edge label="814692 (pp) 820591" source="2" target="185">
    <att type="string" name="canonicalName" value="814692 (pp) 820591"/>
    <att type="string" name="interaction" value="pp"/>
    <att type="int" name="SCORE" value="650"/>
    <att type="string" name="support" value="{&quot;StringDB&quot;: &quot;physical&quot;, &quot;StringEvidence&quot;: &quot;database:0.635&quot;, &quot;String_Score_Physical&quot;: 650, &quot;String_Score_Combined&quot;: 650}"/>
  </edge>
  <edge label="814692 (pp) 821332" source="2" target="217">
    <att type="string" name="canonicalName" value="814692 (pp) 821332"/>
    <att type="string" name="interaction" value="pp"/>
    <att type="int" name="SCORE" value="650"/>
    <att type="string" name="support" value="{&quot;StringDB&quot;: &quot;physical&quot;, &quot;StringEvidence&quot;: &quot;database:0.635&quot;, &quot;String_Score_Physical&quot;: 650, &quot;String_Score_Combined&quot;: 650}"/>
  </edge>
  <edge label="814692 (pp) 832220" source="2" target="591">
    <att type="string" name="canonicalName" value="814692 (pp) 832220"/>
    <att type="string" name="interaction" value="pp"/>
    <att type="int" name="SCORE" value="650"/>
    <att type="string" name="support" value="{&quot;StringDB&quot;: &quot;physical&quot;, &quot;StringEvidence&quot;: &quot;database:0.635&quot;, &quot;String_Score_Physical&quot;: 650, &quot;String_Score_Combined&quot;: 650}"/>
  </edge>
  <edge label="814692 (pp) 839196" source="2" target="854">
    <att type="string" name="canonicalName" value="814692 (pp) 839196"/>
    <att type="string" name="interaction" value="pp"/>
    <att type="int" name="SCORE" value="650"/>
    <att type="string" name="support" value="{&quot;StringDB&quot;: &quot;physical&quot;, &quot;StringEvidence&quot;: &quot;database:0.635&quot;, &quot;String_Score_Physical&quot;: 650, &quot;String_Score_Combined&quot;: 650}"/>
  </edge>
  <edge label="814692 (pp) 839435" source="2" target="864">
    <att type="string" name="canonicalName" value="814692 (pp) 839435"/>
    <att type="string" name="interaction" value="pp"/>
    <att type="int" name="SCORE" value="650"/>
    <att type="string" name="support" value="{&quot;StringDB&quot;: &quot;physical&quot;, &quot;StringEvidence&quot;: &quot;database:0.635&quot;, &quot;String_Score_Physical&quot;: 650, &quot;String_Score_Combined&quot;: 650}"/>
  </edge>
  <edge label="814692 (pp) 842479" source="2" target="948">
    <att type="string" name="canonicalName" value="814692 (pp) 842479"/>
    <att type="string" name="interaction" value="pp"/>
    <att type="int" name="SCORE" value="650"/>
    <att type="string" name="support" value="{&quot;StringDB&quot;: &quot;physical&quot;, &quot;StringEvidence&quot;: &quot;database:0.635&quot;, &quot;String_Score_Physical&quot;: 650, &quot;String_Score_Combined&quot;: 650}"/>
  </edge>
  <edge label="814692 (pp) 842563" source="2" target="952">
    <att type="string" name="canonicalName" value="814692 (pp) 842563"/>
    <att type="string" name="interaction" value="pp"/>
    <att type="int" name="SCORE" value="650"/>
    <att type="string" name="support" value="{&quot;StringDB&quot;: &quot;physical&quot;, &quot;StringEvidence&quot;: &quot;database:0.635&quot;, &quot;String_Score_Physical&quot;: 650, &quot;String_Score_Combined&quot;: 650}"/>
  </edge>
  <edge label="814732 (pp) 817648" source="3" target="75">
    <att type="string" name="canonicalName" value="814732 (pp) 817648"/>
    <att type="string" name="interaction" value="pp"/>
    <att type="int" name="SCORE" value="600"/>
    <att type="string" name="support" value="{&quot;StringDB&quot;: &quot;physical&quot;, &quot;StringEvidence&quot;: &quot;database:0.583,textmining:0.026&quot;, &quot;String_Score_Physical&quot;: 600, &quot;String_Score_Combined&quot;: 610}"/>
  </edge>
  <edge label="814732 (pp) 821044" source="3" target="206">
    <att type="string" name="canonicalName" value="814732 (pp) 821044"/>
    <att type="string" name="interaction" value="pp"/>
    <att type="int" name="SCORE" value="600"/>
    <att type="string" name="support" value="{&quot;StringDB&quot;: &quot;physical&quot;, &quot;StringEvidence&quot;: &quot;textmining:0.782,database:0.583,cooccurrence:0.425&quot;, &quot;String_Score_Physical&quot;: 600, &quot;String_Score_Combined&quot;: 610}"/>
  </edge>
  <edge label="814732 (pp) 823888" source="3" target="277">
    <att type="string" name="canonicalName" value="814732 (pp) 823888"/>
    <att type="string" name="interaction" value="pp"/>
    <att type="int" name="SCORE" value="600"/>
    <att type="string" name="support" value="{&quot;StringDB&quot;: &quot;physical&quot;, &quot;StringEvidence&quot;: &quot;database:0.583,coexpression:0.026,textmining:0.007&quot;, &quot;String_Score_Physical&quot;: 600, &quot;String_Score_Combined&quot;: 613}"/>
  </edge>
  <edge label="814732 (pp) 823955" source="3" target="280">
    <att type="string" name="canonicalName" value="814732 (pp) 823955"/>
    <att type="string" name="interaction" value="pp"/>
    <att type="int" name="SCORE" value="664"/>
    <att type="string" name="support" value="{&quot;StringDB&quot;: &quot;physical&quot;, &quot;StringEvidence&quot;: &quot;database:0.635,coexpression:0.043,experiments:0.041,textmining:0.041&quot;, &quot;String_Score_Physical&quot;: 664, &quot;String_Score_Combined&quot;: 691}"/>
  </edge>
  <edge label="814732 (pp) 824930" source="3" target="321">
    <att type="string" name="canonicalName" value="814732 (pp) 824930"/>
    <att type="string" name="interaction" value="pp"/>
    <att type="int" name="SCORE" value="800"/>
    <att type="string" name="support" value="{&quot;StringDB&quot;: &quot;physical&quot;, &quot;StringEvidence&quot;: &quot;database:0.791,coexpression:0.010,textmining:0.005&quot;, &quot;String_Score_Physical&quot;: 800, &quot;String_Score_Combined&quot;: 803}"/>
  </edge>
  <edge label="814732 (pp) 830292" source="3" target="509">
    <att type="string" name="canonicalName" value="814732 (pp) 830292"/>
    <att type="string" name="interaction" value="pp"/>
    <att type="int" name="SCORE" value="600"/>
    <att type="string" name="support" value="{&quot;StringDB&quot;: &quot;physical&quot;, &quot;StringEvidence&quot;: &quot;database:0.583,textmining:0.241&quot;, &quot;String_Score_Physical&quot;: 600, &quot;String_Score_Combined&quot;: 696}"/>
  </edge>
  <edge label="814732 (pp) 830888" source="3" target="537">
    <att type="string" name="canonicalName" value="814732 (pp) 830888"/>
    <att type="string" name="interaction" value="pp"/>
    <att type="int" name="SCORE" value="600"/>
    <att type="string" name="support" value="{&quot;StringDB&quot;: &quot;physical&quot;, &quot;StringEvidence&quot;: &quot;database:0.583,coexpression:0.026&quot;, &quot;String_Score_Physical&quot;: 600, &quot;String_Score_Combined&quot;: 610}"/>
  </edge>
  <edge label="814732 (pp) 832718" source="3" target="606">
    <att type="string" name="canonicalName" value="814732 (pp) 832718"/>
    <att type="string" name="interaction" value="pp"/>
    <att type="int" name="SCORE" value="600"/>
    <att type="string" name="support" value="{&quot;StringDB&quot;: &quot;physical&quot;, &quot;StringEvidence&quot;: &quot;database:0.583,textmining:0.005&quot;, &quot;String_Score_Physical&quot;: 600, &quot;String_Score_Combined&quot;: 602}"/>
  </edge>
  <edge label="814732 (pp) 834942" source="3" target="661">
    <att type="string" name="canonicalName" value="814732 (pp) 834942"/>
    <att type="string" name="interaction" value="pp"/>
    <att type="int" name="SCORE" value="900"/>
    <att type="string" name="support" value="{&quot;StringDB&quot;: &quot;physical&quot;, &quot;StringEvidence&quot;: &quot;database:0.896,neighborhood:0.139,textmining:0.045&quot;, &quot;String_Score_Physical&quot;: 900, &quot;String_Score_Combined&quot;: 917}"/>
  </edge>
  <edge label="814732 (pp) 835427" source="3" target="690">
    <att type="string" name="canonicalName" value="814732 (pp) 835427"/>
    <att type="string" name="interaction" value="pp"/>
    <att type="int" name="SCORE" value="900"/>
    <att type="string" name="support" value="{&quot;StringDB&quot;: &quot;physical&quot;, &quot;StringEvidence&quot;: &quot;database:0.896,textmining:0.091&quot;, &quot;String_Score_Physical&quot;: 900, &quot;String_Score_Combined&quot;: 909}"/>
  </edge>
  <edge label="814732 (pp) 838991" source="3" target="850">
    <att type="string" name="canonicalName" value="814732 (pp) 838991"/>
    <att type="string" name="interaction" value="pp"/>
    <att type="int" name="SCORE" value="664"/>
    <att type="string" name="support" value="{&quot;StringDB&quot;: &quot;physical&quot;, &quot;StringEvidence&quot;: &quot;database:0.635,coexpression:0.043,experiments:0.041,textmining:0.041&quot;, &quot;String_Score_Physical&quot;: 664, &quot;String_Score_Combined&quot;: 691}"/>
  </edge>
  <edge label="814732 (pp) 841020" source="3" target="891">
    <att type="string" name="canonicalName" value="814732 (pp) 841020"/>
    <att type="string" name="interaction" value="pp"/>
    <att type="int" name="SCORE" value="664"/>
    <att type="string" name="support" value="{&quot;StringDB&quot;: &quot;physical&quot;, &quot;StringEvidence&quot;: &quot;database:0.635,coexpression:0.127,textmining:0.104,experiments:0.041&quot;, &quot;String_Score_Physical&quot;: 664, &quot;String_Score_Combined&quot;: 737}"/>
  </edge>
  <edge label="814732 (pp) 841849" source="3" target="917">
    <att type="string" name="canonicalName" value="814732 (pp) 841849"/>
    <att type="string" name="interaction" value="pp"/>
    <att type="int" name="SCORE" value="664"/>
    <att type="string" name="support" value="{&quot;StringDB&quot;: &quot;physical&quot;, &quot;StringEvidence&quot;: &quot;database:0.635,textmining:0.111,experiments:0.041,coexpression:0.019&quot;, &quot;String_Score_Physical&quot;: 664, &quot;String_Score_Combined&quot;: 707}"/>
  </edge>
  <edge label="814738 (pp) 817055" source="4" target="50">
    <att type="string" name="canonicalName" value="814738 (pp) 817055"/>
    <att type="string" name="interaction" value="pp"/>
    <att type="int" name="SCORE" value="264"/>
    <att type="string" name="support" value="{&quot;StringDB&quot;: &quot;physical&quot;, &quot;StringEvidence&quot;: &quot;experiments:0.233,textmining:0.013&quot;, &quot;String_Score_Physical&quot;: 264, &quot;String_Score_Combined&quot;: 273}"/>
  </edge>
  <edge label="814738 (pp) 821485" source="4" target="224">
    <att type="string" name="canonicalName" value="814738 (pp) 821485"/>
    <att type="string" name="interaction" value="pp"/>
    <att type="int" name="SCORE" value="201"/>
    <att type="string" name="support" value="{&quot;StringDB&quot;: &quot;physical&quot;, &quot;StringEvidence&quot;: &quot;textmining:0.236,experiments:0.167&quot;, &quot;String_Score_Physical&quot;: 201, &quot;String_Score_Combined&quot;: 389}"/>
  </edge>
  <edge label="814738 (pp) 830548" source="4" target="522">
    <att type="string" name="canonicalName" value="814738 (pp) 830548"/>
    <att type="string" name="interaction" value="pp"/>
    <att type="int" name="SCORE" value="254"/>
    <att type="string" name="support" value="{&quot;StringDB&quot;: &quot;physical&quot;, &quot;StringEvidence&quot;: &quot;experiments:0.223,textmining:0.031&quot;, &quot;String_Score_Physical&quot;: 254, &quot;String_Score_Combined&quot;: 278}"/>
  </edge>
  <edge label="814738 (pp) 831267" source="4" target="555">
    <att type="string" name="canonicalName" value="814738 (pp) 831267"/>
    <att type="string" name="interaction" value="pp"/>
    <att type="int" name="SCORE" value="203"/>
    <att type="string" name="support" value="{&quot;StringDB&quot;: &quot;physical&quot;, &quot;StringEvidence&quot;: &quot;experiments:0.169,textmining:0.003&quot;, &quot;String_Score_Physical&quot;: 203, &quot;String_Score_Combined&quot;: 205}"/>
  </edge>
  <edge label="814738 (pp) 833487" source="4" target="616">
    <att type="string" name="canonicalName" value="814738 (pp) 833487"/>
    <att type="string" name="interaction" value="pp"/>
    <att type="int" name="SCORE" value="215"/>
    <att type="string" name="support" value="{&quot;StringDB&quot;: &quot;physical&quot;, &quot;StringEvidence&quot;: &quot;experiments:0.182&quot;, &quot;BioGrid&quot;: &quot;physical&quot;, &quot;BioGrid_PubMed&quot;: &quot;28650476&quot;, &quot;BioGrid_Type&quot;: &quot;Two-hybrid&quot;, &quot;String_Score_Physical&quot;: 215, &quot;String_Score_Combined&quot;: 215}"/>
  </edge>
  <edge label="814738 (pp) 842283" source="4" target="937">
    <att type="string" name="canonicalName" value="814738 (pp) 842283"/>
    <att type="string" name="interaction" value="pp"/>
    <att type="int" name="SCORE" value="240"/>
    <att type="string" name="support" value="{&quot;StringDB&quot;: &quot;physical&quot;, &quot;StringEvidence&quot;: &quot;experiments:0.209,coexpression:0.004&quot;, &quot;String_Score_Physical&quot;: 240, &quot;String_Score_Combined&quot;: 244}"/>
  </edge>
  <edge label="814738 (pp) 842655" source="4" target="958">
    <att type="string" name="canonicalName" value="814738 (pp) 842655"/>
    <att type="string" name="interaction" value="pp"/>
    <att type="int" name="SCORE" value="275"/>
    <att type="string" name="support" value="{&quot;StringDB&quot;: &quot;physical&quot;, &quot;StringEvidence&quot;: &quot;experiments:0.244&quot;, &quot;String_Score_Physical&quot;: 275, &quot;String_Score_Combined&quot;: 275}"/>
  </edge>
  <edge label="814738 (pp) 843342" source="4" target="985">
    <att type="string" name="canonicalName" value="814738 (pp) 843342"/>
    <att type="string" name="interaction" value="pp"/>
    <att type="int" name="SCORE" value="240"/>
    <att type="string" name="support" value="{&quot;StringDB&quot;: &quot;physical&quot;, &quot;StringEvidence&quot;: &quot;experiments:0.209,coexpression:0.004&quot;, &quot;String_Score_Physical&quot;: 240, &quot;String_Score_Combined&quot;: 244}"/>
  </edge>
  <edge label="814776 (pp) 817892" source="5" target="86">
    <att type="string" name="canonicalName" value="814776 (pp) 817892"/>
    <att type="string" name="interaction" value="pp"/>
    <att type="int" name="SCORE" value="196"/>
    <att type="string" name="support" value="{&quot;StringDB&quot;: &quot;physical&quot;, &quot;StringEvidence&quot;: &quot;experiments:0.162,textmining:0.014,coexpression:0.007&quot;, &quot;String_Score_Physical&quot;: 196, &quot;String_Score_Combined&quot;: 212}"/>
  </edge>
  <edge label="814776 (pp) 820831" source="5" target="196">
    <att type="string" name="canonicalName" value="814776 (pp) 820831"/>
    <att type="string" name="interaction" value="pp"/>
    <att type="int" name="SCORE" value="309"/>
    <att type="string" name="support" value="{&quot;StringDB&quot;: &quot;physical&quot;, &quot;StringEvidence&quot;: &quot;experiments:0.279,textmining:0.160,coexpression:0.001&quot;, &quot;String_Score_Physical&quot;: 309, &quot;String_Score_Combined&quot;: 419}"/>
  </edge>
  <edge label="814776 (pp) 820936" source="5" target="203">
    <att type="string" name="canonicalName" value="814776 (pp) 820936"/>
    <att type="string" name="interaction" value="pp"/>
    <att type="int" name="SCORE" value="309"/>
    <att type="string" name="support" value="{&quot;StringDB&quot;: &quot;physical&quot;, &quot;StringEvidence&quot;: &quot;experiments:0.279,textmining:0.160,coexpression:0.001&quot;, &quot;String_Score_Physical&quot;: 309, &quot;String_Score_Combined&quot;: 419}"/>
  </edge>
  <edge label="814776 (pp) 821209" source="5" target="212">
    <att type="string" name="canonicalName" value="814776 (pp) 821209"/>
    <att type="string" name="interaction" value="pp"/>
    <att type="int" name="SCORE" value="234"/>
    <att type="string" name="support" value="{&quot;StringDB&quot;: &quot;physical&quot;, &quot;StringEvidence&quot;: &quot;experiments:0.202,coexpression:0.010,textmining:0.005&quot;, &quot;BioGrid&quot;: &quot;physical&quot;, &quot;BioGrid_PubMed&quot;: &quot;28650476&quot;, &quot;BioGrid_Type&quot;: &quot;Two-hybrid&quot;, &quot;String_Score_Physical&quot;: 234, &quot;String_Score_Combined&quot;: 246}"/>
  </edge>
  <edge label="814776 (pp) 826978" source="5" target="378">
    <att type="string" name="canonicalName" value="814776 (pp) 826978"/>
    <att type="string" name="interaction" value="pp"/>
    <att type="int" name="SCORE" value="196"/>
    <att type="string" name="support" value="{&quot;StringDB&quot;: &quot;physical&quot;, &quot;StringEvidence&quot;: &quot;experiments:0.162,textmining:0.014,coexpression:0.007&quot;, &quot;String_Score_Physical&quot;: 196, &quot;String_Score_Combined&quot;: 212}"/>
  </edge>
  <edge label="814776 (pp) 829390" source="5" target="468">
    <att type="string" name="canonicalName" value="814776 (pp) 829390"/>
    <att type="string" name="interaction" value="pp"/>
    <att type="int" name="SCORE" value="309"/>
    <att type="string" name="support" value="{&quot;StringDB&quot;: &quot;physical&quot;, &quot;StringEvidence&quot;: &quot;experiments:0.279,textmining:0.160,coexpression:0.001&quot;, &quot;String_Score_Physical&quot;: 309, &quot;String_Score_Combined&quot;: 419}"/>
  </edge>
  <edge label="814776 (pp) 830376" source="5" target="512">
    <att type="string" name="canonicalName" value="814776 (pp) 830376"/>
    <att type="string" name="interaction" value="pp"/>
    <att type="int" name="SCORE" value="196"/>
    <att type="string" name="support" value="{&quot;StringDB&quot;: &quot;physical&quot;, &quot;StringEvidence&quot;: &quot;experiments:0.162,textmining:0.051,coexpression:0.007&quot;, &quot;String_Score_Physical&quot;: 196, &quot;String_Score_Combined&quot;: 242}"/>
  </edge>
  <edge label="814776 (pp) 830444" source="5" target="517">
    <att type="string" name="canonicalName" value="814776 (pp) 830444"/>
    <att type="string" name="interaction" value="pp"/>
    <att type="int" name="SCORE" value="562"/>
    <att type="string" name="support" value="{&quot;StringDB&quot;: &quot;physical&quot;, &quot;StringEvidence&quot;: &quot;textmining:0.775,experiments:0.543&quot;, &quot;BioGrid&quot;: &quot;physical&quot;, &quot;BioGrid_PubMed&quot;: &quot;24465219&quot;, &quot;BioGrid_Type&quot;: &quot;Two-hybrid&quot;, &quot;String_Score_Physical&quot;: 562, &quot;String_Score_Combined&quot;: 574}"/>
  </edge>
  <edge label="814776 (pp) 831244" source="5" target="554">
    <att type="string" name="canonicalName" value="814776 (pp) 831244"/>
    <att type="string" name="interaction" value="pp"/>
    <att type="int" name="SCORE" value="196"/>
    <att type="string" name="support" value="{&quot;StringDB&quot;: &quot;physical&quot;, &quot;StringEvidence&quot;: &quot;experiments:0.162,textmining:0.014,coexpression:0.007&quot;, &quot;String_Score_Physical&quot;: 196, &quot;String_Score_Combined&quot;: 212}"/>
  </edge>
  <edge label="814776 (pp) 832690" source="5" target="601">
    <att type="string" name="canonicalName" value="814776 (pp) 832690"/>
    <att type="string" name="interaction" value="pp"/>
    <att type="int" name="SCORE" value="208"/>
    <att type="string" name="support" value="{&quot;BioGrid&quot;: &quot;physical&quot;, &quot;BioGrid_PubMed&quot;: &quot;32191846&quot;, &quot;BioGrid_Type&quot;: &quot;Co-fractionation&quot;, &quot;BioGrid_Score&quot;: &quot;0.727824148&quot;}"/>
  </edge>
  <edge label="814776 (pp) 838144" source="5" target="825">
    <att type="string" name="canonicalName" value="814776 (pp) 838144"/>
    <att type="string" name="interaction" value="pp"/>
    <att type="int" name="SCORE" value="309"/>
    <att type="string" name="support" value="{&quot;StringDB&quot;: &quot;physical&quot;, &quot;StringEvidence&quot;: &quot;experiments:0.279,textmining:0.160,coexpression:0.001&quot;, &quot;String_Score_Physical&quot;: 309, &quot;String_Score_Combined&quot;: 419}"/>
  </edge>
  <edge label="814776 (pp) 844388" source="5" target="1034">
    <att type="string" name="canonicalName" value="814776 (pp) 844388"/>
    <att type="string" name="interaction" value="pp"/>
    <att type="int" name="SCORE" value="309"/>
    <att type="string" name="support" value="{&quot;StringDB&quot;: &quot;physical&quot;, &quot;StringEvidence&quot;: &quot;experiments:0.279,textmining:0.160,coexpression:0.001&quot;, &quot;String_Score_Physical&quot;: 309, &quot;String_Score_Combined&quot;: 419}"/>
  </edge>
  <edge label="814777 (pp) 826493" source="6" target="359">
    <att type="string" name="canonicalName" value="814777 (pp) 826493"/>
    <att type="string" name="interaction" value="pp"/>
    <att type="int" name="SCORE" value="258"/>
    <att type="string" name="support" value="{&quot;StringDB&quot;: &quot;physical&quot;, &quot;StringEvidence&quot;: &quot;textmining:0.299,experiments:0.227,coexpression:0.160,neighborhood:0.082&quot;, &quot;String_Score_Physical&quot;: 258, &quot;String_Score_Combined&quot;: 599}"/>
  </edge>
  <edge label="814777 (pp) 828153" source="6" target="421">
    <att type="string" name="canonicalName" value="814777 (pp) 828153"/>
    <att type="string" name="interaction" value="pp"/>
    <att type="int" name="SCORE" value="258"/>
    <att type="string" name="support" value="{&quot;StringDB&quot;: &quot;physical&quot;, &quot;StringEvidence&quot;: &quot;coexpression:0.907,textmining:0.560,experiments:0.226,neighborhood:0.055&quot;, &quot;String_Score_Physical&quot;: 258, &quot;String_Score_Combined&quot;: 971}"/>
  </edge>
  <edge label="814777 (pp) 834492" source="6" target="645">
    <att type="string" name="canonicalName" value="814777 (pp) 834492"/>
    <att type="string" name="interaction" value="pp"/>
    <att type="int" name="SCORE" value="258"/>
    <att type="string" name="support" value="{&quot;StringDB&quot;: &quot;physical&quot;, &quot;StringEvidence&quot;: &quot;coexpression:0.850,experiments:0.226,textmining:0.182,neighborhood:0.055&quot;, &quot;String_Score_Physical&quot;: 258, &quot;String_Score_Combined&quot;: 913}"/>
  </edge>
  <edge label="814777 (pp) 836517" source="6" target="737">
    <att type="string" name="canonicalName" value="814777 (pp) 836517"/>
    <att type="string" name="interaction" value="pp"/>
    <att type="int" name="SCORE" value="454"/>
    <att type="string" name="support" value="{&quot;StringDB&quot;: &quot;physical&quot;, &quot;StringEvidence&quot;: &quot;coexpression:0.771,database:0.333,textmining:0.286,experiments:0.147&quot;, &quot;String_Score_Physical&quot;: 454, &quot;String_Score_Combined&quot;: 910}"/>
  </edge>
  <edge label="814777 (pp) 844201" source="6" target="1027">
    <att type="string" name="canonicalName" value="814777 (pp) 844201"/>
    <att type="string" name="interaction" value="pp"/>
    <att type="int" name="SCORE" value="422"/>
    <att type="string" name="support" value="{&quot;StringDB&quot;: &quot;physical&quot;, &quot;StringEvidence&quot;: &quot;experiments:0.398,textmining:0.338,coexpression:0.143&quot;, &quot;String_Score_Physical&quot;: 422, &quot;String_Score_Combined&quot;: 672}"/>
  </edge>
  <edge label="814825 (pp) 831870" source="7" target="575">
    <att type="string" name="canonicalName" value="814825 (pp) 831870"/>
    <att type="string" name="interaction" value="pp"/>
    <att type="int" name="SCORE" value="209"/>
    <att type="string" name="support" value="{&quot;StringDB&quot;: &quot;physical&quot;, &quot;StringEvidence&quot;: &quot;textmining:0.301,experiments:0.175,coexpression:0.002&quot;, &quot;String_Score_Physical&quot;: 209, &quot;String_Score_Combined&quot;: 448}"/>
  </edge>
  <edge label="814880 (pp) 817540" source="8" target="70">
    <att type="string" name="canonicalName" value="814880 (pp) 817540"/>
    <att type="string" name="interaction" value="pp"/>
    <att type="int" name="SCORE" value="307"/>
    <att type="string" name="support" value="{&quot;StringDB&quot;: &quot;physical&quot;, &quot;StringEvidence&quot;: &quot;experiments:0.277,coexpression:0.003&quot;, &quot;String_Score_Physical&quot;: 307, &quot;String_Score_Combined&quot;: 309}"/>
  </edge>
  <edge label="814880 (pp) 819204" source="8" target="131">
    <att type="string" name="canonicalName" value="814880 (pp) 819204"/>
    <att type="string" name="interaction" value="pp"/>
    <att type="int" name="SCORE" value="208"/>
    <att type="string" name="support" value="{&quot;BioGrid&quot;: &quot;physical&quot;, &quot;BioGrid_PubMed&quot;: &quot;27609422&quot;, &quot;BioGrid_Type&quot;: &quot;Affinity Capture-MS&quot;}"/>
  </edge>
  <edge label="814880 (pp) 822285" source="8" target="257">
    <att type="string" name="canonicalName" value="814880 (pp) 822285"/>
    <att type="string" name="interaction" value="pp"/>
    <att type="int" name="SCORE" value="194"/>
    <att type="string" name="support" value="{&quot;StringDB&quot;: &quot;physical&quot;, &quot;StringEvidence&quot;: &quot;textmining:0.301,experiments:0.160&quot;, &quot;String_Score_Physical&quot;: 194, &quot;String_Score_Combined&quot;: 436}"/>
  </edge>
  <edge label="814880 (pp) 831870" source="8" target="575">
    <att type="string" name="canonicalName" value="814880 (pp) 831870"/>
    <att type="string" name="interaction" value="pp"/>
    <att type="int" name="SCORE" value="900"/>
    <att type="string" name="support" value="{&quot;StringDB&quot;: &quot;physical&quot;, &quot;StringEvidence&quot;: &quot;database:0.896,textmining:0.032&quot;, &quot;String_Score_Physical&quot;: 900, &quot;String_Score_Combined&quot;: 903}"/>
  </edge>
  <edge label="814880 (pp) 838406" source="8" target="833">
    <att type="string" name="canonicalName" value="814880 (pp) 838406"/>
    <att type="string" name="interaction" value="pp"/>
    <att type="int" name="SCORE" value="900"/>
    <att type="string" name="support" value="{&quot;StringDB&quot;: &quot;physical&quot;, &quot;StringEvidence&quot;: &quot;database:0.896,textmining:0.051&quot;, &quot;String_Score_Physical&quot;: 900, &quot;String_Score_Combined&quot;: 905}"/>
  </edge>
  <edge label="814880 (pp) 841425" source="8" target="899">
    <att type="string" name="canonicalName" value="814880 (pp) 841425"/>
    <att type="string" name="interaction" value="pp"/>
    <att type="int" name="SCORE" value="301"/>
    <att type="string" name="support" value="{&quot;StringDB&quot;: &quot;physical&quot;, &quot;StringEvidence&quot;: &quot;experiments:0.271,textmining:0.051&quot;, &quot;String_Score_Physical&quot;: 301, &quot;String_Score_Combined&quot;: 336}"/>
  </edge>
  <edge label="814908 (pp) 818337" source="9" target="103">
    <att type="string" name="canonicalName" value="814908 (pp) 818337"/>
    <att type="string" name="interaction" value="pp"/>
    <att type="int" name="SCORE" value="620"/>
    <att type="string" name="support" value="{&quot;StringDB&quot;: &quot;physical&quot;, &quot;StringEvidence&quot;: &quot;experiments:0.604,coexpression:0.053&quot;, &quot;String_Score_Physical&quot;: 620, &quot;String_Score_Combined&quot;: 640}"/>
  </edge>
  <edge label="814908 (pp) 819095" source="9" target="127">
    <att type="string" name="canonicalName" value="814908 (pp) 819095"/>
    <att type="string" name="interaction" value="pp"/>
    <att type="int" name="SCORE" value="473"/>
    <att type="string" name="support" value="{&quot;StringDB&quot;: &quot;physical&quot;, &quot;StringEvidence&quot;: &quot;coexpression:0.914,textmining:0.811,experiments:0.450&quot;, &quot;String_Score_Physical&quot;: 473, &quot;String_Score_Combined&quot;: 991}"/>
  </edge>
  <edge label="814908 (pp) 819595" source="9" target="141">
    <att type="string" name="canonicalName" value="814908 (pp) 819595"/>
    <att type="string" name="interaction" value="pp"/>
    <att type="int" name="SCORE" value="545"/>
    <att type="string" name="support" value="{&quot;StringDB&quot;: &quot;physical&quot;, &quot;StringEvidence&quot;: &quot;experiments:0.526,textmining:0.116&quot;, &quot;String_Score_Physical&quot;: 545, &quot;String_Score_Combined&quot;: 597}"/>
  </edge>
  <edge label="814908 (pp) 820107" source="9" target="164">
    <att type="string" name="canonicalName" value="814908 (pp) 820107"/>
    <att type="string" name="interaction" value="pp"/>
    <att type="int" name="SCORE" value="657"/>
    <att type="string" name="support" value="{&quot;StringDB&quot;: &quot;physical&quot;, &quot;StringEvidence&quot;: &quot;experiments:0.642,textmining:0.395,coexpression:0.027&quot;, &quot;String_Score_Physical&quot;: 657, &quot;String_Score_Combined&quot;: 798}"/>
  </edge>
  <edge label="814908 (pp) 820120" source="9" target="166">
    <att type="string" name="canonicalName" value="814908 (pp) 820120"/>
    <att type="string" name="interaction" value="pp"/>
    <att type="int" name="SCORE" value="707"/>
    <att type="string" name="support" value="{&quot;StringDB&quot;: &quot;physical&quot;, &quot;StringEvidence&quot;: &quot;experiments:0.694,textmining:0.576,coexpression:0.123&quot;, &quot;String_Score_Physical&quot;: 707, &quot;String_Score_Combined&quot;: 891}"/>
  </edge>
  <edge label="814908 (pp) 821078" source="9" target="208">
    <att type="string" name="canonicalName" value="814908 (pp) 821078"/>
    <att type="string" name="interaction" value="pp"/>
    <att type="int" name="SCORE" value="319"/>
    <att type="string" name="support" value="{&quot;StringDB&quot;: &quot;physical&quot;, &quot;StringEvidence&quot;: &quot;experiments:0.291,coexpression:0.053&quot;, &quot;String_Score_Physical&quot;: 319, &quot;String_Score_Combined&quot;: 355}"/>
  </edge>
  <edge label="814908 (pp) 821920" source="9" target="243">
    <att type="string" name="canonicalName" value="814908 (pp) 821920"/>
    <att type="string" name="interaction" value="pp"/>
    <att type="int" name="SCORE" value="703"/>
    <att type="string" name="support" value="{&quot;StringDB&quot;: &quot;physical&quot;, &quot;StringEvidence&quot;: &quot;experiments:0.690,neighborhood:0.137,textmining:0.036,coexpression:0.035&quot;, &quot;String_Score_Physical&quot;: 703, &quot;String_Score_Combined&quot;: 761}"/>
  </edge>
  <edge label="814908 (pp) 824728" source="9" target="314">
    <att type="string" name="canonicalName" value="814908 (pp) 824728"/>
    <att type="string" name="interaction" value="pp"/>
    <att type="int" name="SCORE" value="857"/>
    <att type="string" name="support" value="{&quot;StringDB&quot;: &quot;physical&quot;, &quot;StringEvidence&quot;: &quot;experiments:0.851,textmining:0.689,coexpression:0.255&quot;, &quot;String_Score_Physical&quot;: 857, &quot;String_Score_Combined&quot;: 966}"/>
  </edge>
  <edge label="814908 (pp) 826637" source="9" target="363">
    <att type="string" name="canonicalName" value="814908 (pp) 826637"/>
    <att type="string" name="interaction" value="pp"/>
    <att type="int" name="SCORE" value="620"/>
    <att type="string" name="support" value="{&quot;StringDB&quot;: &quot;physical&quot;, &quot;StringEvidence&quot;: &quot;experiments:0.604,coexpression:0.109,textmining:0.071&quot;, &quot;String_Score_Physical&quot;: 620, &quot;String_Score_Combined&quot;: 685}"/>
  </edge>
  <edge label="814908 (pp) 826654" source="9" target="364">
    <att type="string" name="canonicalName" value="814908 (pp) 826654"/>
    <att type="string" name="interaction" value="pp"/>
    <att type="int" name="SCORE" value="485"/>
    <att type="string" name="support" value="{&quot;StringDB&quot;: &quot;physical&quot;, &quot;StringEvidence&quot;: &quot;coexpression:0.737,experiments:0.464,textmining:0.242&quot;, &quot;String_Score_Physical&quot;: 485, &quot;String_Score_Combined&quot;: 897}"/>
  </edge>
  <edge label="814908 (pp) 827375" source="9" target="391">
    <att type="string" name="canonicalName" value="814908 (pp) 827375"/>
    <att type="string" name="interaction" value="pp"/>
    <att type="int" name="SCORE" value="703"/>
    <att type="string" name="support" value="{&quot;StringDB&quot;: &quot;physical&quot;, &quot;StringEvidence&quot;: &quot;experiments:0.690,coexpression:0.080,textmining:0.007&quot;, &quot;String_Score_Physical&quot;: 703, &quot;String_Score_Combined&quot;: 728}"/>
  </edge>
  <edge label="814908 (pp) 827451" source="9" target="396">
    <att type="string" name="canonicalName" value="814908 (pp) 827451"/>
    <att type="string" name="interaction" value="pp"/>
    <att type="int" name="SCORE" value="703"/>
    <att type="string" name="support" value="{&quot;StringDB&quot;: &quot;physical&quot;, &quot;StringEvidence&quot;: &quot;experiments:0.690,coexpression:0.042,textmining:0.007&quot;, &quot;String_Score_Physical&quot;: 703, &quot;String_Score_Combined&quot;: 717}"/>
  </edge>
  <edge label="814908 (pp) 827607" source="9" target="402">
    <att type="string" name="canonicalName" value="814908 (pp) 827607"/>
    <att type="string" name="interaction" value="pp"/>
    <att type="int" name="SCORE" value="552"/>
    <att type="string" name="support" value="{&quot;StringDB&quot;: &quot;physical&quot;, &quot;StringEvidence&quot;: &quot;textmining:0.545,experiments:0.533,coexpression:0.132&quot;, &quot;String_Score_Physical&quot;: 552, &quot;String_Score_Combined&quot;: 823}"/>
  </edge>
  <edge label="814908 (pp) 828729" source="9" target="444">
    <att type="string" name="canonicalName" value="814908 (pp) 828729"/>
    <att type="string" name="interaction" value="pp"/>
    <att type="int" name="SCORE" value="620"/>
    <att type="string" name="support" value="{&quot;StringDB&quot;: &quot;physical&quot;, &quot;StringEvidence&quot;: &quot;experiments:0.604,coexpression:0.019&quot;, &quot;String_Score_Physical&quot;: 620, &quot;String_Score_Combined&quot;: 627}"/>
  </edge>
  <edge label="814908 (pp) 829770" source="9" target="491">
    <att type="string" name="canonicalName" value="814908 (pp) 829770"/>
    <att type="string" name="interaction" value="pp"/>
    <att type="int" name="SCORE" value="552"/>
    <att type="string" name="support" value="{&quot;StringDB&quot;: &quot;physical&quot;, &quot;StringEvidence&quot;: &quot;experiments:0.533,textmining:0.077,coexpression:0.058&quot;, &quot;String_Score_Physical&quot;: 552, &quot;String_Score_Combined&quot;: 610}"/>
  </edge>
  <edge label="814908 (pp) 831853" source="9" target="574">
    <att type="string" name="canonicalName" value="814908 (pp) 831853"/>
    <att type="string" name="interaction" value="pp"/>
    <att type="int" name="SCORE" value="657"/>
    <att type="string" name="support" value="{&quot;StringDB&quot;: &quot;physical&quot;, &quot;StringEvidence&quot;: &quot;experiments:0.642,textmining:0.395,coexpression:0.042&quot;, &quot;String_Score_Physical&quot;: 657, &quot;String_Score_Combined&quot;: 801}"/>
  </edge>
  <edge label="814908 (pp) 832124" source="9" target="585">
    <att type="string" name="canonicalName" value="814908 (pp) 832124"/>
    <att type="string" name="interaction" value="pp"/>
    <att type="int" name="SCORE" value="800"/>
    <att type="string" name="support" value="{&quot;StringDB&quot;: &quot;physical&quot;, &quot;StringEvidence&quot;: &quot;database:0.791,textmining:0.115,coexpression:0.070&quot;, &quot;String_Score_Physical&quot;: 800, &quot;String_Score_Combined&quot;: 835}"/>
  </edge>
  <edge label="814908 (pp) 832718" source="9" target="606">
    <att type="string" name="canonicalName" value="814908 (pp) 832718"/>
    <att type="string" name="interaction" value="pp"/>
    <att type="int" name="SCORE" value="335"/>
    <att type="string" name="support" value="{&quot;StringDB&quot;: &quot;physical&quot;, &quot;StringEvidence&quot;: &quot;coexpression:0.360,experiments:0.307&quot;, &quot;String_Score_Physical&quot;: 335, &quot;String_Score_Combined&quot;: 574}"/>
  </edge>
  <edge label="814908 (pp) 832848" source="9" target="610">
    <att type="string" name="canonicalName" value="814908 (pp) 832848"/>
    <att type="string" name="interaction" value="pp"/>
    <att type="int" name="SCORE" value="632"/>
    <att type="string" name="support" value="{&quot;StringDB&quot;: &quot;physical&quot;, &quot;StringEvidence&quot;: &quot;experiments:0.616,textmining:0.334,coexpression:0.087&quot;, &quot;String_Score_Physical&quot;: 632, &quot;String_Score_Combined&quot;: 776}"/>
  </edge>
  <edge label="814908 (pp) 834492" source="9" target="645">
    <att type="string" name="canonicalName" value="814908 (pp) 834492"/>
    <att type="string" name="interaction" value="pp"/>
    <att type="int" name="SCORE" value="412"/>
    <att type="string" name="support" value="{&quot;StringDB&quot;: &quot;physical&quot;, &quot;StringEvidence&quot;: &quot;experiments:0.387,neighborhood:0.155&quot;, &quot;BioGrid&quot;: &quot;physical&quot;, &quot;BioGrid_PubMed&quot;: &quot;20706207&quot;, &quot;BioGrid_Type&quot;: &quot;Affinity Capture-MS&quot;, &quot;String_Score_Physical&quot;: 412, &quot;String_Score_Combined&quot;: 503}"/>
  </edge>
  <edge label="814908 (pp) 836188" source="9" target="723">
    <att type="string" name="canonicalName" value="814908 (pp) 836188"/>
    <att type="string" name="interaction" value="pp"/>
    <att type="int" name="SCORE" value="229"/>
    <att type="string" name="support" value="{&quot;StringDB&quot;: &quot;physical&quot;, &quot;StringEvidence&quot;: &quot;textmining:0.299,experiments:0.197,coexpression:0.017&quot;, &quot;String_Score_Physical&quot;: 229, &quot;String_Score_Combined&quot;: 469}"/>
  </edge>
  <edge label="814908 (pp) 837348" source="9" target="784">
    <att type="string" name="canonicalName" value="814908 (pp) 837348"/>
    <att type="string" name="interaction" value="pp"/>
    <att type="int" name="SCORE" value="276"/>
    <att type="string" name="support" value="{&quot;StringDB&quot;: &quot;physical&quot;, &quot;StringEvidence&quot;: &quot;experiments:0.245&quot;, &quot;String_Score_Physical&quot;: 276, &quot;String_Score_Combined&quot;: 276}"/>
  </edge>
  <edge label="814908 (pp) 837388" source="9" target="787">
    <att type="string" name="canonicalName" value="814908 (pp) 837388"/>
    <att type="string" name="interaction" value="pp"/>
    <att type="int" name="SCORE" value="276"/>
    <att type="string" name="support" value="{&quot;StringDB&quot;: &quot;physical&quot;, &quot;StringEvidence&quot;: &quot;experiments:0.245&quot;, &quot;String_Score_Physical&quot;: 276, &quot;String_Score_Combined&quot;: 276}"/>
  </edge>
  <edge label="814908 (pp) 837486" source="9" target="793">
    <att type="string" name="canonicalName" value="814908 (pp) 837486"/>
    <att type="string" name="interaction" value="pp"/>
    <att type="int" name="SCORE" value="552"/>
    <att type="string" name="support" value="{&quot;StringDB&quot;: &quot;physical&quot;, &quot;StringEvidence&quot;: &quot;experiments:0.533,textmining:0.222,coexpression:0.043&quot;, &quot;String_Score_Physical&quot;: 552, &quot;String_Score_Combined&quot;: 666}"/>
  </edge>
  <edge label="814908 (pp) 837993" source="9" target="813">
    <att type="string" name="canonicalName" value="814908 (pp) 837993"/>
    <att type="string" name="interaction" value="pp"/>
    <att type="int" name="SCORE" value="827"/>
    <att type="string" name="support" value="{&quot;StringDB&quot;: &quot;physical&quot;, &quot;StringEvidence&quot;: &quot;experiments:0.820,textmining:0.806,coexpression:0.020&quot;, &quot;String_Score_Physical&quot;: 827, &quot;String_Score_Combined&quot;: 967}"/>
  </edge>
  <edge label="814908 (pp) 840211" source="9" target="885">
    <att type="string" name="canonicalName" value="814908 (pp) 840211"/>
    <att type="string" name="interaction" value="pp"/>
    <att type="int" name="SCORE" value="620"/>
    <att type="string" name="support" value="{&quot;StringDB&quot;: &quot;physical&quot;, &quot;StringEvidence&quot;: &quot;experiments:0.604,textmining:0.136,coexpression:0.105&quot;, &quot;String_Score_Physical&quot;: 620, &quot;String_Score_Combined&quot;: 706}"/>
  </edge>
  <edge label="814908 (pp) 843063" source="9" target="973">
    <att type="string" name="canonicalName" value="814908 (pp) 843063"/>
    <att type="string" name="interaction" value="pp"/>
    <att type="int" name="SCORE" value="730"/>
    <att type="string" name="support" value="{&quot;StringDB&quot;: &quot;physical&quot;, &quot;StringEvidence&quot;: &quot;experiments:0.718,textmining:0.205,coexpression:0.046&quot;, &quot;String_Score_Physical&quot;: 730, &quot;String_Score_Combined&quot;: 795}"/>
  </edge>
  <edge label="814908 (pp) 844129" source="9" target="1020">
    <att type="string" name="canonicalName" value="814908 (pp) 844129"/>
    <att type="string" name="interaction" value="pp"/>
    <att type="int" name="SCORE" value="703"/>
    <att type="string" name="support" value="{&quot;StringDB&quot;: &quot;physical&quot;, &quot;StringEvidence&quot;: &quot;experiments:0.690,coexpression:0.036,textmining:0.032&quot;, &quot;String_Score_Physical&quot;: 703, &quot;String_Score_Combined&quot;: 722}"/>
  </edge>
  <edge label="814996 (pp) 816756" source="10" target="43">
    <att type="string" name="canonicalName" value="814996 (pp) 816756"/>
    <att type="string" name="interaction" value="pp"/>
    <att type="int" name="SCORE" value="463"/>
    <att type="string" name="support" value="{&quot;StringDB&quot;: &quot;physical&quot;, &quot;StringEvidence&quot;: &quot;experiments:0.441,textmining:0.380,cooccurrence:0.283,neighborhood:0.155,coexpression:0.054&quot;, &quot;String_Score_Physical&quot;: 463, &quot;String_Score_Combined&quot;: 809}"/>
  </edge>
  <edge label="814996 (pp) 818934" source="10" target="119">
    <att type="string" name="canonicalName" value="814996 (pp) 818934"/>
    <att type="string" name="interaction" value="pp"/>
    <att type="int" name="SCORE" value="263"/>
    <att type="string" name="support" value="{&quot;StringDB&quot;: &quot;physical&quot;, &quot;StringEvidence&quot;: &quot;experiments:0.231&quot;, &quot;String_Score_Physical&quot;: 263, &quot;String_Score_Combined&quot;: 263}"/>
  </edge>
  <edge label="814996 (pp) 818973" source="10" target="121">
    <att type="string" name="canonicalName" value="814996 (pp) 818973"/>
    <att type="string" name="interaction" value="pp"/>
    <att type="int" name="SCORE" value="650"/>
    <att type="string" name="support" value="{&quot;StringDB&quot;: &quot;physical&quot;, &quot;StringEvidence&quot;: &quot;database:0.635,textmining:0.621&quot;, &quot;String_Score_Physical&quot;: 650, &quot;String_Score_Combined&quot;: 867}"/>
  </edge>
  <edge label="814996 (pp) 824331" source="10" target="294">
    <att type="string" name="canonicalName" value="814996 (pp) 824331"/>
    <att type="string" name="interaction" value="pp"/>
    <att type="int" name="SCORE" value="262"/>
    <att type="string" name="support" value="{&quot;StringDB&quot;: &quot;physical&quot;, &quot;StringEvidence&quot;: &quot;experiments:0.230,textmining:0.032,neighborhood:0.019,coexpression:0.016&quot;, &quot;String_Score_Physical&quot;: 262, &quot;String_Score_Combined&quot;: 310}"/>
  </edge>
  <edge label="814996 (pp) 826932" source="10" target="377">
    <att type="string" name="canonicalName" value="814996 (pp) 826932"/>
    <att type="string" name="interaction" value="pp"/>
    <att type="int" name="SCORE" value="730"/>
    <att type="string" name="support" value="{&quot;StringDB&quot;: &quot;physical&quot;, &quot;StringEvidence&quot;: &quot;database:0.635,textmining:0.548,experiments:0.230,neighborhood:0.019,coexpression:0.016&quot;, &quot;String_Score_Physical&quot;: 730, &quot;String_Score_Combined&quot;: 882}"/>
  </edge>
  <edge label="814996 (pp) 828154" source="10" target="422">
    <att type="string" name="canonicalName" value="814996 (pp) 828154"/>
    <att type="string" name="interaction" value="pp"/>
    <att type="int" name="SCORE" value="263"/>
    <att type="string" name="support" value="{&quot;StringDB&quot;: &quot;physical&quot;, &quot;StringEvidence&quot;: &quot;experiments:0.231&quot;, &quot;String_Score_Physical&quot;: 263, &quot;String_Score_Combined&quot;: 263}"/>
  </edge>
  <edge label="814996 (pp) 832703" source="10" target="603">
    <att type="string" name="canonicalName" value="814996 (pp) 832703"/>
    <att type="string" name="interaction" value="pp"/>
    <att type="int" name="SCORE" value="263"/>
    <att type="string" name="support" value="{&quot;StringDB&quot;: &quot;physical&quot;, &quot;StringEvidence&quot;: &quot;experiments:0.231&quot;, &quot;String_Score_Physical&quot;: 263, &quot;String_Score_Combined&quot;: 263}"/>
  </edge>
  <edge label="814996 (pp) 834671" source="10" target="650">
    <att type="string" name="canonicalName" value="814996 (pp) 834671"/>
    <att type="string" name="interaction" value="pp"/>
    <att type="int" name="SCORE" value="800"/>
    <att type="string" name="support" value="{&quot;StringDB&quot;: &quot;physical&quot;, &quot;StringEvidence&quot;: &quot;textmining:0.950,database:0.791,cooccurrence:0.421&quot;, &quot;String_Score_Physical&quot;: 800, &quot;String_Score_Combined&quot;: 839}"/>
  </edge>
  <edge label="814996 (pp) 835176" source="10" target="670">
    <att type="string" name="canonicalName" value="814996 (pp) 835176"/>
    <att type="string" name="interaction" value="pp"/>
    <att type="int" name="SCORE" value="262"/>
    <att type="string" name="support" value="{&quot;StringDB&quot;: &quot;physical&quot;, &quot;StringEvidence&quot;: &quot;experiments:0.230,textmining:0.032,neighborhood:0.019,coexpression:0.016&quot;, &quot;String_Score_Physical&quot;: 262, &quot;String_Score_Combined&quot;: 310}"/>
  </edge>
  <edge label="814996 (pp) 836043" source="10" target="715">
    <att type="string" name="canonicalName" value="814996 (pp) 836043"/>
    <att type="string" name="interaction" value="pp"/>
    <att type="int" name="SCORE" value="263"/>
    <att type="string" name="support" value="{&quot;StringDB&quot;: &quot;physical&quot;, &quot;StringEvidence&quot;: &quot;experiments:0.231&quot;, &quot;String_Score_Physical&quot;: 263, &quot;String_Score_Combined&quot;: 263}"/>
  </edge>
  <edge label="814996 (pp) 839009" source="10" target="852">
    <att type="string" name="canonicalName" value="814996 (pp) 839009"/>
    <att type="string" name="interaction" value="pp"/>
    <att type="int" name="SCORE" value="262"/>
    <att type="string" name="support" value="{&quot;StringDB&quot;: &quot;physical&quot;, &quot;StringEvidence&quot;: &quot;experiments:0.230,textmining:0.032,neighborhood:0.019,coexpression:0.016&quot;, &quot;String_Score_Physical&quot;: 262, &quot;String_Score_Combined&quot;: 310}"/>
  </edge>
  <edge label="814996 (pp) 839902" source="10" target="872">
    <att type="string" name="canonicalName" value="814996 (pp) 839902"/>
    <att type="string" name="interaction" value="pp"/>
    <att type="int" name="SCORE" value="263"/>
    <att type="string" name="support" value="{&quot;StringDB&quot;: &quot;physical&quot;, &quot;StringEvidence&quot;: &quot;experiments:0.231&quot;, &quot;String_Score_Physical&quot;: 263, &quot;String_Score_Combined&quot;: 263}"/>
  </edge>
  <edge label="814996 (pp) 842561" source="10" target="951">
    <att type="string" name="canonicalName" value="814996 (pp) 842561"/>
    <att type="string" name="interaction" value="pp"/>
    <att type="int" name="SCORE" value="900"/>
    <att type="string" name="support" value="{&quot;StringDB&quot;: &quot;physical&quot;, &quot;StringEvidence&quot;: &quot;textmining:0.979,database:0.896,coexpression:0.896,cooccurrence:0.319,neighborhood:0.155&quot;, &quot;String_Score_Physical&quot;: 900, &quot;String_Score_Combined&quot;: 999}"/>
  </edge>
  <edge label="815058 (pp) 831899" source="11" target="578">
    <att type="string" name="canonicalName" value="815058 (pp) 831899"/>
    <att type="string" name="interaction" value="pp"/>
    <att type="int" name="SCORE" value="379"/>
    <att type="string" name="support" value="{&quot;StringDB&quot;: &quot;physical&quot;, &quot;StringEvidence&quot;: &quot;experiments:0.352&quot;, &quot;BioGrid&quot;: &quot;physical&quot;, &quot;BioGrid_PubMed&quot;: &quot;23667124&quot;, &quot;BioGrid_Type&quot;: &quot;Affinity Capture-MS&quot;, &quot;String_Score_Physical&quot;: 379, &quot;String_Score_Combined&quot;: 379}"/>
  </edge>
  <edge label="815058 (pp) 844733" source="11" target="1037">
    <att type="string" name="canonicalName" value="815058 (pp) 844733"/>
    <att type="string" name="interaction" value="pp"/>
    <att type="int" name="SCORE" value="208"/>
    <att type="string" name="support" value="{&quot;StringDB&quot;: &quot;functional&quot;, &quot;StringEvidence&quot;: &quot;textmining:0.749&quot;, &quot;BioGrid&quot;: &quot;physical&quot;, &quot;BioGrid_PubMed&quot;: &quot;32191846&quot;, &quot;BioGrid_Type&quot;: &quot;Co-fractionation&quot;, &quot;BioGrid_Score&quot;: &quot;0.595623825&quot;, &quot;String_Score_Combined&quot;: 758, &quot;String_Score_Physical&quot;: 208}"/>
  </edge>
  <edge label="815058 (pp) 844745" source="11" target="1039">
    <att type="string" name="canonicalName" value="815058 (pp) 844745"/>
    <att type="string" name="interaction" value="pp"/>
    <att type="int" name="SCORE" value="470"/>
    <att type="string" name="support" value="{&quot;StringDB&quot;: &quot;physical&quot;, &quot;StringEvidence&quot;: &quot;experiments:0.447,textmining:0.442&quot;, &quot;String_Score_Physical&quot;: 470, &quot;String_Score_Combined&quot;: 704}"/>
  </edge>
  <edge label="815058 (pp) 844768" source="11" target="1044">
    <att type="string" name="canonicalName" value="815058 (pp) 844768"/>
    <att type="string" name="interaction" value="pp"/>
    <att type="int" name="SCORE" value="886"/>
    <att type="string" name="support" value="{&quot;StringDB&quot;: &quot;physical&quot;, &quot;StringEvidence&quot;: &quot;experiments:0.753,textmining:0.698,database:0.520&quot;, &quot;String_Score_Physical&quot;: 886, &quot;String_Score_Combined&quot;: 965}"/>
  </edge>
  <edge label="815058 (pp) 844770" source="11" target="1045">
    <att type="string" name="canonicalName" value="815058 (pp) 844770"/>
    <att type="string" name="interaction" value="pp"/>
    <att type="int" name="SCORE" value="686"/>
    <att type="string" name="support" value="{&quot;StringDB&quot;: &quot;physical&quot;, &quot;StringEvidence&quot;: &quot;textmining:0.551,database:0.520,experiments:0.318&quot;, &quot;String_Score_Physical&quot;: 686, &quot;String_Score_Combined&quot;: 859}"/>
  </edge>
  <edge label="815145 (pp) 834706" source="12" target="651">
    <att type="string" name="canonicalName" value="815145 (pp) 834706"/>
    <att type="string" name="interaction" value="pp"/>
    <att type="int" name="SCORE" value="274"/>
    <att type="string" name="support" value="{&quot;StringDB&quot;: &quot;physical&quot;, &quot;StringEvidence&quot;: &quot;experiments:0.244,coexpression:0.009&quot;, &quot;BioGrid&quot;: &quot;physical&quot;, &quot;BioGrid_PubMed&quot;: &quot;23975897&quot;, &quot;BioGrid_Type&quot;: &quot;Affinity Capture-MS&quot;, &quot;String_Score_Physical&quot;: 274, &quot;String_Score_Combined&quot;: 281}"/>
  </edge>
  <edge label="815145 (pp) 835279" source="12" target="684">
    <att type="string" name="canonicalName" value="815145 (pp) 835279"/>
    <att type="string" name="interaction" value="pp"/>
    <att type="int" name="SCORE" value="208"/>
    <att type="string" name="support" value="{&quot;BioGrid&quot;: &quot;physical&quot;, &quot;BioGrid_PubMed&quot;: &quot;32191846&quot;, &quot;BioGrid_Type&quot;: &quot;Co-fractionation&quot;, &quot;BioGrid_Score&quot;: &quot;0.525269425&quot;}"/>
  </edge>
  <edge label="815366 (pp) 815400" source="13" target="16">
    <att type="string" name="canonicalName" value="815366 (pp) 815400"/>
    <att type="string" name="interaction" value="pp"/>
    <att type="int" name="SCORE" value="338"/>
    <att type="string" name="support" value="{&quot;StringDB&quot;: &quot;physical&quot;, &quot;StringEvidence&quot;: &quot;coexpression:0.396,textmining:0.332,experiments:0.310&quot;, &quot;String_Score_Physical&quot;: 338, &quot;String_Score_Combined&quot;: 732}"/>
  </edge>
  <edge label="815366 (pp) 820896" source="13" target="200">
    <att type="string" name="canonicalName" value="815366 (pp) 820896"/>
    <att type="string" name="interaction" value="pp"/>
    <att type="int" name="SCORE" value="260"/>
    <att type="string" name="support" value="{&quot;StringDB&quot;: &quot;physical&quot;, &quot;StringEvidence&quot;: &quot;experiments:0.228&quot;, &quot;String_Score_Physical&quot;: 260, &quot;String_Score_Combined&quot;: 260}"/>
  </edge>
  <edge label="815366 (pp) 827996" source="13" target="410">
    <att type="string" name="canonicalName" value="815366 (pp) 827996"/>
    <att type="string" name="interaction" value="pp"/>
    <att type="int" name="SCORE" value="435"/>
    <att type="string" name="support" value="{&quot;StringDB&quot;: &quot;physical&quot;, &quot;StringEvidence&quot;: &quot;experiments:0.411,textmining:0.104,coexpression:0.002&quot;, &quot;String_Score_Physical&quot;: 435, &quot;String_Score_Combined&quot;: 494}"/>
  </edge>
  <edge label="815366 (pp) 833729" source="13" target="622">
    <att type="string" name="canonicalName" value="815366 (pp) 833729"/>
    <att type="string" name="interaction" value="pp"/>
    <att type="int" name="SCORE" value="753"/>
    <att type="string" name="support" value="{&quot;StringDB&quot;: &quot;physical&quot;, &quot;StringEvidence&quot;: &quot;experiments:0.742,coexpression:0.717,textmining:0.308,neighborhood:0.155&quot;, &quot;String_Score_Physical&quot;: 753, &quot;String_Score_Combined&quot;: 959}"/>
  </edge>
  <edge label="815366 (pp) 834081" source="13" target="631">
    <att type="string" name="canonicalName" value="815366 (pp) 834081"/>
    <att type="string" name="interaction" value="pp"/>
    <att type="int" name="SCORE" value="319"/>
    <att type="string" name="support" value="{&quot;StringDB&quot;: &quot;physical&quot;, &quot;StringEvidence&quot;: &quot;experiments:0.291,textmining:0.065,coexpression:0.006&quot;, &quot;String_Score_Physical&quot;: 319, &quot;String_Score_Combined&quot;: 367}"/>
  </edge>
  <edge label="815366 (pp) 844761" source="13" target="1042">
    <att type="string" name="canonicalName" value="815366 (pp) 844761"/>
    <att type="string" name="interaction" value="pp"/>
    <att type="int" name="SCORE" value="628"/>
    <att type="string" name="support" value="{&quot;StringDB&quot;: &quot;physical&quot;, &quot;StringEvidence&quot;: &quot;experiments:0.612,textmining:0.237,coexpression:0.157,neighborhood:0.152&quot;, &quot;String_Score_Physical&quot;: 628, &quot;String_Score_Combined&quot;: 797}"/>
  </edge>
  <edge label="815372 (pp) 816492" source="14" target="31">
    <att type="string" name="canonicalName" value="815372 (pp) 816492"/>
    <att type="string" name="interaction" value="pp"/>
    <att type="int" name="SCORE" value="790"/>
    <att type="string" name="support" value="{&quot;StringDB&quot;: &quot;physical&quot;, &quot;StringEvidence&quot;: &quot;coexpression:0.893,experiments:0.781,textmining:0.359&quot;, &quot;String_Score_Physical&quot;: 790, &quot;String_Score_Combined&quot;: 985}"/>
  </edge>
  <edge label="815372 (pp) 817986" source="14" target="89">
    <att type="string" name="canonicalName" value="815372 (pp) 817986"/>
    <att type="string" name="interaction" value="pp"/>
    <att type="int" name="SCORE" value="752"/>
    <att type="string" name="support" value="{&quot;StringDB&quot;: &quot;physical&quot;, &quot;StringEvidence&quot;: &quot;experiments:0.741,coexpression:0.414,textmining:0.182,neighborhood:0.143&quot;, &quot;String_Score_Physical&quot;: 752, &quot;String_Score_Combined&quot;: 898}"/>
  </edge>
  <edge label="815372 (pp) 818015" source="14" target="90">
    <att type="string" name="canonicalName" value="815372 (pp) 818015"/>
    <att type="string" name="interaction" value="pp"/>
    <att type="int" name="SCORE" value="742"/>
    <att type="string" name="support" value="{&quot;StringDB&quot;: &quot;physical&quot;, &quot;StringEvidence&quot;: &quot;textmining:0.912,experiments:0.731,coexpression:0.586,neighborhood:0.143&quot;, &quot;String_Score_Physical&quot;: 742, &quot;String_Score_Combined&quot;: 991}"/>
  </edge>
  <edge label="815372 (pp) 818337" source="14" target="103">
    <att type="string" name="canonicalName" value="815372 (pp) 818337"/>
    <att type="string" name="interaction" value="pp"/>
    <att type="int" name="SCORE" value="752"/>
    <att type="string" name="support" value="{&quot;StringDB&quot;: &quot;physical&quot;, &quot;StringEvidence&quot;: &quot;coexpression:0.854,experiments:0.741,textmining:0.423&quot;, &quot;String_Score_Physical&quot;: 752, &quot;String_Score_Combined&quot;: 979}"/>
  </edge>
  <edge label="815372 (pp) 818784" source="14" target="116">
    <att type="string" name="canonicalName" value="815372 (pp) 818784"/>
    <att type="string" name="interaction" value="pp"/>
    <att type="int" name="SCORE" value="697"/>
    <att type="string" name="support" value="{&quot;StringDB&quot;: &quot;physical&quot;, &quot;StringEvidence&quot;: &quot;coexpression:0.727,experiments:0.684,textmining:0.302,neighborhood:0.122&quot;, &quot;String_Score_Physical&quot;: 697, &quot;String_Score_Combined&quot;: 949}"/>
  </edge>
  <edge label="815372 (pp) 818967" source="14" target="120">
    <att type="string" name="canonicalName" value="815372 (pp) 818967"/>
    <att type="string" name="interaction" value="pp"/>
    <att type="int" name="SCORE" value="736"/>
    <att type="string" name="support" value="{&quot;StringDB&quot;: &quot;physical&quot;, &quot;StringEvidence&quot;: &quot;experiments:0.725,textmining:0.301,coexpression:0.042&quot;, &quot;String_Score_Physical&quot;: 736, &quot;String_Score_Combined&quot;: 823}"/>
  </edge>
  <edge label="815372 (pp) 819095" source="14" target="127">
    <att type="string" name="canonicalName" value="815372 (pp) 819095"/>
    <att type="string" name="interaction" value="pp"/>
    <att type="int" name="SCORE" value="613"/>
    <att type="string" name="support" value="{&quot;StringDB&quot;: &quot;physical&quot;, &quot;StringEvidence&quot;: &quot;coexpression:0.710,experiments:0.596,textmining:0.237&quot;, &quot;String_Score_Physical&quot;: 613, &quot;String_Score_Combined&quot;: 914}"/>
  </edge>
  <edge label="815372 (pp) 819185" source="14" target="130">
    <att type="string" name="canonicalName" value="815372 (pp) 819185"/>
    <att type="string" name="interaction" value="pp"/>
    <att type="int" name="SCORE" value="705"/>
    <att type="string" name="support" value="{&quot;StringDB&quot;: &quot;physical&quot;, &quot;StringEvidence&quot;: &quot;experiments:0.692,textmining:0.104,neighborhood:0.018,coexpression:0.007&quot;, &quot;String_Score_Physical&quot;: 705, &quot;String_Score_Combined&quot;: 742}"/>
  </edge>
  <edge label="815372 (pp) 819355" source="14" target="135">
    <att type="string" name="canonicalName" value="815372 (pp) 819355"/>
    <att type="string" name="interaction" value="pp"/>
    <att type="int" name="SCORE" value="325"/>
    <att type="string" name="support" value="{&quot;StringDB&quot;: &quot;physical&quot;, &quot;StringEvidence&quot;: &quot;experiments:0.296,textmining:0.221,neighborhood:0.139,coexpression:0.093&quot;, &quot;String_Score_Physical&quot;: 325, &quot;String_Score_Combined&quot;: 589}"/>
  </edge>
  <edge label="815372 (pp) 819595" source="14" target="141">
    <att type="string" name="canonicalName" value="815372 (pp) 819595"/>
    <att type="string" name="interaction" value="pp"/>
    <att type="int" name="SCORE" value="705"/>
    <att type="string" name="support" value="{&quot;StringDB&quot;: &quot;physical&quot;, &quot;StringEvidence&quot;: &quot;coexpression:0.738,experiments:0.692,textmining:0.208,neighborhood:0.140&quot;, &quot;String_Score_Physical&quot;: 705, &quot;String_Score_Combined&quot;: 947}"/>
  </edge>
  <edge label="815372 (pp) 820076" source="14" target="163">
    <att type="string" name="canonicalName" value="815372 (pp) 820076"/>
    <att type="string" name="interaction" value="pp"/>
    <att type="int" name="SCORE" value="752"/>
    <att type="string" name="support" value="{&quot;StringDB&quot;: &quot;physical&quot;, &quot;StringEvidence&quot;: &quot;coexpression:0.851,experiments:0.741,textmining:0.292,neighborhood:0.140&quot;, &quot;String_Score_Physical&quot;: 752, &quot;String_Score_Combined&quot;: 977}"/>
  </edge>
  <edge label="815372 (pp) 820107" source="14" target="164">
    <att type="string" name="canonicalName" value="815372 (pp) 820107"/>
    <att type="string" name="interaction" value="pp"/>
    <att type="int" name="SCORE" value="725"/>
    <att type="string" name="support" value="{&quot;StringDB&quot;: &quot;physical&quot;, &quot;StringEvidence&quot;: &quot;coexpression:0.758,experiments:0.713,textmining:0.228,neighborhood:0.143&quot;, &quot;String_Score_Physical&quot;: 725, &quot;String_Score_Combined&quot;: 955}"/>
  </edge>
  <edge label="815372 (pp) 820120" source="14" target="166">
    <att type="string" name="canonicalName" value="815372 (pp) 820120"/>
    <att type="string" name="interaction" value="pp"/>
    <att type="int" name="SCORE" value="796"/>
    <att type="string" name="support" value="{&quot;StringDB&quot;: &quot;physical&quot;, &quot;StringEvidence&quot;: &quot;coexpression:0.894,experiments:0.787,textmining:0.344,neighborhood:0.137&quot;, &quot;String_Score_Physical&quot;: 796, &quot;String_Score_Combined&quot;: 987}"/>
  </edge>
  <edge label="815372 (pp) 820568" source="14" target="183">
    <att type="string" name="canonicalName" value="815372 (pp) 820568"/>
    <att type="string" name="interaction" value="pp"/>
    <att type="int" name="SCORE" value="752"/>
    <att type="string" name="support" value="{&quot;StringDB&quot;: &quot;physical&quot;, &quot;StringEvidence&quot;: &quot;experiments:0.741,coexpression:0.123&quot;, &quot;String_Score_Physical&quot;: 752, &quot;String_Score_Combined&quot;: 782}"/>
  </edge>
  <edge label="815372 (pp) 821078" source="14" target="208">
    <att type="string" name="canonicalName" value="815372 (pp) 821078"/>
    <att type="string" name="interaction" value="pp"/>
    <att type="int" name="SCORE" value="745"/>
    <att type="string" name="support" value="{&quot;StringDB&quot;: &quot;physical&quot;, &quot;StringEvidence&quot;: &quot;experiments:0.734,coexpression:0.510,textmining:0.420,neighborhood:0.140&quot;, &quot;String_Score_Physical&quot;: 745, &quot;String_Score_Combined&quot;: 937}"/>
  </edge>
  <edge label="815372 (pp) 821195" source="14" target="211">
    <att type="string" name="canonicalName" value="815372 (pp) 821195"/>
    <att type="string" name="interaction" value="pp"/>
    <att type="int" name="SCORE" value="265"/>
    <att type="string" name="support" value="{&quot;StringDB&quot;: &quot;physical&quot;, &quot;StringEvidence&quot;: &quot;experiments:0.234,coexpression:0.128,textmining:0.007&quot;, &quot;String_Score_Physical&quot;: 265, &quot;String_Score_Combined&quot;: 363}"/>
  </edge>
  <edge label="815372 (pp) 821870" source="14" target="242">
    <att type="string" name="canonicalName" value="815372 (pp) 821870"/>
    <att type="string" name="interaction" value="pp"/>
    <att type="int" name="SCORE" value="216"/>
    <att type="string" name="support" value="{&quot;StringDB&quot;: &quot;physical&quot;, &quot;StringEvidence&quot;: &quot;experiments:0.182,coexpression:0.076&quot;, &quot;String_Score_Physical&quot;: 216, &quot;String_Score_Combined&quot;: 275}"/>
  </edge>
  <edge label="815372 (pp) 821920" source="14" target="243">
    <att type="string" name="canonicalName" value="815372 (pp) 821920"/>
    <att type="string" name="interaction" value="pp"/>
    <att type="int" name="SCORE" value="796"/>
    <att type="string" name="support" value="{&quot;StringDB&quot;: &quot;physical&quot;, &quot;StringEvidence&quot;: &quot;coexpression:0.893,experiments:0.787,textmining:0.422&quot;, &quot;String_Score_Physical&quot;: 796, &quot;String_Score_Combined&quot;: 987}"/>
  </edge>
  <edge label="815372 (pp) 824077" source="14" target="283">
    <att type="string" name="canonicalName" value="815372 (pp) 824077"/>
    <att type="string" name="interaction" value="pp"/>
    <att type="int" name="SCORE" value="216"/>
    <att type="string" name="support" value="{&quot;StringDB&quot;: &quot;physical&quot;, &quot;StringEvidence&quot;: &quot;experiments:0.182,coexpression:0.076&quot;, &quot;String_Score_Physical&quot;: 216, &quot;String_Score_Combined&quot;: 275}"/>
  </edge>
  <edge label="815372 (pp) 824728" source="14" target="314">
    <att type="string" name="canonicalName" value="815372 (pp) 824728"/>
    <att type="string" name="interaction" value="pp"/>
    <att type="int" name="SCORE" value="463"/>
    <att type="string" name="support" value="{&quot;StringDB&quot;: &quot;physical&quot;, &quot;StringEvidence&quot;: &quot;experiments:0.441,coexpression:0.078&quot;, &quot;String_Score_Physical&quot;: 463, &quot;String_Score_Combined&quot;: 505}"/>
  </edge>
  <edge label="815372 (pp) 825833" source="14" target="350">
    <att type="string" name="canonicalName" value="815372 (pp) 825833"/>
    <att type="string" name="interaction" value="pp"/>
    <att type="int" name="SCORE" value="814"/>
    <att type="string" name="support" value="{&quot;StringDB&quot;: &quot;physical&quot;, &quot;StringEvidence&quot;: &quot;experiments:0.806,coexpression:0.056,textmining:0.032&quot;, &quot;String_Score_Physical&quot;: 814, &quot;String_Score_Combined&quot;: 830}"/>
  </edge>
  <edge label="815372 (pp) 825847" source="14" target="351">
    <att type="string" name="canonicalName" value="815372 (pp) 825847"/>
    <att type="string" name="interaction" value="pp"/>
    <att type="int" name="SCORE" value="404"/>
    <att type="string" name="support" value="{&quot;StringDB&quot;: &quot;physical&quot;, &quot;StringEvidence&quot;: &quot;experiments:0.379,coexpression:0.128,textmining:0.007&quot;, &quot;String_Score_Physical&quot;: 404, &quot;String_Score_Combined&quot;: 484}"/>
  </edge>
  <edge label="815372 (pp) 825880" source="14" target="352">
    <att type="string" name="canonicalName" value="815372 (pp) 825880"/>
    <att type="string" name="interaction" value="pp"/>
    <att type="int" name="SCORE" value="404"/>
    <att type="string" name="support" value="{&quot;StringDB&quot;: &quot;physical&quot;, &quot;StringEvidence&quot;: &quot;experiments:0.379,coexpression:0.128,textmining:0.007&quot;, &quot;String_Score_Physical&quot;: 404, &quot;String_Score_Combined&quot;: 484}"/>
  </edge>
  <edge label="815372 (pp) 826414" source="14" target="358">
    <att type="string" name="canonicalName" value="815372 (pp) 826414"/>
    <att type="string" name="interaction" value="pp"/>
    <att type="int" name="SCORE" value="404"/>
    <att type="string" name="support" value="{&quot;StringDB&quot;: &quot;physical&quot;, &quot;StringEvidence&quot;: &quot;experiments:0.379,coexpression:0.128,textmining:0.007&quot;, &quot;String_Score_Physical&quot;: 404, &quot;String_Score_Combined&quot;: 484}"/>
  </edge>
  <edge label="815372 (pp) 826637" source="14" target="363">
    <att type="string" name="canonicalName" value="815372 (pp) 826637"/>
    <att type="string" name="interaction" value="pp"/>
    <att type="int" name="SCORE" value="752"/>
    <att type="string" name="support" value="{&quot;StringDB&quot;: &quot;physical&quot;, &quot;StringEvidence&quot;: &quot;coexpression:0.859,experiments:0.741,textmining:0.344,neighborhood:0.143&quot;, &quot;String_Score_Physical&quot;: 752, &quot;String_Score_Combined&quot;: 980}"/>
  </edge>
  <edge label="815372 (pp) 826717" source="14" target="368">
    <att type="string" name="canonicalName" value="815372 (pp) 826717"/>
    <att type="string" name="interaction" value="pp"/>
    <att type="int" name="SCORE" value="412"/>
    <att type="string" name="support" value="{&quot;StringDB&quot;: &quot;physical&quot;, &quot;StringEvidence&quot;: &quot;experiments:0.388,coexpression:0.116,textmining:0.104&quot;, &quot;String_Score_Physical&quot;: 412, &quot;String_Score_Combined&quot;: 535}"/>
  </edge>
  <edge label="815372 (pp) 826746" source="14" target="369">
    <att type="string" name="canonicalName" value="815372 (pp) 826746"/>
    <att type="string" name="interaction" value="pp"/>
    <att type="int" name="SCORE" value="806"/>
    <att type="string" name="support" value="{&quot;StringDB&quot;: &quot;physical&quot;, &quot;StringEvidence&quot;: &quot;experiments:0.798,coexpression:0.294&quot;, &quot;String_Score_Physical&quot;: 806, &quot;String_Score_Combined&quot;: 863}"/>
  </edge>
  <edge label="815372 (pp) 826805" source="14" target="372">
    <att type="string" name="canonicalName" value="815372 (pp) 826805"/>
    <att type="string" name="interaction" value="pp"/>
    <att type="int" name="SCORE" value="315"/>
    <att type="string" name="support" value="{&quot;StringDB&quot;: &quot;physical&quot;, &quot;StringEvidence&quot;: &quot;experiments:0.286,coexpression:0.088,neighborhood:0.020&quot;, &quot;String_Score_Physical&quot;: 315, &quot;String_Score_Combined&quot;: 387}"/>
  </edge>
  <edge label="815372 (pp) 827375" source="14" target="391">
    <att type="string" name="canonicalName" value="815372 (pp) 827375"/>
    <att type="string" name="interaction" value="pp"/>
    <att type="int" name="SCORE" value="796"/>
    <att type="string" name="support" value="{&quot;StringDB&quot;: &quot;physical&quot;, &quot;StringEvidence&quot;: &quot;coexpression:0.894,experiments:0.787,textmining:0.035&quot;, &quot;String_Score_Physical&quot;: 796, &quot;String_Score_Combined&quot;: 979}"/>
  </edge>
  <edge label="815372 (pp) 827389" source="14" target="394">
    <att type="string" name="canonicalName" value="815372 (pp) 827389"/>
    <att type="string" name="interaction" value="pp"/>
    <att type="int" name="SCORE" value="747"/>
    <att type="string" name="support" value="{&quot;StringDB&quot;: &quot;physical&quot;, &quot;StringEvidence&quot;: &quot;experiments:0.736,coexpression:0.074&quot;, &quot;String_Score_Physical&quot;: 747, &quot;String_Score_Combined&quot;: 765}"/>
  </edge>
  <edge label="815372 (pp) 827451" source="14" target="396">
    <att type="string" name="canonicalName" value="815372 (pp) 827451"/>
    <att type="string" name="interaction" value="pp"/>
    <att type="int" name="SCORE" value="796"/>
    <att type="string" name="support" value="{&quot;StringDB&quot;: &quot;physical&quot;, &quot;StringEvidence&quot;: &quot;coexpression:0.894,experiments:0.787,textmining:0.035&quot;, &quot;String_Score_Physical&quot;: 796, &quot;String_Score_Combined&quot;: 979}"/>
  </edge>
  <edge label="815372 (pp) 827607" source="14" target="402">
    <att type="string" name="canonicalName" value="815372 (pp) 827607"/>
    <att type="string" name="interaction" value="pp"/>
    <att type="int" name="SCORE" value="732"/>
    <att type="string" name="support" value="{&quot;StringDB&quot;: &quot;physical&quot;, &quot;StringEvidence&quot;: &quot;coexpression:0.770,experiments:0.721,textmining:0.344,neighborhood:0.143&quot;, &quot;String_Score_Physical&quot;: 732, &quot;String_Score_Combined&quot;: 965}"/>
  </edge>
  <edge label="815372 (pp) 827784" source="14" target="405">
    <att type="string" name="canonicalName" value="815372 (pp) 827784"/>
    <att type="string" name="interaction" value="pp"/>
    <att type="int" name="SCORE" value="701"/>
    <att type="string" name="support" value="{&quot;StringDB&quot;: &quot;physical&quot;, &quot;StringEvidence&quot;: &quot;coexpression:0.757,experiments:0.688,textmining:0.599,neighborhood:0.155&quot;, &quot;String_Score_Physical&quot;: 701, &quot;String_Score_Combined&quot;: 975}"/>
  </edge>
  <edge label="815372 (pp) 828004" source="14" target="411">
    <att type="string" name="canonicalName" value="815372 (pp) 828004"/>
    <att type="string" name="interaction" value="pp"/>
    <att type="int" name="SCORE" value="732"/>
    <att type="string" name="support" value="{&quot;StringDB&quot;: &quot;physical&quot;, &quot;StringEvidence&quot;: &quot;coexpression:0.770,experiments:0.721,textmining:0.239&quot;, &quot;String_Score_Physical&quot;: 732, &quot;String_Score_Combined&quot;: 952}"/>
  </edge>
  <edge label="815372 (pp) 828136" source="14" target="418">
    <att type="string" name="canonicalName" value="815372 (pp) 828136"/>
    <att type="string" name="interaction" value="pp"/>
    <att type="int" name="SCORE" value="555"/>
    <att type="string" name="support" value="{&quot;StringDB&quot;: &quot;physical&quot;, &quot;StringEvidence&quot;: &quot;experiments:0.536,coexpression:0.054&quot;, &quot;String_Score_Physical&quot;: 555, &quot;String_Score_Combined&quot;: 579}"/>
  </edge>
  <edge label="815372 (pp) 828613" source="14" target="439">
    <att type="string" name="canonicalName" value="815372 (pp) 828613"/>
    <att type="string" name="interaction" value="pp"/>
    <att type="int" name="SCORE" value="228"/>
    <att type="string" name="support" value="{&quot;StringDB&quot;: &quot;physical&quot;, &quot;StringEvidence&quot;: &quot;experiments:0.196,coexpression:0.108,textmining:0.013&quot;, &quot;String_Score_Physical&quot;: 228, &quot;String_Score_Combined&quot;: 321}"/>
  </edge>
  <edge label="815372 (pp) 828729" source="14" target="444">
    <att type="string" name="canonicalName" value="815372 (pp) 828729"/>
    <att type="string" name="interaction" value="pp"/>
    <att type="int" name="SCORE" value="752"/>
    <att type="string" name="support" value="{&quot;StringDB&quot;: &quot;physical&quot;, &quot;StringEvidence&quot;: &quot;coexpression:0.847,experiments:0.741,textmining:0.426&quot;, &quot;String_Score_Physical&quot;: 752, &quot;String_Score_Combined&quot;: 978}"/>
  </edge>
  <edge label="815372 (pp) 829022" source="14" target="450">
    <att type="string" name="canonicalName" value="815372 (pp) 829022"/>
    <att type="string" name="interaction" value="pp"/>
    <att type="int" name="SCORE" value="222"/>
    <att type="string" name="support" value="{&quot;StringDB&quot;: &quot;physical&quot;, &quot;StringEvidence&quot;: &quot;experiments:0.189,coexpression:0.009&quot;, &quot;String_Score_Physical&quot;: 222, &quot;String_Score_Combined&quot;: 229}"/>
  </edge>
  <edge label="815372 (pp) 829770" source="14" target="491">
    <att type="string" name="canonicalName" value="815372 (pp) 829770"/>
    <att type="string" name="interaction" value="pp"/>
    <att type="int" name="SCORE" value="732"/>
    <att type="string" name="support" value="{&quot;StringDB&quot;: &quot;physical&quot;, &quot;StringEvidence&quot;: &quot;coexpression:0.770,experiments:0.721,textmining:0.109,neighborhood:0.103&quot;, &quot;String_Score_Physical&quot;: 732, &quot;String_Score_Combined&quot;: 950}"/>
  </edge>
  <edge label="815372 (pp) 830810" source="14" target="534">
    <att type="string" name="canonicalName" value="815372 (pp) 830810"/>
    <att type="string" name="interaction" value="pp"/>
    <att type="int" name="SCORE" value="697"/>
    <att type="string" name="support" value="{&quot;StringDB&quot;: &quot;physical&quot;, &quot;StringEvidence&quot;: &quot;coexpression:0.734,experiments:0.684,textmining:0.237,neighborhood:0.103&quot;, &quot;String_Score_Physical&quot;: 697, &quot;String_Score_Combined&quot;: 944}"/>
  </edge>
  <edge label="815372 (pp) 830900" source="14" target="539">
    <att type="string" name="canonicalName" value="815372 (pp) 830900"/>
    <att type="string" name="interaction" value="pp"/>
    <att type="int" name="SCORE" value="796"/>
    <att type="string" name="support" value="{&quot;StringDB&quot;: &quot;physical&quot;, &quot;StringEvidence&quot;: &quot;coexpression:0.894,experiments:0.787,textmining:0.281&quot;, &quot;String_Score_Physical&quot;: 796, &quot;String_Score_Combined&quot;: 984}"/>
  </edge>
  <edge label="815372 (pp) 831201" source="14" target="549">
    <att type="string" name="canonicalName" value="815372 (pp) 831201"/>
    <att type="string" name="interaction" value="pp"/>
    <att type="int" name="SCORE" value="315"/>
    <att type="string" name="support" value="{&quot;StringDB&quot;: &quot;physical&quot;, &quot;StringEvidence&quot;: &quot;experiments:0.286,coexpression:0.088,neighborhood:0.020&quot;, &quot;String_Score_Physical&quot;: 315, &quot;String_Score_Combined&quot;: 387}"/>
  </edge>
  <edge label="815372 (pp) 831538" source="14" target="567">
    <att type="string" name="canonicalName" value="815372 (pp) 831538"/>
    <att type="string" name="interaction" value="pp"/>
    <att type="int" name="SCORE" value="806"/>
    <att type="string" name="support" value="{&quot;StringDB&quot;: &quot;physical&quot;, &quot;StringEvidence&quot;: &quot;experiments:0.798,coexpression:0.023&quot;, &quot;String_Score_Physical&quot;: 806, &quot;String_Score_Combined&quot;: 810}"/>
  </edge>
  <edge label="815372 (pp) 831853" source="14" target="574">
    <att type="string" name="canonicalName" value="815372 (pp) 831853"/>
    <att type="string" name="interaction" value="pp"/>
    <att type="int" name="SCORE" value="725"/>
    <att type="string" name="support" value="{&quot;StringDB&quot;: &quot;physical&quot;, &quot;StringEvidence&quot;: &quot;coexpression:0.758,experiments:0.713,textmining:0.182,neighborhood:0.143&quot;, &quot;String_Score_Physical&quot;: 725, &quot;String_Score_Combined&quot;: 953}"/>
  </edge>
  <edge label="815372 (pp) 831899" source="14" target="578">
    <att type="string" name="canonicalName" value="815372 (pp) 831899"/>
    <att type="string" name="interaction" value="pp"/>
    <att type="int" name="SCORE" value="404"/>
    <att type="string" name="support" value="{&quot;StringDB&quot;: &quot;physical&quot;, &quot;StringEvidence&quot;: &quot;experiments:0.379,coexpression:0.128,textmining:0.007&quot;, &quot;String_Score_Physical&quot;: 404, &quot;String_Score_Combined&quot;: 484}"/>
  </edge>
  <edge label="815372 (pp) 832184" source="14" target="588">
    <att type="string" name="canonicalName" value="815372 (pp) 832184"/>
    <att type="string" name="interaction" value="pp"/>
    <att type="int" name="SCORE" value="404"/>
    <att type="string" name="support" value="{&quot;StringDB&quot;: &quot;physical&quot;, &quot;StringEvidence&quot;: &quot;experiments:0.379,coexpression:0.128,textmining:0.007&quot;, &quot;String_Score_Physical&quot;: 404, &quot;String_Score_Combined&quot;: 484}"/>
  </edge>
  <edge label="815372 (pp) 832718" source="14" target="606">
    <att type="string" name="canonicalName" value="815372 (pp) 832718"/>
    <att type="string" name="interaction" value="pp"/>
    <att type="int" name="SCORE" value="476"/>
    <att type="string" name="support" value="{&quot;StringDB&quot;: &quot;physical&quot;, &quot;StringEvidence&quot;: &quot;experiments:0.454,coexpression:0.181,textmining:0.136&quot;, &quot;String_Score_Physical&quot;: 476, &quot;String_Score_Combined&quot;: 629}"/>
  </edge>
  <edge label="815372 (pp) 832800" source="14" target="607">
    <att type="string" name="canonicalName" value="815372 (pp) 832800"/>
    <att type="string" name="interaction" value="pp"/>
    <att type="int" name="SCORE" value="355"/>
    <att type="string" name="support" value="{&quot;StringDB&quot;: &quot;physical&quot;, &quot;StringEvidence&quot;: &quot;experiments:0.328,coexpression:0.042&quot;, &quot;String_Score_Physical&quot;: 355, &quot;String_Score_Combined&quot;: 382}"/>
  </edge>
  <edge label="815372 (pp) 832826" source="14" target="608">
    <att type="string" name="canonicalName" value="815372 (pp) 832826"/>
    <att type="string" name="interaction" value="pp"/>
    <att type="int" name="SCORE" value="729"/>
    <att type="string" name="support" value="{&quot;StringDB&quot;: &quot;physical&quot;, &quot;StringEvidence&quot;: &quot;coexpression:0.737,experiments:0.717&quot;, &quot;String_Score_Physical&quot;: 729, &quot;String_Score_Combined&quot;: 928}"/>
  </edge>
  <edge label="815372 (pp) 832832" source="14" target="609">
    <att type="string" name="canonicalName" value="815372 (pp) 832832"/>
    <att type="string" name="interaction" value="pp"/>
    <att type="int" name="SCORE" value="796"/>
    <att type="string" name="support" value="{&quot;StringDB&quot;: &quot;physical&quot;, &quot;StringEvidence&quot;: &quot;coexpression:0.891,experiments:0.787,textmining:0.345&quot;, &quot;String_Score_Physical&quot;: 796, &quot;String_Score_Combined&quot;: 985}"/>
  </edge>
  <edge label="815372 (pp) 832848" source="14" target="610">
    <att type="string" name="canonicalName" value="815372 (pp) 832848"/>
    <att type="string" name="interaction" value="pp"/>
    <att type="int" name="SCORE" value="752"/>
    <att type="string" name="support" value="{&quot;StringDB&quot;: &quot;physical&quot;, &quot;StringEvidence&quot;: &quot;coexpression:0.853,experiments:0.741,textmining:0.167&quot;, &quot;String_Score_Physical&quot;: 752, &quot;String_Score_Combined&quot;: 969}"/>
  </edge>
  <edge label="815372 (pp) 833518" source="14" target="617">
    <att type="string" name="canonicalName" value="815372 (pp) 833518"/>
    <att type="string" name="interaction" value="pp"/>
    <att type="int" name="SCORE" value="752"/>
    <att type="string" name="support" value="{&quot;StringDB&quot;: &quot;physical&quot;, &quot;StringEvidence&quot;: &quot;coexpression:0.857,experiments:0.741,textmining:0.661,neighborhood:0.143&quot;, &quot;String_Score_Physical&quot;: 752, &quot;String_Score_Combined&quot;: 989}"/>
  </edge>
  <edge label="815372 (pp) 833981" source="14" target="626">
    <att type="string" name="canonicalName" value="815372 (pp) 833981"/>
    <att type="string" name="interaction" value="pp"/>
    <att type="int" name="SCORE" value="752"/>
    <att type="string" name="support" value="{&quot;StringDB&quot;: &quot;physical&quot;, &quot;StringEvidence&quot;: &quot;coexpression:0.852,experiments:0.741,textmining:0.424,neighborhood:0.147&quot;, &quot;String_Score_Physical&quot;: 752, &quot;String_Score_Combined&quot;: 981}"/>
  </edge>
  <edge label="815372 (pp) 835727" source="14" target="703">
    <att type="string" name="canonicalName" value="815372 (pp) 835727"/>
    <att type="string" name="interaction" value="pp"/>
    <att type="int" name="SCORE" value="199"/>
    <att type="string" name="support" value="{&quot;StringDB&quot;: &quot;physical&quot;, &quot;StringEvidence&quot;: &quot;experiments:0.165,coexpression:0.116&quot;, &quot;String_Score_Physical&quot;: 199, &quot;String_Score_Combined&quot;: 291}"/>
  </edge>
  <edge label="815372 (pp) 836161" source="14" target="720">
    <att type="string" name="canonicalName" value="815372 (pp) 836161"/>
    <att type="string" name="interaction" value="pp"/>
    <att type="int" name="SCORE" value="730"/>
    <att type="string" name="support" value="{&quot;StringDB&quot;: &quot;physical&quot;, &quot;StringEvidence&quot;: &quot;experiments:0.718,coexpression:0.681,textmining:0.187,neighborhood:0.137&quot;, &quot;String_Score_Physical&quot;: 730, &quot;String_Score_Combined&quot;: 939}"/>
  </edge>
  <edge label="815372 (pp) 836188" source="14" target="723">
    <att type="string" name="canonicalName" value="815372 (pp) 836188"/>
    <att type="string" name="interaction" value="pp"/>
    <att type="int" name="SCORE" value="752"/>
    <att type="string" name="support" value="{&quot;StringDB&quot;: &quot;physical&quot;, &quot;StringEvidence&quot;: &quot;coexpression:0.854,experiments:0.741,textmining:0.345,neighborhood:0.140&quot;, &quot;String_Score_Physical&quot;: 752, &quot;String_Score_Combined&quot;: 979}"/>
  </edge>
  <edge label="815372 (pp) 836238" source="14" target="727">
    <att type="string" name="canonicalName" value="815372 (pp) 836238"/>
    <att type="string" name="interaction" value="pp"/>
    <att type="int" name="SCORE" value="752"/>
    <att type="string" name="support" value="{&quot;StringDB&quot;: &quot;physical&quot;, &quot;StringEvidence&quot;: &quot;coexpression:0.853,experiments:0.741,textmining:0.300&quot;, &quot;String_Score_Physical&quot;: 752, &quot;String_Score_Combined&quot;: 974}"/>
  </edge>
  <edge label="815372 (pp) 837182" source="14" target="772">
    <att type="string" name="canonicalName" value="815372 (pp) 837182"/>
    <att type="string" name="interaction" value="pp"/>
    <att type="int" name="SCORE" value="806"/>
    <att type="string" name="support" value="{&quot;StringDB&quot;: &quot;physical&quot;, &quot;StringEvidence&quot;: &quot;experiments:0.798,textmining:0.122,coexpression:0.097&quot;, &quot;String_Score_Physical&quot;: 806, &quot;String_Score_Combined&quot;: 846}"/>
  </edge>
  <edge label="815372 (pp) 837307" source="14" target="781">
    <att type="string" name="canonicalName" value="815372 (pp) 837307"/>
    <att type="string" name="interaction" value="pp"/>
    <att type="int" name="SCORE" value="730"/>
    <att type="string" name="support" value="{&quot;StringDB&quot;: &quot;physical&quot;, &quot;StringEvidence&quot;: &quot;experiments:0.718,coexpression:0.681,textmining:0.187,neighborhood:0.137&quot;, &quot;String_Score_Physical&quot;: 730, &quot;String_Score_Combined&quot;: 939}"/>
  </edge>
  <edge label="815372 (pp) 837309" source="14" target="782">
    <att type="string" name="canonicalName" value="815372 (pp) 837309"/>
    <att type="string" name="interaction" value="pp"/>
    <att type="int" name="SCORE" value="730"/>
    <att type="string" name="support" value="{&quot;StringDB&quot;: &quot;physical&quot;, &quot;StringEvidence&quot;: &quot;experiments:0.718,coexpression:0.681,textmining:0.187,neighborhood:0.137&quot;, &quot;String_Score_Physical&quot;: 730, &quot;String_Score_Combined&quot;: 939}"/>
  </edge>
  <edge label="815372 (pp) 837486" source="14" target="793">
    <att type="string" name="canonicalName" value="815372 (pp) 837486"/>
    <att type="string" name="interaction" value="pp"/>
    <att type="int" name="SCORE" value="732"/>
    <att type="string" name="support" value="{&quot;StringDB&quot;: &quot;physical&quot;, &quot;StringEvidence&quot;: &quot;coexpression:0.770,experiments:0.721,textmining:0.300&quot;, &quot;String_Score_Physical&quot;: 732, &quot;String_Score_Combined&quot;: 956}"/>
  </edge>
  <edge label="815372 (pp) 837627" source="14" target="801">
    <att type="string" name="canonicalName" value="815372 (pp) 837627"/>
    <att type="string" name="interaction" value="pp"/>
    <att type="int" name="SCORE" value="769"/>
    <att type="string" name="support" value="{&quot;StringDB&quot;: &quot;physical&quot;, &quot;StringEvidence&quot;: &quot;experiments:0.759,coexpression:0.740&quot;, &quot;String_Score_Physical&quot;: 769, &quot;String_Score_Combined&quot;: 940}"/>
  </edge>
  <edge label="815372 (pp) 837993" source="14" target="813">
    <att type="string" name="canonicalName" value="815372 (pp) 837993"/>
    <att type="string" name="interaction" value="pp"/>
    <att type="int" name="SCORE" value="752"/>
    <att type="string" name="support" value="{&quot;StringDB&quot;: &quot;physical&quot;, &quot;StringEvidence&quot;: &quot;coexpression:0.853,experiments:0.741,textmining:0.288,neighborhood:0.103&quot;, &quot;String_Score_Physical&quot;: 752, &quot;String_Score_Combined&quot;: 976}"/>
  </edge>
  <edge label="815372 (pp) 838388" source="14" target="831">
    <att type="string" name="canonicalName" value="815372 (pp) 838388"/>
    <att type="string" name="interaction" value="pp"/>
    <att type="int" name="SCORE" value="752"/>
    <att type="string" name="support" value="{&quot;StringDB&quot;: &quot;physical&quot;, &quot;StringEvidence&quot;: &quot;coexpression:0.853,experiments:0.741,textmining:0.072&quot;, &quot;String_Score_Physical&quot;: 752, &quot;String_Score_Combined&quot;: 966}"/>
  </edge>
  <edge label="815372 (pp) 840211" source="14" target="885">
    <att type="string" name="canonicalName" value="815372 (pp) 840211"/>
    <att type="string" name="interaction" value="pp"/>
    <att type="int" name="SCORE" value="752"/>
    <att type="string" name="support" value="{&quot;StringDB&quot;: &quot;physical&quot;, &quot;StringEvidence&quot;: &quot;coexpression:0.859,experiments:0.741,textmining:0.344,neighborhood:0.143&quot;, &quot;String_Score_Physical&quot;: 752, &quot;String_Score_Combined&quot;: 980}"/>
  </edge>
  <edge label="815372 (pp) 842058" source="14" target="929">
    <att type="string" name="canonicalName" value="815372 (pp) 842058"/>
    <att type="string" name="interaction" value="pp"/>
    <att type="int" name="SCORE" value="788"/>
    <att type="string" name="support" value="{&quot;StringDB&quot;: &quot;physical&quot;, &quot;StringEvidence&quot;: &quot;coexpression:0.790,experiments:0.779,textmining:0.247,neighborhood:0.122&quot;, &quot;String_Score_Physical&quot;: 788, &quot;String_Score_Combined&quot;: 970}"/>
  </edge>
  <edge label="815372 (pp) 842063" source="14" target="930">
    <att type="string" name="canonicalName" value="815372 (pp) 842063"/>
    <att type="string" name="interaction" value="pp"/>
    <att type="int" name="SCORE" value="780"/>
    <att type="string" name="support" value="{&quot;StringDB&quot;: &quot;physical&quot;, &quot;StringEvidence&quot;: &quot;experiments:0.771,coexpression:0.321&quot;, &quot;String_Score_Physical&quot;: 780, &quot;String_Score_Combined&quot;: 850}"/>
  </edge>
  <edge label="815372 (pp) 842207" source="14" target="933">
    <att type="string" name="canonicalName" value="815372 (pp) 842207"/>
    <att type="string" name="interaction" value="pp"/>
    <att type="int" name="SCORE" value="697"/>
    <att type="string" name="support" value="{&quot;StringDB&quot;: &quot;physical&quot;, &quot;StringEvidence&quot;: &quot;coexpression:0.727,experiments:0.684,textmining:0.302,neighborhood:0.122&quot;, &quot;String_Score_Physical&quot;: 697, &quot;String_Score_Combined&quot;: 949}"/>
  </edge>
  <edge label="815372 (pp) 842573" source="14" target="953">
    <att type="string" name="canonicalName" value="815372 (pp) 842573"/>
    <att type="string" name="interaction" value="pp"/>
    <att type="int" name="SCORE" value="485"/>
    <att type="string" name="support" value="{&quot;StringDB&quot;: &quot;physical&quot;, &quot;StringEvidence&quot;: &quot;experiments:0.464,coexpression:0.420,textmining:0.124,neighborhood:0.122&quot;, &quot;String_Score_Physical&quot;: 485, &quot;String_Score_Combined&quot;: 770}"/>
  </edge>
  <edge label="815372 (pp) 842684" source="14" target="961">
    <att type="string" name="canonicalName" value="815372 (pp) 842684"/>
    <att type="string" name="interaction" value="pp"/>
    <att type="int" name="SCORE" value="783"/>
    <att type="string" name="support" value="{&quot;StringDB&quot;: &quot;physical&quot;, &quot;StringEvidence&quot;: &quot;experiments:0.774,coexpression:0.053&quot;, &quot;String_Score_Physical&quot;: 783, &quot;String_Score_Combined&quot;: 794}"/>
  </edge>
  <edge label="815372 (pp) 843063" source="14" target="973">
    <att type="string" name="canonicalName" value="815372 (pp) 843063"/>
    <att type="string" name="interaction" value="pp"/>
    <att type="int" name="SCORE" value="796"/>
    <att type="string" name="support" value="{&quot;StringDB&quot;: &quot;physical&quot;, &quot;StringEvidence&quot;: &quot;coexpression:0.894,experiments:0.787,textmining:0.182,neighborhood:0.143&quot;, &quot;String_Score_Physical&quot;: 796, &quot;String_Score_Combined&quot;: 984}"/>
  </edge>
  <edge label="815372 (pp) 843064" source="14" target="974">
    <att type="string" name="canonicalName" value="815372 (pp) 843064"/>
    <att type="string" name="interaction" value="pp"/>
    <att type="int" name="SCORE" value="546"/>
    <att type="string" name="support" value="{&quot;StringDB&quot;: &quot;physical&quot;, &quot;StringEvidence&quot;: &quot;experiments:0.527,neighborhood:0.068&quot;, &quot;String_Score_Physical&quot;: 546, &quot;String_Score_Combined&quot;: 576}"/>
  </edge>
  <edge label="815372 (pp) 844129" source="14" target="1020">
    <att type="string" name="canonicalName" value="815372 (pp) 844129"/>
    <att type="string" name="interaction" value="pp"/>
    <att type="int" name="SCORE" value="732"/>
    <att type="string" name="support" value="{&quot;StringDB&quot;: &quot;physical&quot;, &quot;StringEvidence&quot;: &quot;coexpression:0.766,experiments:0.721,textmining:0.388,neighborhood:0.147&quot;, &quot;String_Score_Physical&quot;: 732, &quot;String_Score_Combined&quot;: 967}"/>
  </edge>
  <edge label="815372 (pp) 844155" source="14" target="1023">
    <att type="string" name="canonicalName" value="815372 (pp) 844155"/>
    <att type="string" name="interaction" value="pp"/>
    <att type="int" name="SCORE" value="728"/>
    <att type="string" name="support" value="{&quot;StringDB&quot;: &quot;physical&quot;, &quot;StringEvidence&quot;: &quot;experiments:0.716,coexpression:0.096&quot;, &quot;String_Score_Physical&quot;: 728, &quot;String_Score_Combined&quot;: 754}"/>
  </edge>
  <edge label="815372 (pp) 844736" source="14" target="1038">
    <att type="string" name="canonicalName" value="815372 (pp) 844736"/>
    <att type="string" name="interaction" value="pp"/>
    <att type="int" name="SCORE" value="763"/>
    <att type="string" name="support" value="{&quot;StringDB&quot;: &quot;physical&quot;, &quot;StringEvidence&quot;: &quot;textmining:0.879,experiments:0.753,coexpression:0.415&quot;, &quot;String_Score_Physical&quot;: 763, &quot;String_Score_Combined&quot;: 983}"/>
  </edge>
  <edge label="815372 (pp) 844765" source="14" target="1043">
    <att type="string" name="canonicalName" value="815372 (pp) 844765"/>
    <att type="string" name="interaction" value="pp"/>
    <att type="int" name="SCORE" value="752"/>
    <att type="string" name="support" value="{&quot;StringDB&quot;: &quot;physical&quot;, &quot;StringEvidence&quot;: &quot;coexpression:0.876,experiments:0.741,textmining:0.424,neighborhood:0.147&quot;, &quot;String_Score_Physical&quot;: 752, &quot;String_Score_Combined&quot;: 984}"/>
  </edge>
  <edge label="815372 (pp) 844785" source="14" target="1048">
    <att type="string" name="canonicalName" value="815372 (pp) 844785"/>
    <att type="string" name="interaction" value="pp"/>
    <att type="int" name="SCORE" value="416"/>
    <att type="string" name="support" value="{&quot;StringDB&quot;: &quot;physical&quot;, &quot;StringEvidence&quot;: &quot;textmining:0.678,experiments:0.392,coexpression:0.218,neighborhood:0.137&quot;, &quot;String_Score_Physical&quot;: 416, &quot;String_Score_Combined&quot;: 873}"/>
  </edge>
  <edge label="815382 (pp) 830063" source="15" target="502">
    <att type="string" name="canonicalName" value="815382 (pp) 830063"/>
    <att type="string" name="interaction" value="pp"/>
    <att type="int" name="SCORE" value="540"/>
    <att type="string" name="support" value="{&quot;StringDB&quot;: &quot;physical&quot;, &quot;StringEvidence&quot;: &quot;database:0.520&quot;, &quot;String_Score_Physical&quot;: 540, &quot;String_Score_Combined&quot;: 540}"/>
  </edge>
  <edge label="815382 (pp) 838138" source="15" target="823">
    <att type="string" name="canonicalName" value="815382 (pp) 838138"/>
    <att type="string" name="interaction" value="pp"/>
    <att type="int" name="SCORE" value="650"/>
    <att type="string" name="support" value="{&quot;StringDB&quot;: &quot;physical&quot;, &quot;StringEvidence&quot;: &quot;database:0.635&quot;, &quot;String_Score_Physical&quot;: 650, &quot;String_Score_Combined&quot;: 650}"/>
  </edge>
  <edge label="815382 (pp) 838579" source="15" target="838">
    <att type="string" name="canonicalName" value="815382 (pp) 838579"/>
    <att type="string" name="interaction" value="pp"/>
    <att type="int" name="SCORE" value="720"/>
    <att type="string" name="support" value="{&quot;StringDB&quot;: &quot;physical&quot;, &quot;StringEvidence&quot;: &quot;database:0.708,textmining:0.400&quot;, &quot;String_Score_Physical&quot;: 720, &quot;String_Score_Combined&quot;: 832}"/>
  </edge>
  <edge label="815382 (pp) 844788" source="15" target="1049">
    <att type="string" name="canonicalName" value="815382 (pp) 844788"/>
    <att type="string" name="interaction" value="pp"/>
    <att type="int" name="SCORE" value="540"/>
    <att type="string" name="support" value="{&quot;StringDB&quot;: &quot;physical&quot;, &quot;StringEvidence&quot;: &quot;database:0.520,coexpression:0.166,textmining:0.135&quot;, &quot;String_Score_Physical&quot;: 540, &quot;String_Score_Combined&quot;: 667}"/>
  </edge>
  <edge label="815400 (pp) 820896" source="16" target="200">
    <att type="string" name="canonicalName" value="815400 (pp) 820896"/>
    <att type="string" name="interaction" value="pp"/>
    <att type="int" name="SCORE" value="796"/>
    <att type="string" name="support" value="{&quot;StringDB&quot;: &quot;physical&quot;, &quot;StringEvidence&quot;: &quot;experiments:0.682,database:0.333,textmining:0.226&quot;, &quot;String_Score_Physical&quot;: 796, &quot;String_Score_Combined&quot;: 842}"/>
  </edge>
  <edge label="815400 (pp) 827996" source="16" target="410">
    <att type="string" name="canonicalName" value="815400 (pp) 827996"/>
    <att type="string" name="interaction" value="pp"/>
    <att type="int" name="SCORE" value="863"/>
    <att type="string" name="support" value="{&quot;StringDB&quot;: &quot;physical&quot;, &quot;StringEvidence&quot;: &quot;experiments:0.786,textmining:0.753,database:0.333,coexpression:0.327,neighborhood:0.155&quot;, &quot;String_Score_Physical&quot;: 863, &quot;String_Score_Combined&quot;: 980}"/>
  </edge>
  <edge label="815400 (pp) 833729" source="16" target="622">
    <att type="string" name="canonicalName" value="815400 (pp) 833729"/>
    <att type="string" name="interaction" value="pp"/>
    <att type="int" name="SCORE" value="761"/>
    <att type="string" name="support" value="{&quot;StringDB&quot;: &quot;physical&quot;, &quot;StringEvidence&quot;: &quot;experiments:0.751,textmining:0.440,coexpression:0.001&quot;, &quot;String_Score_Physical&quot;: 761, &quot;String_Score_Combined&quot;: 866}"/>
  </edge>
  <edge label="815400 (pp) 834081" source="16" target="631">
    <att type="string" name="canonicalName" value="815400 (pp) 834081"/>
    <att type="string" name="interaction" value="pp"/>
    <att type="int" name="SCORE" value="970"/>
    <att type="string" name="support" value="{&quot;StringDB&quot;: &quot;physical&quot;, &quot;StringEvidence&quot;: &quot;experiments:0.854,database:0.791,textmining:0.548,fusion:0.162,neighborhood:0.155,coexpression:0.143&quot;, &quot;String_Score_Physical&quot;: 970, &quot;String_Score_Combined&quot;: 991}"/>
  </edge>
  <edge label="815400 (pp) 844745" source="16" target="1039">
    <att type="string" name="canonicalName" value="815400 (pp) 844745"/>
    <att type="string" name="interaction" value="pp"/>
    <att type="int" name="SCORE" value="703"/>
    <att type="string" name="support" value="{&quot;StringDB&quot;: &quot;physical&quot;, &quot;StringEvidence&quot;: &quot;textmining:0.714,experiments:0.690,coexpression:0.071&quot;, &quot;String_Score_Physical&quot;: 703, &quot;String_Score_Combined&quot;: 921}"/>
  </edge>
  <edge label="815400 (pp) 844748" source="16" target="1040">
    <att type="string" name="canonicalName" value="815400 (pp) 844748"/>
    <att type="string" name="interaction" value="pp"/>
    <att type="int" name="SCORE" value="701"/>
    <att type="string" name="support" value="{&quot;StringDB&quot;: &quot;physical&quot;, &quot;StringEvidence&quot;: &quot;textmining:0.846,experiments:0.533,database:0.333,coexpression:0.120&quot;, &quot;String_Score_Physical&quot;: 701, &quot;String_Score_Combined&quot;: 959}"/>
  </edge>
  <edge label="815400 (pp) 844761" source="16" target="1042">
    <att type="string" name="canonicalName" value="815400 (pp) 844761"/>
    <att type="string" name="interaction" value="pp"/>
    <att type="int" name="SCORE" value="552"/>
    <att type="string" name="support" value="{&quot;StringDB&quot;: &quot;physical&quot;, &quot;StringEvidence&quot;: &quot;experiments:0.533,textmining:0.228,coexpression:0.197&quot;, &quot;String_Score_Physical&quot;: 552, &quot;String_Score_Combined&quot;: 722}"/>
  </edge>
  <edge label="815400 (pp) 844768" source="16" target="1044">
    <att type="string" name="canonicalName" value="815400 (pp) 844768"/>
    <att type="string" name="interaction" value="pp"/>
    <att type="int" name="SCORE" value="499"/>
    <att type="string" name="support" value="{&quot;StringDB&quot;: &quot;physical&quot;, &quot;StringEvidence&quot;: &quot;textmining:0.658,experiments:0.478,coexpression:0.070&quot;, &quot;String_Score_Physical&quot;: 499, &quot;String_Score_Combined&quot;: 840}"/>
  </edge>
  <edge label="815400 (pp) 844770" source="16" target="1045">
    <att type="string" name="canonicalName" value="815400 (pp) 844770"/>
    <att type="string" name="interaction" value="pp"/>
    <att type="int" name="SCORE" value="499"/>
    <att type="string" name="support" value="{&quot;StringDB&quot;: &quot;physical&quot;, &quot;StringEvidence&quot;: &quot;textmining:0.657,experiments:0.478,coexpression:0.070&quot;, &quot;String_Score_Physical&quot;: 499, &quot;String_Score_Combined&quot;: 840}"/>
  </edge>
  <edge label="815400 (pp) 844779" source="16" target="1047">
    <att type="string" name="canonicalName" value="815400 (pp) 844779"/>
    <att type="string" name="interaction" value="pp"/>
    <att type="int" name="SCORE" value="360"/>
    <att type="string" name="support" value="{&quot;StringDB&quot;: &quot;physical&quot;, &quot;StringEvidence&quot;: &quot;database:0.333,textmining:0.241&quot;, &quot;String_Score_Physical&quot;: 360, &quot;String_Score_Combined&quot;: 514}"/>
  </edge>
  <edge label="815400 (pp) 844795" source="16" target="1051">
    <att type="string" name="canonicalName" value="815400 (pp) 844795"/>
    <att type="string" name="interaction" value="pp"/>
    <att type="int" name="SCORE" value="504"/>
    <att type="string" name="support" value="{&quot;StringDB&quot;: &quot;physical&quot;, &quot;StringEvidence&quot;: &quot;experiments:0.483,textmining:0.477,coexpression:0.013&quot;, &quot;String_Score_Physical&quot;: 504, &quot;String_Score_Combined&quot;: 743}"/>
  </edge>
  <edge label="815406 (pp) 831899" source="17" target="578">
    <att type="string" name="canonicalName" value="815406 (pp) 831899"/>
    <att type="string" name="interaction" value="pp"/>
    <att type="int" name="SCORE" value="379"/>
    <att type="string" name="support" value="{&quot;StringDB&quot;: &quot;physical&quot;, &quot;StringEvidence&quot;: &quot;experiments:0.352&quot;, &quot;BioGrid&quot;: &quot;physical&quot;, &quot;BioGrid_PubMed&quot;: &quot;23667124&quot;, &quot;BioGrid_Type&quot;: &quot;Affinity Capture-MS&quot;, &quot;String_Score_Physical&quot;: 379, &quot;String_Score_Combined&quot;: 379}"/>
  </edge>
  <edge label="815406 (pp) 844765" source="17" target="1043">
    <att type="string" name="canonicalName" value="815406 (pp) 844765"/>
    <att type="string" name="interaction" value="pp"/>
    <att type="int" name="SCORE" value="800"/>
    <att type="string" name="support" value="{&quot;StringDB&quot;: &quot;physical&quot;, &quot;StringEvidence&quot;: &quot;database:0.791&quot;, &quot;String_Score_Physical&quot;: 800, &quot;String_Score_Combined&quot;: 800}"/>
  </edge>
  <edge label="815712 (pp) 817158" source="18" target="57">
    <att type="string" name="canonicalName" value="815712 (pp) 817158"/>
    <att type="string" name="interaction" value="pp"/>
    <att type="int" name="SCORE" value="208"/>
    <att type="string" name="support" value="{&quot;BioGrid&quot;: &quot;physical&quot;, &quot;BioGrid_PubMed&quot;: &quot;24833385&quot;, &quot;BioGrid_Type&quot;: &quot;PCA&quot;}"/>
  </edge>
  <edge label="815830 (pp) 830445" source="19" target="518">
    <att type="string" name="canonicalName" value="815830 (pp) 830445"/>
    <att type="string" name="interaction" value="pp"/>
    <att type="int" name="SCORE" value="275"/>
    <att type="string" name="support" value="{&quot;StringDB&quot;: &quot;physical&quot;, &quot;StringEvidence&quot;: &quot;experiments:0.244,coexpression:0.053&quot;, &quot;String_Score_Physical&quot;: 275, &quot;String_Score_Combined&quot;: 313}"/>
  </edge>
  <edge label="815830 (pp) 841425" source="19" target="899">
    <att type="string" name="canonicalName" value="815830 (pp) 841425"/>
    <att type="string" name="interaction" value="pp"/>
    <att type="int" name="SCORE" value="192"/>
    <att type="string" name="support" value="{&quot;StringDB&quot;: &quot;physical&quot;, &quot;StringEvidence&quot;: &quot;experiments:0.157,coexpression:0.007&quot;, &quot;String_Score_Physical&quot;: 192, &quot;String_Score_Combined&quot;: 197}"/>
  </edge>
  <edge label="815830 (pp) 841554" source="19" target="904">
    <att type="string" name="canonicalName" value="815830 (pp) 841554"/>
    <att type="string" name="interaction" value="pp"/>
    <att type="int" name="SCORE" value="197"/>
    <att type="string" name="support" value="{&quot;StringDB&quot;: &quot;physical&quot;, &quot;StringEvidence&quot;: &quot;textmining:0.826,experiments:0.163,neighborhood:0.155,coexpression:0.139&quot;, &quot;String_Score_Physical&quot;: 197, &quot;String_Score_Combined&quot;: 898}"/>
  </edge>
  <edge label="815840 (pp) 816492" source="20" target="31">
    <att type="string" name="canonicalName" value="815840 (pp) 816492"/>
    <att type="string" name="interaction" value="pp"/>
    <att type="int" name="SCORE" value="900"/>
    <att type="string" name="support" value="{&quot;StringDB&quot;: &quot;physical&quot;, &quot;StringEvidence&quot;: &quot;database:0.896,coexpression:0.018&quot;, &quot;String_Score_Physical&quot;: 900, &quot;String_Score_Combined&quot;: 901}"/>
  </edge>
  <edge label="815840 (pp) 816705" source="20" target="42">
    <att type="string" name="canonicalName" value="815840 (pp) 816705"/>
    <att type="string" name="interaction" value="pp"/>
    <att type="int" name="SCORE" value="212"/>
    <att type="string" name="support" value="{&quot;StringDB&quot;: &quot;physical&quot;, &quot;StringEvidence&quot;: &quot;experiments:0.178,textmining:0.123&quot;, &quot;String_Score_Physical&quot;: 212, &quot;String_Score_Combined&quot;: 309}"/>
  </edge>
  <edge label="815840 (pp) 816867" source="20" target="46">
    <att type="string" name="canonicalName" value="815840 (pp) 816867"/>
    <att type="string" name="interaction" value="pp"/>
    <att type="int" name="SCORE" value="939"/>
    <att type="string" name="support" value="{&quot;StringDB&quot;: &quot;physical&quot;, &quot;StringEvidence&quot;: &quot;database:0.896,experiments:0.395,textmining:0.277,coexpression:0.073&quot;, &quot;String_Score_Physical&quot;: 939, &quot;String_Score_Combined&quot;: 959}"/>
  </edge>
  <edge label="815840 (pp) 818337" source="20" target="103">
    <att type="string" name="canonicalName" value="815840 (pp) 818337"/>
    <att type="string" name="interaction" value="pp"/>
    <att type="int" name="SCORE" value="900"/>
    <att type="string" name="support" value="{&quot;StringDB&quot;: &quot;physical&quot;, &quot;StringEvidence&quot;: &quot;database:0.896,coexpression:0.071&quot;, &quot;String_Score_Physical&quot;: 900, &quot;String_Score_Combined&quot;: 907}"/>
  </edge>
  <edge label="815840 (pp) 818705" source="20" target="112">
    <att type="string" name="canonicalName" value="815840 (pp) 818705"/>
    <att type="string" name="interaction" value="pp"/>
    <att type="int" name="SCORE" value="212"/>
    <att type="string" name="support" value="{&quot;StringDB&quot;: &quot;physical&quot;, &quot;StringEvidence&quot;: &quot;experiments:0.178,textmining:0.049&quot;, &quot;String_Score_Physical&quot;: 212, &quot;String_Score_Combined&quot;: 250}"/>
  </edge>
  <edge label="815840 (pp) 818784" source="20" target="116">
    <att type="string" name="canonicalName" value="815840 (pp) 818784"/>
    <att type="string" name="interaction" value="pp"/>
    <att type="int" name="SCORE" value="900"/>
    <att type="string" name="support" value="{&quot;StringDB&quot;: &quot;physical&quot;, &quot;StringEvidence&quot;: &quot;database:0.896,coexpression:0.055,textmining:0.011&quot;, &quot;String_Score_Physical&quot;: 900, &quot;String_Score_Combined&quot;: 906}"/>
  </edge>
  <edge label="815840 (pp) 818824" source="20" target="118">
    <att type="string" name="canonicalName" value="815840 (pp) 818824"/>
    <att type="string" name="interaction" value="pp"/>
    <att type="int" name="SCORE" value="212"/>
    <att type="string" name="support" value="{&quot;StringDB&quot;: &quot;physical&quot;, &quot;StringEvidence&quot;: &quot;experiments:0.178,textmining:0.007&quot;, &quot;String_Score_Physical&quot;: 212, &quot;String_Score_Combined&quot;: 217}"/>
  </edge>
  <edge label="815840 (pp) 819079" source="20" target="126">
    <att type="string" name="canonicalName" value="815840 (pp) 819079"/>
    <att type="string" name="interaction" value="pp"/>
    <att type="int" name="SCORE" value="900"/>
    <att type="string" name="support" value="{&quot;StringDB&quot;: &quot;physical&quot;, &quot;StringEvidence&quot;: &quot;database:0.896&quot;, &quot;String_Score_Physical&quot;: 900, &quot;String_Score_Combined&quot;: 900}"/>
  </edge>
  <edge label="815840 (pp) 819595" source="20" target="141">
    <att type="string" name="canonicalName" value="815840 (pp) 819595"/>
    <att type="string" name="interaction" value="pp"/>
    <att type="int" name="SCORE" value="900"/>
    <att type="string" name="support" value="{&quot;StringDB&quot;: &quot;physical&quot;, &quot;StringEvidence&quot;: &quot;database:0.896,coexpression:0.042&quot;, &quot;String_Score_Physical&quot;: 900, &quot;String_Score_Combined&quot;: 904}"/>
  </edge>
  <edge label="815840 (pp) 820064" source="20" target="162">
    <att type="string" name="canonicalName" value="815840 (pp) 820064"/>
    <att type="string" name="interaction" value="pp"/>
    <att type="int" name="SCORE" value="900"/>
    <att type="string" name="support" value="{&quot;StringDB&quot;: &quot;physical&quot;, &quot;StringEvidence&quot;: &quot;database:0.896,textmining:0.355,coexpression:0.052&quot;, &quot;String_Score_Physical&quot;: 900, &quot;String_Score_Combined&quot;: 938}"/>
  </edge>
  <edge label="815840 (pp) 820076" source="20" target="163">
    <att type="string" name="canonicalName" value="815840 (pp) 820076"/>
    <att type="string" name="interaction" value="pp"/>
    <att type="int" name="SCORE" value="900"/>
    <att type="string" name="support" value="{&quot;StringDB&quot;: &quot;physical&quot;, &quot;StringEvidence&quot;: &quot;database:0.896,coexpression:0.073,textmining:0.005&quot;, &quot;String_Score_Physical&quot;: 900, &quot;String_Score_Combined&quot;: 907}"/>
  </edge>
  <edge label="815840 (pp) 820107" source="20" target="164">
    <att type="string" name="canonicalName" value="815840 (pp) 820107"/>
    <att type="string" name="interaction" value="pp"/>
    <att type="int" name="SCORE" value="900"/>
    <att type="string" name="support" value="{&quot;StringDB&quot;: &quot;physical&quot;, &quot;StringEvidence&quot;: &quot;database:0.896,coexpression:0.086&quot;, &quot;String_Score_Physical&quot;: 900, &quot;String_Score_Combined&quot;: 908}"/>
  </edge>
  <edge label="815840 (pp) 820120" source="20" target="166">
    <att type="string" name="canonicalName" value="815840 (pp) 820120"/>
    <att type="string" name="interaction" value="pp"/>
    <att type="int" name="SCORE" value="900"/>
    <att type="string" name="support" value="{&quot;StringDB&quot;: &quot;physical&quot;, &quot;StringEvidence&quot;: &quot;database:0.896,coexpression:0.088,textmining:0.034&quot;, &quot;String_Score_Physical&quot;: 900, &quot;String_Score_Combined&quot;: 911}"/>
  </edge>
  <edge label="815840 (pp) 820367" source="20" target="174">
    <att type="string" name="canonicalName" value="815840 (pp) 820367"/>
    <att type="string" name="interaction" value="pp"/>
    <att type="int" name="SCORE" value="900"/>
    <att type="string" name="support" value="{&quot;StringDB&quot;: &quot;physical&quot;, &quot;StringEvidence&quot;: &quot;database:0.896,coexpression:0.128&quot;, &quot;String_Score_Physical&quot;: 900, &quot;String_Score_Combined&quot;: 912}"/>
  </edge>
  <edge label="815840 (pp) 820438" source="20" target="179">
    <att type="string" name="canonicalName" value="815840 (pp) 820438"/>
    <att type="string" name="interaction" value="pp"/>
    <att type="int" name="SCORE" value="900"/>
    <att type="string" name="support" value="{&quot;StringDB&quot;: &quot;physical&quot;, &quot;StringEvidence&quot;: &quot;database:0.896,coexpression:0.004&quot;, &quot;String_Score_Physical&quot;: 900, &quot;String_Score_Combined&quot;: 900}"/>
  </edge>
  <edge label="815840 (pp) 820559" source="20" target="182">
    <att type="string" name="canonicalName" value="815840 (pp) 820559"/>
    <att type="string" name="interaction" value="pp"/>
    <att type="int" name="SCORE" value="212"/>
    <att type="string" name="support" value="{&quot;StringDB&quot;: &quot;physical&quot;, &quot;StringEvidence&quot;: &quot;experiments:0.178,textmining:0.115&quot;, &quot;String_Score_Physical&quot;: 212, &quot;String_Score_Combined&quot;: 302}"/>
  </edge>
  <edge label="815840 (pp) 821412" source="20" target="220">
    <att type="string" name="canonicalName" value="815840 (pp) 821412"/>
    <att type="string" name="interaction" value="pp"/>
    <att type="int" name="SCORE" value="900"/>
    <att type="string" name="support" value="{&quot;StringDB&quot;: &quot;physical&quot;, &quot;StringEvidence&quot;: &quot;database:0.896,coexpression:0.095,experiments:0.008,textmining:0.001&quot;, &quot;String_Score_Physical&quot;: 900, &quot;String_Score_Combined&quot;: 910}"/>
  </edge>
  <edge label="815840 (pp) 822264" source="20" target="256">
    <att type="string" name="canonicalName" value="815840 (pp) 822264"/>
    <att type="string" name="interaction" value="pp"/>
    <att type="int" name="SCORE" value="525"/>
    <att type="string" name="support" value="{&quot;StringDB&quot;: &quot;physical&quot;, &quot;StringEvidence&quot;: &quot;experiments:0.505,textmining:0.279,coexpression:0.080&quot;, &quot;String_Score_Physical&quot;: 525, &quot;String_Score_Combined&quot;: 685}"/>
  </edge>
  <edge label="815840 (pp) 824105" source="20" target="284">
    <att type="string" name="canonicalName" value="815840 (pp) 824105"/>
    <att type="string" name="interaction" value="pp"/>
    <att type="int" name="SCORE" value="928"/>
    <att type="string" name="support" value="{&quot;StringDB&quot;: &quot;physical&quot;, &quot;StringEvidence&quot;: &quot;database:0.896,experiments:0.284,textmining:0.111,coexpression:0.053&quot;, &quot;String_Score_Physical&quot;: 928, &quot;String_Score_Combined&quot;: 939}"/>
  </edge>
  <edge label="815840 (pp) 824230" source="20" target="288">
    <att type="string" name="canonicalName" value="815840 (pp) 824230"/>
    <att type="string" name="interaction" value="pp"/>
    <att type="int" name="SCORE" value="752"/>
    <att type="string" name="support" value="{&quot;StringDB&quot;: &quot;physical&quot;, &quot;StringEvidence&quot;: &quot;experiments:0.741,textmining:0.243,coexpression:0.016&quot;, &quot;String_Score_Physical&quot;: 752, &quot;String_Score_Combined&quot;: 815}"/>
  </edge>
  <edge label="815840 (pp) 824376" source="20" target="299">
    <att type="string" name="canonicalName" value="815840 (pp) 824376"/>
    <att type="string" name="interaction" value="pp"/>
    <att type="int" name="SCORE" value="900"/>
    <att type="string" name="support" value="{&quot;StringDB&quot;: &quot;physical&quot;, &quot;StringEvidence&quot;: &quot;database:0.896,coexpression:0.042&quot;, &quot;String_Score_Physical&quot;: 900, &quot;String_Score_Combined&quot;: 904}"/>
  </edge>
  <edge label="815840 (pp) 825020" source="20" target="324">
    <att type="string" name="canonicalName" value="815840 (pp) 825020"/>
    <att type="string" name="interaction" value="pp"/>
    <att type="int" name="SCORE" value="730"/>
    <att type="string" name="support" value="{&quot;StringDB&quot;: &quot;physical&quot;, &quot;StringEvidence&quot;: &quot;experiments:0.718,textmining:0.320,coexpression:0.004&quot;, &quot;String_Score_Physical&quot;: 730, &quot;String_Score_Combined&quot;: 817}"/>
  </edge>
  <edge label="815840 (pp) 825150" source="20" target="328">
    <att type="string" name="canonicalName" value="815840 (pp) 825150"/>
    <att type="string" name="interaction" value="pp"/>
    <att type="int" name="SCORE" value="303"/>
    <att type="string" name="support" value="{&quot;StringDB&quot;: &quot;physical&quot;, &quot;StringEvidence&quot;: &quot;experiments:0.273,textmining:0.223,coexpression:0.039&quot;, &quot;String_Score_Physical&quot;: 303, &quot;String_Score_Combined&quot;: 479}"/>
  </edge>
  <edge label="815840 (pp) 825194" source="20" target="330">
    <att type="string" name="canonicalName" value="815840 (pp) 825194"/>
    <att type="string" name="interaction" value="pp"/>
    <att type="int" name="SCORE" value="969"/>
    <att type="string" name="support" value="{&quot;StringDB&quot;: &quot;physical&quot;, &quot;StringEvidence&quot;: &quot;database:0.896,textmining:0.807,experiments:0.690,coexpression:0.134&quot;, &quot;String_Score_Physical&quot;: 969, &quot;String_Score_Combined&quot;: 994}"/>
  </edge>
  <edge label="815840 (pp) 825827" source="20" target="349">
    <att type="string" name="canonicalName" value="815840 (pp) 825827"/>
    <att type="string" name="interaction" value="pp"/>
    <att type="int" name="SCORE" value="900"/>
    <att type="string" name="support" value="{&quot;StringDB&quot;: &quot;physical&quot;, &quot;StringEvidence&quot;: &quot;database:0.896,textmining:0.559,coexpression:0.004&quot;, &quot;String_Score_Physical&quot;: 900, &quot;String_Score_Combined&quot;: 956}"/>
  </edge>
  <edge label="815840 (pp) 826592" source="20" target="361">
    <att type="string" name="canonicalName" value="815840 (pp) 826592"/>
    <att type="string" name="interaction" value="pp"/>
    <att type="int" name="SCORE" value="311"/>
    <att type="string" name="support" value="{&quot;StringDB&quot;: &quot;physical&quot;, &quot;StringEvidence&quot;: &quot;experiments:0.282&quot;, &quot;String_Score_Physical&quot;: 311, &quot;String_Score_Combined&quot;: 311}"/>
  </edge>
  <edge label="815840 (pp) 826637" source="20" target="363">
    <att type="string" name="canonicalName" value="815840 (pp) 826637"/>
    <att type="string" name="interaction" value="pp"/>
    <att type="int" name="SCORE" value="900"/>
    <att type="string" name="support" value="{&quot;StringDB&quot;: &quot;physical&quot;, &quot;StringEvidence&quot;: &quot;database:0.896,coexpression:0.054&quot;, &quot;String_Score_Physical&quot;: 900, &quot;String_Score_Combined&quot;: 905}"/>
  </edge>
  <edge label="815840 (pp) 826670" source="20" target="366">
    <att type="string" name="canonicalName" value="815840 (pp) 826670"/>
    <att type="string" name="interaction" value="pp"/>
    <att type="int" name="SCORE" value="900"/>
    <att type="string" name="support" value="{&quot;StringDB&quot;: &quot;physical&quot;, &quot;StringEvidence&quot;: &quot;database:0.896,textmining:0.125,coexpression:0.124&quot;, &quot;String_Score_Physical&quot;: 900, &quot;String_Score_Combined&quot;: 923}"/>
  </edge>
  <edge label="815840 (pp) 827375" source="20" target="391">
    <att type="string" name="canonicalName" value="815840 (pp) 827375"/>
    <att type="string" name="interaction" value="pp"/>
    <att type="int" name="SCORE" value="900"/>
    <att type="string" name="support" value="{&quot;StringDB&quot;: &quot;physical&quot;, &quot;StringEvidence&quot;: &quot;database:0.896,coexpression:0.123&quot;, &quot;String_Score_Physical&quot;: 900, &quot;String_Score_Combined&quot;: 912}"/>
  </edge>
  <edge label="815840 (pp) 827451" source="20" target="396">
    <att type="string" name="canonicalName" value="815840 (pp) 827451"/>
    <att type="string" name="interaction" value="pp"/>
    <att type="int" name="SCORE" value="900"/>
    <att type="string" name="support" value="{&quot;StringDB&quot;: &quot;physical&quot;, &quot;StringEvidence&quot;: &quot;database:0.896,coexpression:0.123&quot;, &quot;String_Score_Physical&quot;: 900, &quot;String_Score_Combined&quot;: 912}"/>
  </edge>
  <edge label="815840 (pp) 828004" source="20" target="411">
    <att type="string" name="canonicalName" value="815840 (pp) 828004"/>
    <att type="string" name="interaction" value="pp"/>
    <att type="int" name="SCORE" value="900"/>
    <att type="string" name="support" value="{&quot;StringDB&quot;: &quot;physical&quot;, &quot;StringEvidence&quot;: &quot;database:0.896,coexpression:0.084&quot;, &quot;String_Score_Physical&quot;: 900, &quot;String_Score_Combined&quot;: 908}"/>
  </edge>
  <edge label="815840 (pp) 828660" source="20" target="441">
    <att type="string" name="canonicalName" value="815840 (pp) 828660"/>
    <att type="string" name="interaction" value="pp"/>
    <att type="int" name="SCORE" value="900"/>
    <att type="string" name="support" value="{&quot;StringDB&quot;: &quot;physical&quot;, &quot;StringEvidence&quot;: &quot;database:0.896,coexpression:0.123&quot;, &quot;String_Score_Physical&quot;: 900, &quot;String_Score_Combined&quot;: 912}"/>
  </edge>
  <edge label="815840 (pp) 828729" source="20" target="444">
    <att type="string" name="canonicalName" value="815840 (pp) 828729"/>
    <att type="string" name="interaction" value="pp"/>
    <att type="int" name="SCORE" value="900"/>
    <att type="string" name="support" value="{&quot;StringDB&quot;: &quot;physical&quot;, &quot;StringEvidence&quot;: &quot;database:0.896,coexpression:0.053&quot;, &quot;String_Score_Physical&quot;: 900, &quot;String_Score_Combined&quot;: 905}"/>
  </edge>
  <edge label="815840 (pp) 829557" source="20" target="482">
    <att type="string" name="canonicalName" value="815840 (pp) 829557"/>
    <att type="string" name="interaction" value="pp"/>
    <att type="int" name="SCORE" value="939"/>
    <att type="string" name="support" value="{&quot;StringDB&quot;: &quot;physical&quot;, &quot;StringEvidence&quot;: &quot;database:0.896,experiments:0.395,textmining:0.277,coexpression:0.052&quot;, &quot;String_Score_Physical&quot;: 939, &quot;String_Score_Combined&quot;: 958}"/>
  </edge>
  <edge label="815840 (pp) 829639" source="20" target="485">
    <att type="string" name="canonicalName" value="815840 (pp) 829639"/>
    <att type="string" name="interaction" value="pp"/>
    <att type="int" name="SCORE" value="900"/>
    <att type="string" name="support" value="{&quot;StringDB&quot;: &quot;physical&quot;, &quot;StringEvidence&quot;: &quot;database:0.896,coexpression:0.006,experiments:0.004&quot;, &quot;String_Score_Physical&quot;: 900, &quot;String_Score_Combined&quot;: 901}"/>
  </edge>
  <edge label="815840 (pp) 829758" source="20" target="490">
    <att type="string" name="canonicalName" value="815840 (pp) 829758"/>
    <att type="string" name="interaction" value="pp"/>
    <att type="int" name="SCORE" value="900"/>
    <att type="string" name="support" value="{&quot;StringDB&quot;: &quot;physical&quot;, &quot;StringEvidence&quot;: &quot;database:0.896,coexpression:0.046,experiments:0.006&quot;, &quot;String_Score_Physical&quot;: 900, &quot;String_Score_Combined&quot;: 905}"/>
  </edge>
  <edge label="815840 (pp) 829770" source="20" target="491">
    <att type="string" name="canonicalName" value="815840 (pp) 829770"/>
    <att type="string" name="interaction" value="pp"/>
    <att type="int" name="SCORE" value="900"/>
    <att type="string" name="support" value="{&quot;StringDB&quot;: &quot;physical&quot;, &quot;StringEvidence&quot;: &quot;database:0.896,coexpression:0.083&quot;, &quot;String_Score_Physical&quot;: 900, &quot;String_Score_Combined&quot;: 908}"/>
  </edge>
  <edge label="815840 (pp) 830810" source="20" target="534">
    <att type="string" name="canonicalName" value="815840 (pp) 830810"/>
    <att type="string" name="interaction" value="pp"/>
    <att type="int" name="SCORE" value="900"/>
    <att type="string" name="support" value="{&quot;StringDB&quot;: &quot;physical&quot;, &quot;StringEvidence&quot;: &quot;database:0.896,coexpression:0.094,textmining:0.051&quot;, &quot;String_Score_Physical&quot;: 900, &quot;String_Score_Combined&quot;: 914}"/>
  </edge>
  <edge label="815840 (pp) 830853" source="20" target="536">
    <att type="string" name="canonicalName" value="815840 (pp) 830853"/>
    <att type="string" name="interaction" value="pp"/>
    <att type="int" name="SCORE" value="900"/>
    <att type="string" name="support" value="{&quot;StringDB&quot;: &quot;physical&quot;, &quot;StringEvidence&quot;: &quot;database:0.896,coexpression:0.074&quot;, &quot;String_Score_Physical&quot;: 900, &quot;String_Score_Combined&quot;: 907}"/>
  </edge>
  <edge label="815840 (pp) 830900" source="20" target="539">
    <att type="string" name="canonicalName" value="815840 (pp) 830900"/>
    <att type="string" name="interaction" value="pp"/>
    <att type="int" name="SCORE" value="910"/>
    <att type="string" name="support" value="{&quot;StringDB&quot;: &quot;physical&quot;, &quot;StringEvidence&quot;: &quot;database:0.896,experiments:0.102,coexpression:0.073,textmining:0.039&quot;, &quot;String_Score_Physical&quot;: 910, &quot;String_Score_Combined&quot;: 919}"/>
  </edge>
  <edge label="815840 (pp) 831020" source="20" target="545">
    <att type="string" name="canonicalName" value="815840 (pp) 831020"/>
    <att type="string" name="interaction" value="pp"/>
    <att type="int" name="SCORE" value="900"/>
    <att type="string" name="support" value="{&quot;StringDB&quot;: &quot;physical&quot;, &quot;StringEvidence&quot;: &quot;database:0.896,coexpression:0.004&quot;, &quot;String_Score_Physical&quot;: 900, &quot;String_Score_Combined&quot;: 900}"/>
  </edge>
  <edge label="815840 (pp) 831092" source="20" target="547">
    <att type="string" name="canonicalName" value="815840 (pp) 831092"/>
    <att type="string" name="interaction" value="pp"/>
    <att type="int" name="SCORE" value="900"/>
    <att type="string" name="support" value="{&quot;StringDB&quot;: &quot;physical&quot;, &quot;StringEvidence&quot;: &quot;database:0.896,coexpression:0.009&quot;, &quot;String_Score_Physical&quot;: 900, &quot;String_Score_Combined&quot;: 900}"/>
  </edge>
  <edge label="815840 (pp) 832055" source="20" target="580">
    <att type="string" name="canonicalName" value="815840 (pp) 832055"/>
    <att type="string" name="interaction" value="pp"/>
    <att type="int" name="SCORE" value="212"/>
    <att type="string" name="support" value="{&quot;StringDB&quot;: &quot;physical&quot;, &quot;StringEvidence&quot;: &quot;experiments:0.178,textmining:0.007&quot;, &quot;String_Score_Physical&quot;: 212, &quot;String_Score_Combined&quot;: 217}"/>
  </edge>
  <edge label="815840 (pp) 832060" source="20" target="581">
    <att type="string" name="canonicalName" value="815840 (pp) 832060"/>
    <att type="string" name="interaction" value="pp"/>
    <att type="int" name="SCORE" value="900"/>
    <att type="string" name="support" value="{&quot;StringDB&quot;: &quot;physical&quot;, &quot;StringEvidence&quot;: &quot;database:0.896,textmining:0.796,coexpression:0.016&quot;, &quot;String_Score_Physical&quot;: 900, &quot;String_Score_Combined&quot;: 979}"/>
  </edge>
  <edge label="815840 (pp) 832124" source="20" target="585">
    <att type="string" name="canonicalName" value="815840 (pp) 832124"/>
    <att type="string" name="interaction" value="pp"/>
    <att type="int" name="SCORE" value="800"/>
    <att type="string" name="support" value="{&quot;StringDB&quot;: &quot;physical&quot;, &quot;StringEvidence&quot;: &quot;database:0.791,textmining:0.325,coexpression:0.073&quot;, &quot;String_Score_Physical&quot;: 800, &quot;String_Score_Combined&quot;: 874}"/>
  </edge>
  <edge label="815840 (pp) 832832" source="20" target="609">
    <att type="string" name="canonicalName" value="815840 (pp) 832832"/>
    <att type="string" name="interaction" value="pp"/>
    <att type="int" name="SCORE" value="900"/>
    <att type="string" name="support" value="{&quot;StringDB&quot;: &quot;physical&quot;, &quot;StringEvidence&quot;: &quot;database:0.896,coexpression:0.042&quot;, &quot;String_Score_Physical&quot;: 900, &quot;String_Score_Combined&quot;: 904}"/>
  </edge>
  <edge label="815840 (pp) 832848" source="20" target="610">
    <att type="string" name="canonicalName" value="815840 (pp) 832848"/>
    <att type="string" name="interaction" value="pp"/>
    <att type="int" name="SCORE" value="900"/>
    <att type="string" name="support" value="{&quot;StringDB&quot;: &quot;physical&quot;, &quot;StringEvidence&quot;: &quot;database:0.896,coexpression:0.111&quot;, &quot;String_Score_Physical&quot;: 900, &quot;String_Score_Combined&quot;: 911}"/>
  </edge>
  <edge label="815840 (pp) 833518" source="20" target="617">
    <att type="string" name="canonicalName" value="815840 (pp) 833518"/>
    <att type="string" name="interaction" value="pp"/>
    <att type="int" name="SCORE" value="900"/>
    <att type="string" name="support" value="{&quot;StringDB&quot;: &quot;physical&quot;, &quot;StringEvidence&quot;: &quot;database:0.896,textmining:0.189,coexpression:0.052&quot;, &quot;String_Score_Physical&quot;: 900, &quot;String_Score_Combined&quot;: 923}"/>
  </edge>
  <edge label="815840 (pp) 833981" source="20" target="626">
    <att type="string" name="canonicalName" value="815840 (pp) 833981"/>
    <att type="string" name="interaction" value="pp"/>
    <att type="int" name="SCORE" value="900"/>
    <att type="string" name="support" value="{&quot;StringDB&quot;: &quot;physical&quot;, &quot;StringEvidence&quot;: &quot;database:0.896,coexpression:0.030&quot;, &quot;String_Score_Physical&quot;: 900, &quot;String_Score_Combined&quot;: 903}"/>
  </edge>
  <edge label="815840 (pp) 834293" source="20" target="638">
    <att type="string" name="canonicalName" value="815840 (pp) 834293"/>
    <att type="string" name="interaction" value="pp"/>
    <att type="int" name="SCORE" value="900"/>
    <att type="string" name="support" value="{&quot;StringDB&quot;: &quot;physical&quot;, &quot;StringEvidence&quot;: &quot;database:0.896,coexpression:0.054,textmining:0.034&quot;, &quot;String_Score_Physical&quot;: 900, &quot;String_Score_Combined&quot;: 908}"/>
  </edge>
  <edge label="815840 (pp) 834945" source="20" target="662">
    <att type="string" name="canonicalName" value="815840 (pp) 834945"/>
    <att type="string" name="interaction" value="pp"/>
    <att type="int" name="SCORE" value="303"/>
    <att type="string" name="support" value="{&quot;StringDB&quot;: &quot;physical&quot;, &quot;StringEvidence&quot;: &quot;textmining:0.551,experiments:0.273,coexpression:0.046&quot;, &quot;String_Score_Physical&quot;: 303, &quot;String_Score_Combined&quot;: 701}"/>
  </edge>
  <edge label="815840 (pp) 835279" source="20" target="684">
    <att type="string" name="canonicalName" value="815840 (pp) 835279"/>
    <att type="string" name="interaction" value="pp"/>
    <att type="int" name="SCORE" value="695"/>
    <att type="string" name="support" value="{&quot;StringDB&quot;: &quot;physical&quot;, &quot;StringEvidence&quot;: &quot;textmining:0.736,experiments:0.682,coexpression:0.042&quot;, &quot;String_Score_Physical&quot;: 695, &quot;String_Score_Combined&quot;: 922}"/>
  </edge>
  <edge label="815840 (pp) 835661" source="20" target="700">
    <att type="string" name="canonicalName" value="815840 (pp) 835661"/>
    <att type="string" name="interaction" value="pp"/>
    <att type="int" name="SCORE" value="212"/>
    <att type="string" name="support" value="{&quot;StringDB&quot;: &quot;physical&quot;, &quot;StringEvidence&quot;: &quot;experiments:0.178,textmining:0.007&quot;, &quot;String_Score_Physical&quot;: 212, &quot;String_Score_Combined&quot;: 217}"/>
  </edge>
  <edge label="815840 (pp) 836188" source="20" target="723">
    <att type="string" name="canonicalName" value="815840 (pp) 836188"/>
    <att type="string" name="interaction" value="pp"/>
    <att type="int" name="SCORE" value="900"/>
    <att type="string" name="support" value="{&quot;StringDB&quot;: &quot;physical&quot;, &quot;StringEvidence&quot;: &quot;database:0.896,textmining:0.030,coexpression:0.015&quot;, &quot;String_Score_Physical&quot;: 900, &quot;String_Score_Combined&quot;: 904}"/>
  </edge>
  <edge label="815840 (pp) 836215" source="20" target="724">
    <att type="string" name="canonicalName" value="815840 (pp) 836215"/>
    <att type="string" name="interaction" value="pp"/>
    <att type="int" name="SCORE" value="900"/>
    <att type="string" name="support" value="{&quot;StringDB&quot;: &quot;physical&quot;, &quot;StringEvidence&quot;: &quot;database:0.896,coexpression:0.016&quot;, &quot;String_Score_Physical&quot;: 900, &quot;String_Score_Combined&quot;: 901}"/>
  </edge>
  <edge label="815840 (pp) 836224" source="20" target="726">
    <att type="string" name="canonicalName" value="815840 (pp) 836224"/>
    <att type="string" name="interaction" value="pp"/>
    <att type="int" name="SCORE" value="212"/>
    <att type="string" name="support" value="{&quot;StringDB&quot;: &quot;physical&quot;, &quot;StringEvidence&quot;: &quot;experiments:0.178,coexpression:0.104,textmining:0.007&quot;, &quot;String_Score_Physical&quot;: 212, &quot;String_Score_Combined&quot;: 299}"/>
  </edge>
  <edge label="815840 (pp) 836238" source="20" target="727">
    <att type="string" name="canonicalName" value="815840 (pp) 836238"/>
    <att type="string" name="interaction" value="pp"/>
    <att type="int" name="SCORE" value="900"/>
    <att type="string" name="support" value="{&quot;StringDB&quot;: &quot;physical&quot;, &quot;StringEvidence&quot;: &quot;database:0.896,coexpression:0.110&quot;, &quot;String_Score_Physical&quot;: 900, &quot;String_Score_Combined&quot;: 911}"/>
  </edge>
  <edge label="815840 (pp) 836541" source="20" target="738">
    <att type="string" name="canonicalName" value="815840 (pp) 836541"/>
    <att type="string" name="interaction" value="pp"/>
    <att type="int" name="SCORE" value="900"/>
    <att type="string" name="support" value="{&quot;StringDB&quot;: &quot;physical&quot;, &quot;StringEvidence&quot;: &quot;database:0.896,textmining:0.707,coexpression:0.089&quot;, &quot;String_Score_Physical&quot;: 900, &quot;String_Score_Combined&quot;: 973}"/>
  </edge>
  <edge label="815840 (pp) 836548" source="20" target="739">
    <att type="string" name="canonicalName" value="815840 (pp) 836548"/>
    <att type="string" name="interaction" value="pp"/>
    <att type="int" name="SCORE" value="900"/>
    <att type="string" name="support" value="{&quot;StringDB&quot;: &quot;physical&quot;, &quot;StringEvidence&quot;: &quot;database:0.896,textmining:0.428,coexpression:0.163&quot;, &quot;String_Score_Physical&quot;: 900, &quot;String_Score_Combined&quot;: 952}"/>
  </edge>
  <edge label="815840 (pp) 837448" source="20" target="791">
    <att type="string" name="canonicalName" value="815840 (pp) 837448"/>
    <att type="string" name="interaction" value="pp"/>
    <att type="int" name="SCORE" value="758"/>
    <att type="string" name="support" value="{&quot;StringDB&quot;: &quot;physical&quot;, &quot;StringEvidence&quot;: &quot;experiments:0.748,textmining:0.055,coexpression:0.042&quot;, &quot;String_Score_Physical&quot;: 758, &quot;String_Score_Combined&quot;: 780}"/>
  </edge>
  <edge label="815840 (pp) 837560" source="20" target="796">
    <att type="string" name="canonicalName" value="815840 (pp) 837560"/>
    <att type="string" name="interaction" value="pp"/>
    <att type="int" name="SCORE" value="900"/>
    <att type="string" name="support" value="{&quot;StringDB&quot;: &quot;physical&quot;, &quot;StringEvidence&quot;: &quot;database:0.896,textmining:0.831,coexpression:0.055&quot;, &quot;String_Score_Physical&quot;: 900, &quot;String_Score_Combined&quot;: 984}"/>
  </edge>
  <edge label="815840 (pp) 837993" source="20" target="813">
    <att type="string" name="canonicalName" value="815840 (pp) 837993"/>
    <att type="string" name="interaction" value="pp"/>
    <att type="int" name="SCORE" value="900"/>
    <att type="string" name="support" value="{&quot;StringDB&quot;: &quot;physical&quot;, &quot;StringEvidence&quot;: &quot;database:0.896,coexpression:0.060&quot;, &quot;String_Score_Physical&quot;: 900, &quot;String_Score_Combined&quot;: 906}"/>
  </edge>
  <edge label="815840 (pp) 838027" source="20" target="816">
    <att type="string" name="canonicalName" value="815840 (pp) 838027"/>
    <att type="string" name="interaction" value="pp"/>
    <att type="int" name="SCORE" value="900"/>
    <att type="string" name="support" value="{&quot;StringDB&quot;: &quot;physical&quot;, &quot;StringEvidence&quot;: &quot;database:0.896,textmining:0.188,coexpression:0.162&quot;, &quot;String_Score_Physical&quot;: 900, &quot;String_Score_Combined&quot;: 931}"/>
  </edge>
  <edge label="815840 (pp) 838174" source="20" target="827">
    <att type="string" name="canonicalName" value="815840 (pp) 838174"/>
    <att type="string" name="interaction" value="pp"/>
    <att type="int" name="SCORE" value="900"/>
    <att type="string" name="support" value="{&quot;StringDB&quot;: &quot;physical&quot;, &quot;StringEvidence&quot;: &quot;database:0.896,coexpression:0.004&quot;, &quot;String_Score_Physical&quot;: 900, &quot;String_Score_Combined&quot;: 900}"/>
  </edge>
  <edge label="815840 (pp) 838685" source="20" target="843">
    <att type="string" name="canonicalName" value="815840 (pp) 838685"/>
    <att type="string" name="interaction" value="pp"/>
    <att type="int" name="SCORE" value="972"/>
    <att type="string" name="support" value="{&quot;StringDB&quot;: &quot;physical&quot;, &quot;StringEvidence&quot;: &quot;database:0.896,experiments:0.722,textmining:0.299,coexpression:0.102&quot;, &quot;String_Score_Physical&quot;: 972, &quot;String_Score_Combined&quot;: 982}"/>
  </edge>
  <edge label="815840 (pp) 838690" source="20" target="844">
    <att type="string" name="canonicalName" value="815840 (pp) 838690"/>
    <att type="string" name="interaction" value="pp"/>
    <att type="int" name="SCORE" value="961"/>
    <att type="string" name="support" value="{&quot;StringDB&quot;: &quot;physical&quot;, &quot;StringEvidence&quot;: &quot;database:0.896,experiments:0.610,textmining:0.413,coexpression:0.088&quot;, &quot;String_Score_Physical&quot;: 961, &quot;String_Score_Combined&quot;: 979}"/>
  </edge>
  <edge label="815840 (pp) 841576" source="20" target="906">
    <att type="string" name="canonicalName" value="815840 (pp) 841576"/>
    <att type="string" name="interaction" value="pp"/>
    <att type="int" name="SCORE" value="900"/>
    <att type="string" name="support" value="{&quot;StringDB&quot;: &quot;physical&quot;, &quot;StringEvidence&quot;: &quot;database:0.896,textmining:0.088,coexpression:0.007&quot;, &quot;String_Score_Physical&quot;: 900, &quot;String_Score_Combined&quot;: 909}"/>
  </edge>
  <edge label="815840 (pp) 841810" source="20" target="915">
    <att type="string" name="canonicalName" value="815840 (pp) 841810"/>
    <att type="string" name="interaction" value="pp"/>
    <att type="int" name="SCORE" value="900"/>
    <att type="string" name="support" value="{&quot;StringDB&quot;: &quot;physical&quot;, &quot;StringEvidence&quot;: &quot;database:0.896,coexpression:0.120,experiments:0.004&quot;, &quot;String_Score_Physical&quot;: 900, &quot;String_Score_Combined&quot;: 912}"/>
  </edge>
  <edge label="815840 (pp) 841903" source="20" target="919">
    <att type="string" name="canonicalName" value="815840 (pp) 841903"/>
    <att type="string" name="interaction" value="pp"/>
    <att type="int" name="SCORE" value="311"/>
    <att type="string" name="support" value="{&quot;StringDB&quot;: &quot;physical&quot;, &quot;StringEvidence&quot;: &quot;experiments:0.282,coexpression:0.034&quot;, &quot;String_Score_Physical&quot;: 311, &quot;String_Score_Combined&quot;: 334}"/>
  </edge>
  <edge label="815840 (pp) 841958" source="20" target="921">
    <att type="string" name="canonicalName" value="815840 (pp) 841958"/>
    <att type="string" name="interaction" value="pp"/>
    <att type="int" name="SCORE" value="914"/>
    <att type="string" name="support" value="{&quot;StringDB&quot;: &quot;physical&quot;, &quot;StringEvidence&quot;: &quot;database:0.896,textmining:0.631,experiments:0.145,coexpression:0.082&quot;, &quot;String_Score_Physical&quot;: 914, &quot;String_Score_Combined&quot;: 971}"/>
  </edge>
  <edge label="815840 (pp) 842207" source="20" target="933">
    <att type="string" name="canonicalName" value="815840 (pp) 842207"/>
    <att type="string" name="interaction" value="pp"/>
    <att type="int" name="SCORE" value="900"/>
    <att type="string" name="support" value="{&quot;StringDB&quot;: &quot;physical&quot;, &quot;StringEvidence&quot;: &quot;database:0.896,coexpression:0.042,textmining:0.011&quot;, &quot;String_Score_Physical&quot;: 900, &quot;String_Score_Combined&quot;: 905}"/>
  </edge>
  <edge label="815840 (pp) 843063" source="20" target="973">
    <att type="string" name="canonicalName" value="815840 (pp) 843063"/>
    <att type="string" name="interaction" value="pp"/>
    <att type="int" name="SCORE" value="900"/>
    <att type="string" name="support" value="{&quot;StringDB&quot;: &quot;physical&quot;, &quot;StringEvidence&quot;: &quot;database:0.896,coexpression:0.075&quot;, &quot;String_Score_Physical&quot;: 900, &quot;String_Score_Combined&quot;: 907}"/>
  </edge>
  <edge label="815840 (pp) 844055" source="20" target="1016">
    <att type="string" name="canonicalName" value="815840 (pp) 844055"/>
    <att type="string" name="interaction" value="pp"/>
    <att type="int" name="SCORE" value="980"/>
    <att type="string" name="support" value="{&quot;StringDB&quot;: &quot;physical&quot;, &quot;StringEvidence&quot;: &quot;database:0.896,experiments:0.804,coexpression:0.537&quot;, &quot;String_Score_Physical&quot;: 980, &quot;String_Score_Combined&quot;: 990}"/>
  </edge>
  <edge label="815840 (pp) 844129" source="20" target="1020">
    <att type="string" name="canonicalName" value="815840 (pp) 844129"/>
    <att type="string" name="interaction" value="pp"/>
    <att type="int" name="SCORE" value="908"/>
    <att type="string" name="support" value="{&quot;StringDB&quot;: &quot;physical&quot;, &quot;StringEvidence&quot;: &quot;database:0.896,experiments:0.090,coexpression:0.007&quot;, &quot;String_Score_Physical&quot;: 908, &quot;String_Score_Combined&quot;: 909}"/>
  </edge>
  <edge label="815840 (pp) 844334" source="20" target="1033">
    <att type="string" name="canonicalName" value="815840 (pp) 844334"/>
    <att type="string" name="interaction" value="pp"/>
    <att type="int" name="SCORE" value="626"/>
    <att type="string" name="support" value="{&quot;StringDB&quot;: &quot;physical&quot;, &quot;StringEvidence&quot;: &quot;experiments:0.610,textmining:0.553,coexpression:0.059&quot;, &quot;String_Score_Physical&quot;: 626, &quot;String_Score_Combined&quot;: 842}"/>
  </edge>
  <edge label="816186 (pp) 819204" source="21" target="131">
    <att type="string" name="canonicalName" value="816186 (pp) 819204"/>
    <att type="string" name="interaction" value="pp"/>
    <att type="int" name="SCORE" value="762"/>
    <att type="string" name="support" value="{&quot;StringDB&quot;: &quot;physical&quot;, &quot;StringEvidence&quot;: &quot;experiments:0.752,textmining:0.629,cooccurrence:0.425&quot;, &quot;BioGrid&quot;: &quot;physical&quot;, &quot;BioGrid_PubMed&quot;: &quot;21798944&quot;, &quot;BioGrid_Type&quot;: &quot;Two-hybrid&quot;, &quot;String_Score_Physical&quot;: 762, &quot;String_Score_Combined&quot;: 771}"/>
  </edge>
  <edge label="816186 (pp) 828439" source="21" target="430">
    <att type="string" name="canonicalName" value="816186 (pp) 828439"/>
    <att type="string" name="interaction" value="pp"/>
    <att type="int" name="SCORE" value="762"/>
    <att type="string" name="support" value="{&quot;StringDB&quot;: &quot;physical&quot;, &quot;StringEvidence&quot;: &quot;experiments:0.752,cooccurrence:0.425&quot;, &quot;BioGrid&quot;: &quot;physical&quot;, &quot;BioGrid_PubMed&quot;: &quot;21798944&quot;, &quot;BioGrid_Type&quot;: &quot;Two-hybrid&quot;, &quot;String_Score_Physical&quot;: 762, &quot;String_Score_Combined&quot;: 765}"/>
  </edge>
  <edge label="816186 (pp) 829662" source="21" target="487">
    <att type="string" name="canonicalName" value="816186 (pp) 829662"/>
    <att type="string" name="interaction" value="pp"/>
    <att type="int" name="SCORE" value="762"/>
    <att type="string" name="support" value="{&quot;StringDB&quot;: &quot;physical&quot;, &quot;StringEvidence&quot;: &quot;experiments:0.752,textmining:0.726,cooccurrence:0.425,coexpression:0.157&quot;, &quot;BioGrid&quot;: &quot;physical&quot;, &quot;BioGrid_PubMed&quot;: &quot;21798944&quot;, &quot;BioGrid_Type&quot;: &quot;Two-hybrid&quot;, &quot;String_Score_Physical&quot;: 762, &quot;String_Score_Combined&quot;: 803}"/>
  </edge>
  <edge label="816186 (pp) 831899" source="21" target="578">
    <att type="string" name="canonicalName" value="816186 (pp) 831899"/>
    <att type="string" name="interaction" value="pp"/>
    <att type="int" name="SCORE" value="379"/>
    <att type="string" name="support" value="{&quot;StringDB&quot;: &quot;physical&quot;, &quot;StringEvidence&quot;: &quot;experiments:0.352&quot;, &quot;BioGrid&quot;: &quot;physical&quot;, &quot;BioGrid_PubMed&quot;: &quot;23667124&quot;, &quot;BioGrid_Type&quot;: &quot;Affinity Capture-MS&quot;, &quot;String_Score_Physical&quot;: 379, &quot;String_Score_Combined&quot;: 379}"/>
  </edge>
  <edge label="816195 (pp) 816686" source="22" target="41">
    <att type="string" name="canonicalName" value="816195 (pp) 816686"/>
    <att type="string" name="interaction" value="pp"/>
    <att type="int" name="SCORE" value="242"/>
    <att type="string" name="support" value="{&quot;StringDB&quot;: &quot;physical&quot;, &quot;StringEvidence&quot;: &quot;experiments:0.211,textmining:0.034,neighborhood:0.017&quot;, &quot;String_Score_Physical&quot;: 242, &quot;String_Score_Combined&quot;: 281}"/>
  </edge>
  <edge label="816195 (pp) 817076" source="22" target="52">
    <att type="string" name="canonicalName" value="816195 (pp) 817076"/>
    <att type="string" name="interaction" value="pp"/>
    <att type="int" name="SCORE" value="909"/>
    <att type="string" name="support" value="{&quot;StringDB&quot;: &quot;physical&quot;, &quot;StringEvidence&quot;: &quot;database:0.896,experiments:0.093&quot;, &quot;String_Score_Physical&quot;: 909, &quot;String_Score_Combined&quot;: 909}"/>
  </edge>
  <edge label="816195 (pp) 817087" source="22" target="53">
    <att type="string" name="canonicalName" value="816195 (pp) 817087"/>
    <att type="string" name="interaction" value="pp"/>
    <att type="int" name="SCORE" value="904"/>
    <att type="string" name="support" value="{&quot;StringDB&quot;: &quot;physical&quot;, &quot;StringEvidence&quot;: &quot;database:0.896,experiments:0.045,coexpression:0.002&quot;, &quot;String_Score_Physical&quot;: 904, &quot;String_Score_Combined&quot;: 904}"/>
  </edge>
  <edge label="816195 (pp) 817557" source="22" target="72">
    <att type="string" name="canonicalName" value="816195 (pp) 817557"/>
    <att type="string" name="interaction" value="pp"/>
    <att type="int" name="SCORE" value="268"/>
    <att type="string" name="support" value="{&quot;StringDB&quot;: &quot;physical&quot;, &quot;StringEvidence&quot;: &quot;experiments:0.237,textmining:0.023,coexpression:0.016&quot;, &quot;String_Score_Physical&quot;: 268, &quot;String_Score_Combined&quot;: 295}"/>
  </edge>
  <edge label="816195 (pp) 821533" source="22" target="227">
    <att type="string" name="canonicalName" value="816195 (pp) 821533"/>
    <att type="string" name="interaction" value="pp"/>
    <att type="int" name="SCORE" value="911"/>
    <att type="string" name="support" value="{&quot;StringDB&quot;: &quot;physical&quot;, &quot;StringEvidence&quot;: &quot;database:0.896,experiments:0.120,coexpression:0.008&quot;, &quot;String_Score_Physical&quot;: 911, &quot;String_Score_Combined&quot;: 912}"/>
  </edge>
  <edge label="816195 (pp) 821614" source="22" target="229">
    <att type="string" name="canonicalName" value="816195 (pp) 821614"/>
    <att type="string" name="interaction" value="pp"/>
    <att type="int" name="SCORE" value="227"/>
    <att type="string" name="support" value="{&quot;StringDB&quot;: &quot;physical&quot;, &quot;StringEvidence&quot;: &quot;experiments:0.195,textmining:0.006&quot;, &quot;String_Score_Physical&quot;: 227, &quot;String_Score_Combined&quot;: 232}"/>
  </edge>
  <edge label="816195 (pp) 824973" source="22" target="323">
    <att type="string" name="canonicalName" value="816195 (pp) 824973"/>
    <att type="string" name="interaction" value="pp"/>
    <att type="int" name="SCORE" value="909"/>
    <att type="string" name="support" value="{&quot;StringDB&quot;: &quot;physical&quot;, &quot;StringEvidence&quot;: &quot;database:0.896,experiments:0.095&quot;, &quot;String_Score_Physical&quot;: 909, &quot;String_Score_Combined&quot;: 909}"/>
  </edge>
  <edge label="816195 (pp) 825171" source="22" target="329">
    <att type="string" name="canonicalName" value="816195 (pp) 825171"/>
    <att type="string" name="interaction" value="pp"/>
    <att type="int" name="SCORE" value="914"/>
    <att type="string" name="support" value="{&quot;StringDB&quot;: &quot;physical&quot;, &quot;StringEvidence&quot;: &quot;database:0.896,experiments:0.144,textmining:0.006&quot;, &quot;String_Score_Physical&quot;: 914, &quot;String_Score_Combined&quot;: 914}"/>
  </edge>
  <edge label="816195 (pp) 828831" source="22" target="447">
    <att type="string" name="canonicalName" value="816195 (pp) 828831"/>
    <att type="string" name="interaction" value="pp"/>
    <att type="int" name="SCORE" value="227"/>
    <att type="string" name="support" value="{&quot;StringDB&quot;: &quot;physical&quot;, &quot;StringEvidence&quot;: &quot;experiments:0.195,textmining:0.006&quot;, &quot;String_Score_Physical&quot;: 227, &quot;String_Score_Combined&quot;: 232}"/>
  </edge>
  <edge label="816195 (pp) 830164" source="22" target="506">
    <att type="string" name="canonicalName" value="816195 (pp) 830164"/>
    <att type="string" name="interaction" value="pp"/>
    <att type="int" name="SCORE" value="190"/>
    <att type="string" name="support" value="{&quot;StringDB&quot;: &quot;physical&quot;, &quot;StringEvidence&quot;: &quot;experiments:0.155&quot;, &quot;String_Score_Physical&quot;: 190, &quot;String_Score_Combined&quot;: 190}"/>
  </edge>
  <edge label="816195 (pp) 830165" source="22" target="507">
    <att type="string" name="canonicalName" value="816195 (pp) 830165"/>
    <att type="string" name="interaction" value="pp"/>
    <att type="int" name="SCORE" value="190"/>
    <att type="string" name="support" value="{&quot;StringDB&quot;: &quot;physical&quot;, &quot;StringEvidence&quot;: &quot;experiments:0.155&quot;, &quot;String_Score_Physical&quot;: 190, &quot;String_Score_Combined&quot;: 190}"/>
  </edge>
  <edge label="816195 (pp) 830904" source="22" target="540">
    <att type="string" name="canonicalName" value="816195 (pp) 830904"/>
    <att type="string" name="interaction" value="pp"/>
    <att type="int" name="SCORE" value="190"/>
    <att type="string" name="support" value="{&quot;StringDB&quot;: &quot;physical&quot;, &quot;StringEvidence&quot;: &quot;experiments:0.155&quot;, &quot;String_Score_Physical&quot;: 190, &quot;String_Score_Combined&quot;: 190}"/>
  </edge>
  <edge label="816195 (pp) 832052" source="22" target="579">
    <att type="string" name="canonicalName" value="816195 (pp) 832052"/>
    <att type="string" name="interaction" value="pp"/>
    <att type="int" name="SCORE" value="243"/>
    <att type="string" name="support" value="{&quot;StringDB&quot;: &quot;physical&quot;, &quot;StringEvidence&quot;: &quot;experiments:0.212,textmining:0.032,coexpression:0.003&quot;, &quot;String_Score_Physical&quot;: 243, &quot;String_Score_Combined&quot;: 270}"/>
  </edge>
  <edge label="816195 (pp) 832631" source="22" target="600">
    <att type="string" name="canonicalName" value="816195 (pp) 832631"/>
    <att type="string" name="interaction" value="pp"/>
    <att type="int" name="SCORE" value="900"/>
    <att type="string" name="support" value="{&quot;StringDB&quot;: &quot;physical&quot;, &quot;StringEvidence&quot;: &quot;database:0.896,textmining:0.021,experiments:0.008&quot;, &quot;String_Score_Physical&quot;: 900, &quot;String_Score_Combined&quot;: 902}"/>
  </edge>
  <edge label="816195 (pp) 832705" source="22" target="604">
    <att type="string" name="canonicalName" value="816195 (pp) 832705"/>
    <att type="string" name="interaction" value="pp"/>
    <att type="int" name="SCORE" value="298"/>
    <att type="string" name="support" value="{&quot;StringDB&quot;: &quot;physical&quot;, &quot;StringEvidence&quot;: &quot;experiments:0.268&quot;, &quot;String_Score_Physical&quot;: 298, &quot;String_Score_Combined&quot;: 298}"/>
  </edge>
  <edge label="816195 (pp) 836048" source="22" target="716">
    <att type="string" name="canonicalName" value="816195 (pp) 836048"/>
    <att type="string" name="interaction" value="pp"/>
    <att type="int" name="SCORE" value="900"/>
    <att type="string" name="support" value="{&quot;StringDB&quot;: &quot;physical&quot;, &quot;StringEvidence&quot;: &quot;database:0.896,textmining:0.308&quot;, &quot;String_Score_Physical&quot;: 900, &quot;String_Score_Combined&quot;: 930}"/>
  </edge>
  <edge label="816195 (pp) 836163" source="22" target="721">
    <att type="string" name="canonicalName" value="816195 (pp) 836163"/>
    <att type="string" name="interaction" value="pp"/>
    <att type="int" name="SCORE" value="269"/>
    <att type="string" name="support" value="{&quot;StringDB&quot;: &quot;physical&quot;, &quot;StringEvidence&quot;: &quot;experiments:0.238,textmining:0.051&quot;, &quot;String_Score_Physical&quot;: 269, &quot;String_Score_Combined&quot;: 306}"/>
  </edge>
  <edge label="816195 (pp) 836661" source="22" target="744">
    <att type="string" name="canonicalName" value="816195 (pp) 836661"/>
    <att type="string" name="interaction" value="pp"/>
    <att type="int" name="SCORE" value="190"/>
    <att type="string" name="support" value="{&quot;StringDB&quot;: &quot;physical&quot;, &quot;StringEvidence&quot;: &quot;experiments:0.155&quot;, &quot;String_Score_Physical&quot;: 190, &quot;String_Score_Combined&quot;: 190}"/>
  </edge>
  <edge label="816195 (pp) 837279" source="22" target="777">
    <att type="string" name="canonicalName" value="816195 (pp) 837279"/>
    <att type="string" name="interaction" value="pp"/>
    <att type="int" name="SCORE" value="190"/>
    <att type="string" name="support" value="{&quot;StringDB&quot;: &quot;physical&quot;, &quot;StringEvidence&quot;: &quot;experiments:0.155&quot;, &quot;String_Score_Physical&quot;: 190, &quot;String_Score_Combined&quot;: 190}"/>
  </edge>
  <edge label="816195 (pp) 837297" source="22" target="780">
    <att type="string" name="canonicalName" value="816195 (pp) 837297"/>
    <att type="string" name="interaction" value="pp"/>
    <att type="int" name="SCORE" value="190"/>
    <att type="string" name="support" value="{&quot;StringDB&quot;: &quot;physical&quot;, &quot;StringEvidence&quot;: &quot;experiments:0.155&quot;, &quot;String_Score_Physical&quot;: 190, &quot;String_Score_Combined&quot;: 190}"/>
  </edge>
  <edge label="816195 (pp) 838604" source="22" target="839">
    <att type="string" name="canonicalName" value="816195 (pp) 838604"/>
    <att type="string" name="interaction" value="pp"/>
    <att type="int" name="SCORE" value="914"/>
    <att type="string" name="support" value="{&quot;StringDB&quot;: &quot;physical&quot;, &quot;StringEvidence&quot;: &quot;database:0.896,experiments:0.144,textmining:0.006&quot;, &quot;String_Score_Physical&quot;: 914, &quot;String_Score_Combined&quot;: 914}"/>
  </edge>
  <edge label="816195 (pp) 841707" source="22" target="910">
    <att type="string" name="canonicalName" value="816195 (pp) 841707"/>
    <att type="string" name="interaction" value="pp"/>
    <att type="int" name="SCORE" value="227"/>
    <att type="string" name="support" value="{&quot;StringDB&quot;: &quot;physical&quot;, &quot;StringEvidence&quot;: &quot;experiments:0.195,textmining:0.004&quot;, &quot;String_Score_Physical&quot;: 227, &quot;String_Score_Combined&quot;: 231}"/>
  </edge>
  <edge label="816195 (pp) 842036" source="22" target="927">
    <att type="string" name="canonicalName" value="816195 (pp) 842036"/>
    <att type="string" name="interaction" value="pp"/>
    <att type="int" name="SCORE" value="923"/>
    <att type="string" name="support" value="{&quot;StringDB&quot;: &quot;physical&quot;, &quot;StringEvidence&quot;: &quot;database:0.896,experiments:0.233,coexpression:0.047,textmining:0.032&quot;, &quot;String_Score_Physical&quot;: 923, &quot;String_Score_Combined&quot;: 929}"/>
  </edge>
  <edge label="816195 (pp) 843368" source="22" target="987">
    <att type="string" name="canonicalName" value="816195 (pp) 843368"/>
    <att type="string" name="interaction" value="pp"/>
    <att type="int" name="SCORE" value="923"/>
    <att type="string" name="support" value="{&quot;StringDB&quot;: &quot;physical&quot;, &quot;StringEvidence&quot;: &quot;database:0.896,experiments:0.233,coexpression:0.048,textmining:0.032&quot;, &quot;String_Score_Physical&quot;: 923, &quot;String_Score_Combined&quot;: 929}"/>
  </edge>
  <edge label="816195 (pp) 843880" source="22" target="1005">
    <att type="string" name="canonicalName" value="816195 (pp) 843880"/>
    <att type="string" name="interaction" value="pp"/>
    <att type="int" name="SCORE" value="900"/>
    <att type="string" name="support" value="{&quot;StringDB&quot;: &quot;physical&quot;, &quot;StringEvidence&quot;: &quot;database:0.896,textmining:0.738,coexpression:0.007&quot;, &quot;String_Score_Physical&quot;: 900, &quot;String_Score_Combined&quot;: 973}"/>
  </edge>
  <edge label="816195 (pp) 843928" source="22" target="1008">
    <att type="string" name="canonicalName" value="816195 (pp) 843928"/>
    <att type="string" name="interaction" value="pp"/>
    <att type="int" name="SCORE" value="914"/>
    <att type="string" name="support" value="{&quot;StringDB&quot;: &quot;physical&quot;, &quot;StringEvidence&quot;: &quot;database:0.896,experiments:0.144,textmining:0.006&quot;, &quot;String_Score_Physical&quot;: 914, &quot;String_Score_Combined&quot;: 914}"/>
  </edge>
  <edge label="816195 (pp) 844213" source="22" target="1028">
    <att type="string" name="canonicalName" value="816195 (pp) 844213"/>
    <att type="string" name="interaction" value="pp"/>
    <att type="int" name="SCORE" value="327"/>
    <att type="string" name="support" value="{&quot;StringDB&quot;: &quot;physical&quot;, &quot;StringEvidence&quot;: &quot;experiments:0.299,textmining:0.051&quot;, &quot;String_Score_Physical&quot;: 327, &quot;String_Score_Combined&quot;: 362}"/>
  </edge>
  <edge label="816248 (pp) 820018" source="23" target="159">
    <att type="string" name="canonicalName" value="816248 (pp) 820018"/>
    <att type="string" name="interaction" value="pp"/>
    <att type="int" name="SCORE" value="217"/>
    <att type="string" name="support" value="{&quot;StringDB&quot;: &quot;physical&quot;, &quot;StringEvidence&quot;: &quot;textmining:0.548,experiments:0.184,coexpression:0.047,neighborhood:0.025&quot;, &quot;String_Score_Physical&quot;: 217, &quot;String_Score_Combined&quot;: 671}"/>
  </edge>
  <edge label="816248 (pp) 829698" source="23" target="488">
    <att type="string" name="canonicalName" value="816248 (pp) 829698"/>
    <att type="string" name="interaction" value="pp"/>
    <att type="int" name="SCORE" value="800"/>
    <att type="string" name="support" value="{&quot;StringDB&quot;: &quot;physical&quot;, &quot;StringEvidence&quot;: &quot;textmining:0.966,database:0.791,cooccurrence:0.425&quot;, &quot;String_Score_Physical&quot;: 800, &quot;String_Score_Combined&quot;: 805}"/>
  </edge>
  <edge label="816248 (pp) 838652" source="23" target="842">
    <att type="string" name="canonicalName" value="816248 (pp) 838652"/>
    <att type="string" name="interaction" value="pp"/>
    <att type="int" name="SCORE" value="273"/>
    <att type="string" name="support" value="{&quot;StringDB&quot;: &quot;physical&quot;, &quot;StringEvidence&quot;: &quot;textmining:0.540,coexpression:0.328,experiments:0.242&quot;, &quot;String_Score_Physical&quot;: 273, &quot;String_Score_Combined&quot;: 775}"/>
  </edge>
  <edge label="816250 (pp) 819204" source="24" target="131">
    <att type="string" name="canonicalName" value="816250 (pp) 819204"/>
    <att type="string" name="interaction" value="pp"/>
    <att type="int" name="SCORE" value="208"/>
    <att type="string" name="support" value="{&quot;BioGrid&quot;: &quot;physical&quot;, &quot;BioGrid_PubMed&quot;: &quot;27609422&quot;, &quot;BioGrid_Type&quot;: &quot;Affinity Capture-MS&quot;}"/>
  </edge>
  <edge label="816250 (pp) 821412" source="24" target="220">
    <att type="string" name="canonicalName" value="816250 (pp) 821412"/>
    <att type="string" name="interaction" value="pp"/>
    <att type="int" name="SCORE" value="258"/>
    <att type="string" name="support" value="{&quot;StringDB&quot;: &quot;physical&quot;, &quot;StringEvidence&quot;: &quot;experiments:0.227,textmining:0.002&quot;, &quot;String_Score_Physical&quot;: 258, &quot;String_Score_Combined&quot;: 260}"/>
  </edge>
  <edge label="816250 (pp) 821521" source="24" target="226">
    <att type="string" name="canonicalName" value="816250 (pp) 821521"/>
    <att type="string" name="interaction" value="pp"/>
    <att type="int" name="SCORE" value="230"/>
    <att type="string" name="support" value="{&quot;StringDB&quot;: &quot;physical&quot;, &quot;StringEvidence&quot;: &quot;experiments:0.198&quot;, &quot;String_Score_Physical&quot;: 230, &quot;String_Score_Combined&quot;: 230}"/>
  </edge>
  <edge label="816250 (pp) 831462" source="24" target="563">
    <att type="string" name="canonicalName" value="816250 (pp) 831462"/>
    <att type="string" name="interaction" value="pp"/>
    <att type="int" name="SCORE" value="225"/>
    <att type="string" name="support" value="{&quot;StringDB&quot;: &quot;physical&quot;, &quot;StringEvidence&quot;: &quot;experiments:0.193&quot;, &quot;String_Score_Physical&quot;: 225, &quot;String_Score_Combined&quot;: 225}"/>
  </edge>
  <edge label="816250 (pp) 836548" source="24" target="739">
    <att type="string" name="canonicalName" value="816250 (pp) 836548"/>
    <att type="string" name="interaction" value="pp"/>
    <att type="int" name="SCORE" value="270"/>
    <att type="string" name="support" value="{&quot;StringDB&quot;: &quot;physical&quot;, &quot;StringEvidence&quot;: &quot;experiments:0.239,textmining:0.013&quot;, &quot;String_Score_Physical&quot;: 270, &quot;String_Score_Combined&quot;: 279}"/>
  </edge>
  <edge label="816250 (pp) 841576" source="24" target="906">
    <att type="string" name="canonicalName" value="816250 (pp) 841576"/>
    <att type="string" name="interaction" value="pp"/>
    <att type="int" name="SCORE" value="270"/>
    <att type="string" name="support" value="{&quot;StringDB&quot;: &quot;physical&quot;, &quot;StringEvidence&quot;: &quot;experiments:0.239&quot;, &quot;String_Score_Physical&quot;: 270, &quot;String_Score_Combined&quot;: 270}"/>
  </edge>
  <edge label="816250 (pp) 844055" source="24" target="1016">
    <att type="string" name="canonicalName" value="816250 (pp) 844055"/>
    <att type="string" name="interaction" value="pp"/>
    <att type="int" name="SCORE" value="270"/>
    <att type="string" name="support" value="{&quot;StringDB&quot;: &quot;physical&quot;, &quot;StringEvidence&quot;: &quot;experiments:0.239,textmining:0.005&quot;, &quot;String_Score_Physical&quot;: 270, &quot;String_Score_Combined&quot;: 273}"/>
  </edge>
  <edge label="816257 (pp) 816567" source="25" target="36">
    <att type="string" name="canonicalName" value="816257 (pp) 816567"/>
    <att type="string" name="interaction" value="pp"/>
    <att type="int" name="SCORE" value="272"/>
    <att type="string" name="support" value="{&quot;StringDB&quot;: &quot;physical&quot;, &quot;StringEvidence&quot;: &quot;textmining:0.304,experiments:0.241&quot;, &quot;String_Score_Physical&quot;: 272, &quot;String_Score_Combined&quot;: 493}"/>
  </edge>
  <edge label="816257 (pp) 817074" source="25" target="51">
    <att type="string" name="canonicalName" value="816257 (pp) 817074"/>
    <att type="string" name="interaction" value="pp"/>
    <att type="int" name="SCORE" value="982"/>
    <att type="string" name="support" value="{&quot;StringDB&quot;: &quot;physical&quot;, &quot;StringEvidence&quot;: &quot;database:0.896,experiments:0.824,textmining:0.562,coexpression:0.163&quot;, &quot;String_Score_Physical&quot;: 982, &quot;String_Score_Combined&quot;: 993}"/>
  </edge>
  <edge label="816257 (pp) 817803" source="25" target="82">
    <att type="string" name="canonicalName" value="816257 (pp) 817803"/>
    <att type="string" name="interaction" value="pp"/>
    <att type="int" name="SCORE" value="813"/>
    <att type="string" name="support" value="{&quot;StringDB&quot;: &quot;physical&quot;, &quot;StringEvidence&quot;: &quot;experiments:0.805,textmining:0.784,coexpression:0.096&quot;, &quot;String_Score_Physical&quot;: 813, &quot;String_Score_Combined&quot;: 963}"/>
  </edge>
  <edge label="816257 (pp) 818131" source="25" target="95">
    <att type="string" name="canonicalName" value="816257 (pp) 818131"/>
    <att type="string" name="interaction" value="pp"/>
    <att type="int" name="SCORE" value="305"/>
    <att type="string" name="support" value="{&quot;StringDB&quot;: &quot;physical&quot;, &quot;StringEvidence&quot;: &quot;experiments:0.275,coexpression:0.007&quot;, &quot;String_Score_Physical&quot;: 305, &quot;String_Score_Combined&quot;: 310}"/>
  </edge>
  <edge label="816257 (pp) 818788" source="25" target="117">
    <att type="string" name="canonicalName" value="816257 (pp) 818788"/>
    <att type="string" name="interaction" value="pp"/>
    <att type="int" name="SCORE" value="213"/>
    <att type="string" name="support" value="{&quot;StringDB&quot;: &quot;physical&quot;, &quot;StringEvidence&quot;: &quot;experiments:0.179,neighborhood:0.155,coexpression:0.008&quot;, &quot;String_Score_Physical&quot;: 213, &quot;String_Score_Combined&quot;: 340}"/>
  </edge>
  <edge label="816257 (pp) 819322" source="25" target="134">
    <att type="string" name="canonicalName" value="816257 (pp) 819322"/>
    <att type="string" name="interaction" value="pp"/>
    <att type="int" name="SCORE" value="428"/>
    <att type="string" name="support" value="{&quot;StringDB&quot;: &quot;physical&quot;, &quot;StringEvidence&quot;: &quot;experiments:0.405,coexpression:0.030&quot;, &quot;String_Score_Physical&quot;: 428, &quot;String_Score_Combined&quot;: 446}"/>
  </edge>
  <edge label="816257 (pp) 823655" source="25" target="271">
    <att type="string" name="canonicalName" value="816257 (pp) 823655"/>
    <att type="string" name="interaction" value="pp"/>
    <att type="int" name="SCORE" value="235"/>
    <att type="string" name="support" value="{&quot;StringDB&quot;: &quot;physical&quot;, &quot;StringEvidence&quot;: &quot;experiments:0.202,coexpression:0.054&quot;, &quot;String_Score_Physical&quot;: 235, &quot;String_Score_Combined&quot;: 276}"/>
  </edge>
  <edge label="816257 (pp) 823660" source="25" target="272">
    <att type="string" name="canonicalName" value="816257 (pp) 823660"/>
    <att type="string" name="interaction" value="pp"/>
    <att type="int" name="SCORE" value="252"/>
    <att type="string" name="support" value="{&quot;StringDB&quot;: &quot;physical&quot;, &quot;StringEvidence&quot;: &quot;experiments:0.220&quot;, &quot;String_Score_Physical&quot;: 252, &quot;String_Score_Combined&quot;: 252}"/>
  </edge>
  <edge label="816257 (pp) 825397" source="25" target="336">
    <att type="string" name="canonicalName" value="816257 (pp) 825397"/>
    <att type="string" name="interaction" value="pp"/>
    <att type="int" name="SCORE" value="428"/>
    <att type="string" name="support" value="{&quot;StringDB&quot;: &quot;physical&quot;, &quot;StringEvidence&quot;: &quot;experiments:0.405,coexpression:0.030&quot;, &quot;String_Score_Physical&quot;: 428, &quot;String_Score_Combined&quot;: 446}"/>
  </edge>
  <edge label="816257 (pp) 831201" source="25" target="549">
    <att type="string" name="canonicalName" value="816257 (pp) 831201"/>
    <att type="string" name="interaction" value="pp"/>
    <att type="int" name="SCORE" value="907"/>
    <att type="string" name="support" value="{&quot;StringDB&quot;: &quot;physical&quot;, &quot;StringEvidence&quot;: &quot;database:0.896,textmining:0.737,neighborhood:0.092,experiments:0.079,coexpression:0.004&quot;, &quot;String_Score_Physical&quot;: 907, &quot;String_Score_Combined&quot;: 978}"/>
  </edge>
  <edge label="816257 (pp) 832062" source="25" target="582">
    <att type="string" name="canonicalName" value="816257 (pp) 832062"/>
    <att type="string" name="interaction" value="pp"/>
    <att type="int" name="SCORE" value="256"/>
    <att type="string" name="support" value="{&quot;StringDB&quot;: &quot;physical&quot;, &quot;StringEvidence&quot;: &quot;experiments:0.224,textmining:0.032&quot;, &quot;String_Score_Physical&quot;: 256, &quot;String_Score_Combined&quot;: 280}"/>
  </edge>
  <edge label="816257 (pp) 832124" source="25" target="585">
    <att type="string" name="canonicalName" value="816257 (pp) 832124"/>
    <att type="string" name="interaction" value="pp"/>
    <att type="int" name="SCORE" value="686"/>
    <att type="string" name="support" value="{&quot;StringDB&quot;: &quot;physical&quot;, &quot;StringEvidence&quot;: &quot;experiments:0.673,textmining:0.078,coexpression:0.016&quot;, &quot;String_Score_Physical&quot;: 686, &quot;String_Score_Combined&quot;: 715}"/>
  </edge>
  <edge label="816257 (pp) 836161" source="25" target="720">
    <att type="string" name="canonicalName" value="816257 (pp) 836161"/>
    <att type="string" name="interaction" value="pp"/>
    <att type="int" name="SCORE" value="540"/>
    <att type="string" name="support" value="{&quot;StringDB&quot;: &quot;physical&quot;, &quot;StringEvidence&quot;: &quot;experiments:0.520,textmining:0.151,coexpression:0.016&quot;, &quot;String_Score_Physical&quot;: 540, &quot;String_Score_Combined&quot;: 615}"/>
  </edge>
  <edge label="816257 (pp) 837307" source="25" target="781">
    <att type="string" name="canonicalName" value="816257 (pp) 837307"/>
    <att type="string" name="interaction" value="pp"/>
    <att type="int" name="SCORE" value="540"/>
    <att type="string" name="support" value="{&quot;StringDB&quot;: &quot;physical&quot;, &quot;StringEvidence&quot;: &quot;experiments:0.520,textmining:0.151,coexpression:0.016&quot;, &quot;String_Score_Physical&quot;: 540, &quot;String_Score_Combined&quot;: 615}"/>
  </edge>
  <edge label="816257 (pp) 837309" source="25" target="782">
    <att type="string" name="canonicalName" value="816257 (pp) 837309"/>
    <att type="string" name="interaction" value="pp"/>
    <att type="int" name="SCORE" value="540"/>
    <att type="string" name="support" value="{&quot;StringDB&quot;: &quot;physical&quot;, &quot;StringEvidence&quot;: &quot;experiments:0.520,textmining:0.151,coexpression:0.016&quot;, &quot;String_Score_Physical&quot;: 540, &quot;String_Score_Combined&quot;: 615}"/>
  </edge>
  <edge label="816257 (pp) 839521" source="25" target="866">
    <att type="string" name="canonicalName" value="816257 (pp) 839521"/>
    <att type="string" name="interaction" value="pp"/>
    <att type="int" name="SCORE" value="983"/>
    <att type="string" name="support" value="{&quot;StringDB&quot;: &quot;physical&quot;, &quot;StringEvidence&quot;: &quot;textmining:0.909,database:0.896,experiments:0.833,coexpression:0.220&quot;, &quot;String_Score_Physical&quot;: 983, &quot;String_Score_Combined&quot;: 998}"/>
  </edge>
  <edge label="816257 (pp) 842037" source="25" target="928">
    <att type="string" name="canonicalName" value="816257 (pp) 842037"/>
    <att type="string" name="interaction" value="pp"/>
    <att type="int" name="SCORE" value="900"/>
    <att type="string" name="support" value="{&quot;StringDB&quot;: &quot;physical&quot;, &quot;StringEvidence&quot;: &quot;database:0.896,textmining:0.510&quot;, &quot;String_Score_Physical&quot;: 900, &quot;String_Score_Combined&quot;: 951}"/>
  </edge>
  <edge label="816257 (pp) 842684" source="25" target="961">
    <att type="string" name="canonicalName" value="816257 (pp) 842684"/>
    <att type="string" name="interaction" value="pp"/>
    <att type="int" name="SCORE" value="209"/>
    <att type="string" name="support" value="{&quot;StringDB&quot;: &quot;physical&quot;, &quot;StringEvidence&quot;: &quot;coexpression:0.290,experiments:0.175&quot;, &quot;String_Score_Physical&quot;: 209, &quot;String_Score_Combined&quot;: 438}"/>
  </edge>
  <edge label="816257 (pp) 843900" source="25" target="1007">
    <att type="string" name="canonicalName" value="816257 (pp) 843900"/>
    <att type="string" name="interaction" value="pp"/>
    <att type="int" name="SCORE" value="508"/>
    <att type="string" name="support" value="{&quot;StringDB&quot;: &quot;physical&quot;, &quot;StringEvidence&quot;: &quot;textmining:0.831,experiments:0.487,coexpression:0.163&quot;, &quot;String_Score_Physical&quot;: 508, &quot;String_Score_Combined&quot;: 930}"/>
  </edge>
  <edge label="816290 (pp) 816303" source="26" target="27">
    <att type="string" name="canonicalName" value="816290 (pp) 816303"/>
    <att type="string" name="interaction" value="pp"/>
    <att type="int" name="SCORE" value="216"/>
    <att type="string" name="support" value="{&quot;StringDB&quot;: &quot;physical&quot;, &quot;StringEvidence&quot;: &quot;experiments:0.182,textmining:0.013&quot;, &quot;String_Score_Physical&quot;: 216, &quot;String_Score_Combined&quot;: 225}"/>
  </edge>
  <edge label="816290 (pp) 817365" source="26" target="65">
    <att type="string" name="canonicalName" value="816290 (pp) 817365"/>
    <att type="string" name="interaction" value="pp"/>
    <att type="int" name="SCORE" value="485"/>
    <att type="string" name="support" value="{&quot;StringDB&quot;: &quot;physical&quot;, &quot;StringEvidence&quot;: &quot;experiments:0.463,textmining:0.001&quot;, &quot;String_Score_Physical&quot;: 485, &quot;String_Score_Combined&quot;: 485}"/>
  </edge>
  <edge label="816290 (pp) 818077" source="26" target="93">
    <att type="string" name="canonicalName" value="816290 (pp) 818077"/>
    <att type="string" name="interaction" value="pp"/>
    <att type="int" name="SCORE" value="315"/>
    <att type="string" name="support" value="{&quot;StringDB&quot;: &quot;physical&quot;, &quot;StringEvidence&quot;: &quot;experiments:0.287,textmining:0.131,coexpression:0.003&quot;, &quot;String_Score_Physical&quot;: 315, &quot;String_Score_Combined&quot;: 407}"/>
  </edge>
  <edge label="816290 (pp) 819282" source="26" target="132">
    <att type="string" name="canonicalName" value="816290 (pp) 819282"/>
    <att type="string" name="interaction" value="pp"/>
    <att type="int" name="SCORE" value="266"/>
    <att type="string" name="support" value="{&quot;StringDB&quot;: &quot;physical&quot;, &quot;StringEvidence&quot;: &quot;experiments:0.235&quot;, &quot;String_Score_Physical&quot;: 266, &quot;String_Score_Combined&quot;: 266}"/>
  </edge>
  <edge label="816290 (pp) 819609" source="26" target="143">
    <att type="string" name="canonicalName" value="816290 (pp) 819609"/>
    <att type="string" name="interaction" value="pp"/>
    <att type="int" name="SCORE" value="266"/>
    <att type="string" name="support" value="{&quot;StringDB&quot;: &quot;physical&quot;, &quot;StringEvidence&quot;: &quot;experiments:0.235&quot;, &quot;String_Score_Physical&quot;: 266, &quot;String_Score_Combined&quot;: 266}"/>
  </edge>
  <edge label="816290 (pp) 821977" source="26" target="248">
    <att type="string" name="canonicalName" value="816290 (pp) 821977"/>
    <att type="string" name="interaction" value="pp"/>
    <att type="int" name="SCORE" value="237"/>
    <att type="string" name="support" value="{&quot;StringDB&quot;: &quot;physical&quot;, &quot;StringEvidence&quot;: &quot;experiments:0.205&quot;, &quot;String_Score_Physical&quot;: 237, &quot;String_Score_Combined&quot;: 237}"/>
  </edge>
  <edge label="816290 (pp) 824217" source="26" target="286">
    <att type="string" name="canonicalName" value="816290 (pp) 824217"/>
    <att type="string" name="interaction" value="pp"/>
    <att type="int" name="SCORE" value="266"/>
    <att type="string" name="support" value="{&quot;StringDB&quot;: &quot;physical&quot;, &quot;StringEvidence&quot;: &quot;experiments:0.235&quot;, &quot;String_Score_Physical&quot;: 266, &quot;String_Score_Combined&quot;: 266}"/>
  </edge>
  <edge label="816290 (pp) 824714" source="26" target="313">
    <att type="string" name="canonicalName" value="816290 (pp) 824714"/>
    <att type="string" name="interaction" value="pp"/>
    <att type="int" name="SCORE" value="256"/>
    <att type="string" name="support" value="{&quot;StringDB&quot;: &quot;physical&quot;, &quot;StringEvidence&quot;: &quot;experiments:0.224,textmining:0.007&quot;, &quot;String_Score_Physical&quot;: 256, &quot;String_Score_Combined&quot;: 261}"/>
  </edge>
  <edge label="816290 (pp) 827837" source="26" target="406">
    <att type="string" name="canonicalName" value="816290 (pp) 827837"/>
    <att type="string" name="interaction" value="pp"/>
    <att type="int" name="SCORE" value="213"/>
    <att type="string" name="support" value="{&quot;StringDB&quot;: &quot;physical&quot;, &quot;StringEvidence&quot;: &quot;experiments:0.179,textmining:0.032&quot;, &quot;String_Score_Physical&quot;: 213, &quot;String_Score_Combined&quot;: 238}"/>
  </edge>
  <edge label="816290 (pp) 829750" source="26" target="489">
    <att type="string" name="canonicalName" value="816290 (pp) 829750"/>
    <att type="string" name="interaction" value="pp"/>
    <att type="int" name="SCORE" value="900"/>
    <att type="string" name="support" value="{&quot;StringDB&quot;: &quot;physical&quot;, &quot;StringEvidence&quot;: &quot;database:0.896,textmining:0.864,cooccurrence:0.425,coexpression:0.079&quot;, &quot;String_Score_Physical&quot;: 900, &quot;String_Score_Combined&quot;: 909}"/>
  </edge>
  <edge label="816290 (pp) 834082" source="26" target="632">
    <att type="string" name="canonicalName" value="816290 (pp) 834082"/>
    <att type="string" name="interaction" value="pp"/>
    <att type="int" name="SCORE" value="216"/>
    <att type="string" name="support" value="{&quot;StringDB&quot;: &quot;physical&quot;, &quot;StringEvidence&quot;: &quot;experiments:0.182,textmining:0.013&quot;, &quot;String_Score_Physical&quot;: 216, &quot;String_Score_Combined&quot;: 225}"/>
  </edge>
  <edge label="816290 (pp) 834637" source="26" target="648">
    <att type="string" name="canonicalName" value="816290 (pp) 834637"/>
    <att type="string" name="interaction" value="pp"/>
    <att type="int" name="SCORE" value="900"/>
    <att type="string" name="support" value="{&quot;StringDB&quot;: &quot;physical&quot;, &quot;StringEvidence&quot;: &quot;database:0.896,textmining:0.830,cooccurrence:0.425&quot;, &quot;String_Score_Physical&quot;: 900, &quot;String_Score_Combined&quot;: 902}"/>
  </edge>
  <edge label="816290 (pp) 835956" source="26" target="708">
    <att type="string" name="canonicalName" value="816290 (pp) 835956"/>
    <att type="string" name="interaction" value="pp"/>
    <att type="int" name="SCORE" value="213"/>
    <att type="string" name="support" value="{&quot;StringDB&quot;: &quot;physical&quot;, &quot;StringEvidence&quot;: &quot;experiments:0.179,textmining:0.070&quot;, &quot;String_Score_Physical&quot;: 213, &quot;String_Score_Combined&quot;: 267}"/>
  </edge>
  <edge label="816290 (pp) 836391" source="26" target="733">
    <att type="string" name="canonicalName" value="816290 (pp) 836391"/>
    <att type="string" name="interaction" value="pp"/>
    <att type="int" name="SCORE" value="213"/>
    <att type="string" name="support" value="{&quot;StringDB&quot;: &quot;physical&quot;, &quot;StringEvidence&quot;: &quot;experiments:0.179,textmining:0.032,coexpression:0.019&quot;, &quot;String_Score_Physical&quot;: 213, &quot;String_Score_Combined&quot;: 252}"/>
  </edge>
  <edge label="816290 (pp) 836723" source="26" target="750">
    <att type="string" name="canonicalName" value="816290 (pp) 836723"/>
    <att type="string" name="interaction" value="pp"/>
    <att type="int" name="SCORE" value="463"/>
    <att type="string" name="support" value="{&quot;StringDB&quot;: &quot;physical&quot;, &quot;StringEvidence&quot;: &quot;experiments:0.441,textmining:0.344&quot;, &quot;String_Score_Physical&quot;: 463, &quot;String_Score_Combined&quot;: 648}"/>
  </edge>
  <edge label="816290 (pp) 837362" source="26" target="785">
    <att type="string" name="canonicalName" value="816290 (pp) 837362"/>
    <att type="string" name="interaction" value="pp"/>
    <att type="int" name="SCORE" value="260"/>
    <att type="string" name="support" value="{&quot;StringDB&quot;: &quot;physical&quot;, &quot;StringEvidence&quot;: &quot;experiments:0.229,textmining:0.189&quot;, &quot;String_Score_Physical&quot;: 260, &quot;String_Score_Combined&quot;: 400}"/>
  </edge>
  <edge label="816290 (pp) 837824" source="26" target="808">
    <att type="string" name="canonicalName" value="816290 (pp) 837824"/>
    <att type="string" name="interaction" value="pp"/>
    <att type="int" name="SCORE" value="266"/>
    <att type="string" name="support" value="{&quot;StringDB&quot;: &quot;physical&quot;, &quot;StringEvidence&quot;: &quot;experiments:0.235&quot;, &quot;String_Score_Physical&quot;: 266, &quot;String_Score_Combined&quot;: 266}"/>
  </edge>
  <edge label="816290 (pp) 842543" source="26" target="950">
    <att type="string" name="canonicalName" value="816290 (pp) 842543"/>
    <att type="string" name="interaction" value="pp"/>
    <att type="int" name="SCORE" value="969"/>
    <att type="string" name="support" value="{&quot;StringDB&quot;: &quot;physical&quot;, &quot;StringEvidence&quot;: &quot;database:0.896,experiments:0.691,textmining:0.300,coexpression:0.007&quot;, &quot;String_Score_Physical&quot;: 969, &quot;String_Score_Combined&quot;: 978}"/>
  </edge>
  <edge label="816303 (pp) 819743" source="27" target="149">
    <att type="string" name="canonicalName" value="816303 (pp) 819743"/>
    <att type="string" name="interaction" value="pp"/>
    <att type="int" name="SCORE" value="268"/>
    <att type="string" name="support" value="{&quot;StringDB&quot;: &quot;physical&quot;, &quot;StringEvidence&quot;: &quot;experiments:0.237,textmining:0.070,coexpression:0.018&quot;, &quot;String_Score_Physical&quot;: 268, &quot;String_Score_Combined&quot;: 331}"/>
  </edge>
  <edge label="816303 (pp) 820393" source="27" target="178">
    <att type="string" name="canonicalName" value="816303 (pp) 820393"/>
    <att type="string" name="interaction" value="pp"/>
    <att type="int" name="SCORE" value="216"/>
    <att type="string" name="support" value="{&quot;StringDB&quot;: &quot;physical&quot;, &quot;StringEvidence&quot;: &quot;experiments:0.182,textmining:0.013&quot;, &quot;String_Score_Physical&quot;: 216, &quot;String_Score_Combined&quot;: 225}"/>
  </edge>
  <edge label="816303 (pp) 820735" source="27" target="192">
    <att type="string" name="canonicalName" value="816303 (pp) 820735"/>
    <att type="string" name="interaction" value="pp"/>
    <att type="int" name="SCORE" value="216"/>
    <att type="string" name="support" value="{&quot;StringDB&quot;: &quot;physical&quot;, &quot;StringEvidence&quot;: &quot;experiments:0.182,textmining:0.013&quot;, &quot;String_Score_Physical&quot;: 216, &quot;String_Score_Combined&quot;: 225}"/>
  </edge>
  <edge label="816303 (pp) 821412" source="27" target="220">
    <att type="string" name="canonicalName" value="816303 (pp) 821412"/>
    <att type="string" name="interaction" value="pp"/>
    <att type="int" name="SCORE" value="208"/>
    <att type="string" name="support" value="{&quot;BioGrid&quot;: &quot;physical&quot;, &quot;BioGrid_PubMed&quot;: &quot;32191846&quot;, &quot;BioGrid_Type&quot;: &quot;Co-fractionation&quot;, &quot;BioGrid_Score&quot;: &quot;0.51384707&quot;}"/>
  </edge>
  <edge label="816303 (pp) 823150" source="27" target="266">
    <att type="string" name="canonicalName" value="816303 (pp) 823150"/>
    <att type="string" name="interaction" value="pp"/>
    <att type="int" name="SCORE" value="306"/>
    <att type="string" name="support" value="{&quot;StringDB&quot;: &quot;physical&quot;, &quot;StringEvidence&quot;: &quot;experiments:0.276,textmining:0.032&quot;, &quot;String_Score_Physical&quot;: 306, &quot;String_Score_Combined&quot;: 328}"/>
  </edge>
  <edge label="816303 (pp) 823741" source="27" target="275">
    <att type="string" name="canonicalName" value="816303 (pp) 823741"/>
    <att type="string" name="interaction" value="pp"/>
    <att type="int" name="SCORE" value="906"/>
    <att type="string" name="support" value="{&quot;StringDB&quot;: &quot;physical&quot;, &quot;StringEvidence&quot;: &quot;database:0.896,experiments:0.066,textmining:0.044&quot;, &quot;String_Score_Physical&quot;: 906, &quot;String_Score_Combined&quot;: 910}"/>
  </edge>
  <edge label="816303 (pp) 827614" source="27" target="403">
    <att type="string" name="canonicalName" value="816303 (pp) 827614"/>
    <att type="string" name="interaction" value="pp"/>
    <att type="int" name="SCORE" value="216"/>
    <att type="string" name="support" value="{&quot;StringDB&quot;: &quot;physical&quot;, &quot;StringEvidence&quot;: &quot;experiments:0.182,textmining:0.013&quot;, &quot;String_Score_Physical&quot;: 216, &quot;String_Score_Combined&quot;: 225}"/>
  </edge>
  <edge label="816303 (pp) 829019" source="27" target="449">
    <att type="string" name="canonicalName" value="816303 (pp) 829019"/>
    <att type="string" name="interaction" value="pp"/>
    <att type="int" name="SCORE" value="217"/>
    <att type="string" name="support" value="{&quot;StringDB&quot;: &quot;physical&quot;, &quot;StringEvidence&quot;: &quot;experiments:0.184,coexpression:0.091,textmining:0.051&quot;, &quot;String_Score_Physical&quot;: 217, &quot;String_Score_Combined&quot;: 324}"/>
  </edge>
  <edge label="816303 (pp) 829750" source="27" target="489">
    <att type="string" name="canonicalName" value="816303 (pp) 829750"/>
    <att type="string" name="interaction" value="pp"/>
    <att type="int" name="SCORE" value="216"/>
    <att type="string" name="support" value="{&quot;StringDB&quot;: &quot;physical&quot;, &quot;StringEvidence&quot;: &quot;experiments:0.182,textmining:0.013&quot;, &quot;String_Score_Physical&quot;: 216, &quot;String_Score_Combined&quot;: 225}"/>
  </edge>
  <edge label="816303 (pp) 830841" source="27" target="535">
    <att type="string" name="canonicalName" value="816303 (pp) 830841"/>
    <att type="string" name="interaction" value="pp"/>
    <att type="int" name="SCORE" value="306"/>
    <att type="string" name="support" value="{&quot;StringDB&quot;: &quot;physical&quot;, &quot;StringEvidence&quot;: &quot;experiments:0.276,textmining:0.032&quot;, &quot;String_Score_Physical&quot;: 306, &quot;String_Score_Combined&quot;: 328}"/>
  </edge>
  <edge label="816303 (pp) 832352" source="27" target="593">
    <att type="string" name="canonicalName" value="816303 (pp) 832352"/>
    <att type="string" name="interaction" value="pp"/>
    <att type="int" name="SCORE" value="906"/>
    <att type="string" name="support" value="{&quot;StringDB&quot;: &quot;physical&quot;, &quot;StringEvidence&quot;: &quot;database:0.896,experiments:0.066,textmining:0.052&quot;, &quot;String_Score_Physical&quot;: 906, &quot;String_Score_Combined&quot;: 911}"/>
  </edge>
  <edge label="816303 (pp) 834637" source="27" target="648">
    <att type="string" name="canonicalName" value="816303 (pp) 834637"/>
    <att type="string" name="interaction" value="pp"/>
    <att type="int" name="SCORE" value="216"/>
    <att type="string" name="support" value="{&quot;StringDB&quot;: &quot;physical&quot;, &quot;StringEvidence&quot;: &quot;experiments:0.182,textmining:0.013&quot;, &quot;String_Score_Physical&quot;: 216, &quot;String_Score_Combined&quot;: 225}"/>
  </edge>
  <edge label="816303 (pp) 834802" source="27" target="653">
    <att type="string" name="canonicalName" value="816303 (pp) 834802"/>
    <att type="string" name="interaction" value="pp"/>
    <att type="int" name="SCORE" value="216"/>
    <att type="string" name="support" value="{&quot;StringDB&quot;: &quot;physical&quot;, &quot;StringEvidence&quot;: &quot;experiments:0.182,textmining:0.013&quot;, &quot;String_Score_Physical&quot;: 216, &quot;String_Score_Combined&quot;: 225}"/>
  </edge>
  <edge label="816303 (pp) 834847" source="27" target="657">
    <att type="string" name="canonicalName" value="816303 (pp) 834847"/>
    <att type="string" name="interaction" value="pp"/>
    <att type="int" name="SCORE" value="216"/>
    <att type="string" name="support" value="{&quot;StringDB&quot;: &quot;physical&quot;, &quot;StringEvidence&quot;: &quot;experiments:0.182,textmining:0.013&quot;, &quot;String_Score_Physical&quot;: 216, &quot;String_Score_Combined&quot;: 225}"/>
  </edge>
  <edge label="816303 (pp) 835426" source="27" target="689">
    <att type="string" name="canonicalName" value="816303 (pp) 835426"/>
    <att type="string" name="interaction" value="pp"/>
    <att type="int" name="SCORE" value="217"/>
    <att type="string" name="support" value="{&quot;StringDB&quot;: &quot;physical&quot;, &quot;StringEvidence&quot;: &quot;experiments:0.184,coexpression:0.091,textmining:0.051&quot;, &quot;String_Score_Physical&quot;: 217, &quot;String_Score_Combined&quot;: 324}"/>
  </edge>
  <edge label="816303 (pp) 835957" source="27" target="709">
    <att type="string" name="canonicalName" value="816303 (pp) 835957"/>
    <att type="string" name="interaction" value="pp"/>
    <att type="int" name="SCORE" value="195"/>
    <att type="string" name="support" value="{&quot;StringDB&quot;: &quot;physical&quot;, &quot;StringEvidence&quot;: &quot;experiments:0.161,coexpression:0.132,textmining:0.036&quot;, &quot;String_Score_Physical&quot;: 195, &quot;String_Score_Combined&quot;: 327}"/>
  </edge>
  <edge label="816303 (pp) 836723" source="27" target="750">
    <att type="string" name="canonicalName" value="816303 (pp) 836723"/>
    <att type="string" name="interaction" value="pp"/>
    <att type="int" name="SCORE" value="262"/>
    <att type="string" name="support" value="{&quot;StringDB&quot;: &quot;physical&quot;, &quot;StringEvidence&quot;: &quot;experiments:0.230,textmining:0.189,coexpression:0.111&quot;, &quot;String_Score_Physical&quot;: 262, &quot;String_Score_Combined&quot;: 467}"/>
  </edge>
  <edge label="816303 (pp) 836899" source="27" target="762">
    <att type="string" name="canonicalName" value="816303 (pp) 836899"/>
    <att type="string" name="interaction" value="pp"/>
    <att type="int" name="SCORE" value="479"/>
    <att type="string" name="support" value="{&quot;StringDB&quot;: &quot;physical&quot;, &quot;StringEvidence&quot;: &quot;textmining:0.568,experiments:0.457&quot;, &quot;BioGrid&quot;: &quot;physical&quot;, &quot;BioGrid_PubMed&quot;: &quot;32191846&quot;, &quot;BioGrid_Type&quot;: &quot;Co-fractionation&quot;, &quot;BioGrid_Score&quot;: &quot;0.567778472&quot;, &quot;String_Score_Physical&quot;: 479, &quot;String_Score_Combined&quot;: 775}"/>
  </edge>
  <edge label="816303 (pp) 837091" source="27" target="766">
    <att type="string" name="canonicalName" value="816303 (pp) 837091"/>
    <att type="string" name="interaction" value="pp"/>
    <att type="int" name="SCORE" value="216"/>
    <att type="string" name="support" value="{&quot;StringDB&quot;: &quot;physical&quot;, &quot;StringEvidence&quot;: &quot;experiments:0.182,textmining:0.013&quot;, &quot;String_Score_Physical&quot;: 216, &quot;String_Score_Combined&quot;: 225}"/>
  </edge>
  <edge label="816303 (pp) 837490" source="27" target="794">
    <att type="string" name="canonicalName" value="816303 (pp) 837490"/>
    <att type="string" name="interaction" value="pp"/>
    <att type="int" name="SCORE" value="216"/>
    <att type="string" name="support" value="{&quot;StringDB&quot;: &quot;physical&quot;, &quot;StringEvidence&quot;: &quot;experiments:0.182,textmining:0.013&quot;, &quot;String_Score_Physical&quot;: 216, &quot;String_Score_Combined&quot;: 225}"/>
  </edge>
  <edge label="816303 (pp) 837560" source="27" target="796">
    <att type="string" name="canonicalName" value="816303 (pp) 837560"/>
    <att type="string" name="interaction" value="pp"/>
    <att type="int" name="SCORE" value="260"/>
    <att type="string" name="support" value="{&quot;StringDB&quot;: &quot;physical&quot;, &quot;StringEvidence&quot;: &quot;experiments:0.228,textmining:0.071&quot;, &quot;String_Score_Physical&quot;: 260, &quot;String_Score_Combined&quot;: 312}"/>
  </edge>
  <edge label="816303 (pp) 839370" source="27" target="861">
    <att type="string" name="canonicalName" value="816303 (pp) 839370"/>
    <att type="string" name="interaction" value="pp"/>
    <att type="int" name="SCORE" value="826"/>
    <att type="string" name="support" value="{&quot;StringDB&quot;: &quot;physical&quot;, &quot;StringEvidence&quot;: &quot;textmining:0.889,experiments:0.819,coexpression:0.015&quot;, &quot;BioGrid&quot;: &quot;physical&quot;, &quot;BioGrid_PubMed&quot;: &quot;32191846&quot;, &quot;BioGrid_Type&quot;: &quot;Co-fractionation&quot;, &quot;BioGrid_Score&quot;: &quot;0.570665584&quot;, &quot;String_Score_Physical&quot;: 826, &quot;String_Score_Combined&quot;: 980}"/>
  </edge>
  <edge label="816303 (pp) 841576" source="27" target="906">
    <att type="string" name="canonicalName" value="816303 (pp) 841576"/>
    <att type="string" name="interaction" value="pp"/>
    <att type="int" name="SCORE" value="288"/>
    <att type="string" name="support" value="{&quot;StringDB&quot;: &quot;physical&quot;, &quot;StringEvidence&quot;: &quot;experiments:0.258,textmining:0.005&quot;, &quot;String_Score_Physical&quot;: 288, &quot;String_Score_Combined&quot;: 291}"/>
  </edge>
  <edge label="816303 (pp) 841999" source="27" target="924">
    <att type="string" name="canonicalName" value="816303 (pp) 841999"/>
    <att type="string" name="interaction" value="pp"/>
    <att type="int" name="SCORE" value="345"/>
    <att type="string" name="support" value="{&quot;StringDB&quot;: &quot;physical&quot;, &quot;StringEvidence&quot;: &quot;textmining:0.416,experiments:0.318&quot;, &quot;String_Score_Physical&quot;: 345, &quot;String_Score_Combined&quot;: 618}"/>
  </edge>
  <edge label="816303 (pp) 843385" source="27" target="988">
    <att type="string" name="canonicalName" value="816303 (pp) 843385"/>
    <att type="string" name="interaction" value="pp"/>
    <att type="int" name="SCORE" value="216"/>
    <att type="string" name="support" value="{&quot;StringDB&quot;: &quot;physical&quot;, &quot;StringEvidence&quot;: &quot;experiments:0.182,textmining:0.013&quot;, &quot;String_Score_Physical&quot;: 216, &quot;String_Score_Combined&quot;: 225}"/>
  </edge>
  <edge label="816391 (pp) 817087" source="28" target="53">
    <att type="string" name="canonicalName" value="816391 (pp) 817087"/>
    <att type="string" name="interaction" value="pp"/>
    <att type="int" name="SCORE" value="213"/>
    <att type="string" name="support" value="{&quot;StringDB&quot;: &quot;physical&quot;, &quot;StringEvidence&quot;: &quot;experiments:0.179,textmining:0.129&quot;, &quot;String_Score_Physical&quot;: 213, &quot;String_Score_Combined&quot;: 314}"/>
  </edge>
  <edge label="816391 (pp) 818438" source="28" target="105">
    <att type="string" name="canonicalName" value="816391 (pp) 818438"/>
    <att type="string" name="interaction" value="pp"/>
    <att type="int" name="SCORE" value="908"/>
    <att type="string" name="support" value="{&quot;StringDB&quot;: &quot;physical&quot;, &quot;StringEvidence&quot;: &quot;database:0.896,textmining:0.368,experiments:0.087&quot;, &quot;String_Score_Physical&quot;: 908, &quot;String_Score_Combined&quot;: 942}"/>
  </edge>
  <edge label="816391 (pp) 819743" source="28" target="149">
    <att type="string" name="canonicalName" value="816391 (pp) 819743"/>
    <att type="string" name="interaction" value="pp"/>
    <att type="int" name="SCORE" value="323"/>
    <att type="string" name="support" value="{&quot;StringDB&quot;: &quot;physical&quot;, &quot;StringEvidence&quot;: &quot;experiments:0.295,textmining:0.135,coexpression:0.047,neighborhood:0.019&quot;, &quot;String_Score_Physical&quot;: 323, &quot;String_Score_Combined&quot;: 453}"/>
  </edge>
  <edge label="816391 (pp) 821412" source="28" target="220">
    <att type="string" name="canonicalName" value="816391 (pp) 821412"/>
    <att type="string" name="interaction" value="pp"/>
    <att type="int" name="SCORE" value="900"/>
    <att type="string" name="support" value="{&quot;StringDB&quot;: &quot;physical&quot;, &quot;StringEvidence&quot;: &quot;database:0.896&quot;, &quot;String_Score_Physical&quot;: 900, &quot;String_Score_Combined&quot;: 900}"/>
  </edge>
  <edge label="816391 (pp) 825286" source="28" target="332">
    <att type="string" name="canonicalName" value="816391 (pp) 825286"/>
    <att type="string" name="interaction" value="pp"/>
    <att type="int" name="SCORE" value="900"/>
    <att type="string" name="support" value="{&quot;StringDB&quot;: &quot;physical&quot;, &quot;StringEvidence&quot;: &quot;database:0.896&quot;, &quot;String_Score_Physical&quot;: 900, &quot;String_Score_Combined&quot;: 900}"/>
  </edge>
  <edge label="816391 (pp) 825890" source="28" target="353">
    <att type="string" name="canonicalName" value="816391 (pp) 825890"/>
    <att type="string" name="interaction" value="pp"/>
    <att type="int" name="SCORE" value="906"/>
    <att type="string" name="support" value="{&quot;StringDB&quot;: &quot;physical&quot;, &quot;StringEvidence&quot;: &quot;database:0.896,textmining:0.444,experiments:0.068,coexpression:0.020&quot;, &quot;String_Score_Physical&quot;: 906, &quot;String_Score_Combined&quot;: 949}"/>
  </edge>
  <edge label="816391 (pp) 826171" source="28" target="355">
    <att type="string" name="canonicalName" value="816391 (pp) 826171"/>
    <att type="string" name="interaction" value="pp"/>
    <att type="int" name="SCORE" value="213"/>
    <att type="string" name="support" value="{&quot;StringDB&quot;: &quot;physical&quot;, &quot;StringEvidence&quot;: &quot;experiments:0.179,textmining:0.112&quot;, &quot;String_Score_Physical&quot;: 213, &quot;String_Score_Combined&quot;: 300}"/>
  </edge>
  <edge label="816391 (pp) 826665" source="28" target="365">
    <att type="string" name="canonicalName" value="816391 (pp) 826665"/>
    <att type="string" name="interaction" value="pp"/>
    <att type="int" name="SCORE" value="268"/>
    <att type="string" name="support" value="{&quot;StringDB&quot;: &quot;physical&quot;, &quot;StringEvidence&quot;: &quot;experiments:0.237,coexpression:0.102,textmining:0.051&quot;, &quot;String_Score_Physical&quot;: 268, &quot;String_Score_Combined&quot;: 376}"/>
  </edge>
  <edge label="816391 (pp) 829639" source="28" target="485">
    <att type="string" name="canonicalName" value="816391 (pp) 829639"/>
    <att type="string" name="interaction" value="pp"/>
    <att type="int" name="SCORE" value="902"/>
    <att type="string" name="support" value="{&quot;StringDB&quot;: &quot;physical&quot;, &quot;StringEvidence&quot;: &quot;database:0.896,experiments:0.029&quot;, &quot;String_Score_Physical&quot;: 902, &quot;String_Score_Combined&quot;: 902}"/>
  </edge>
  <edge label="816391 (pp) 830548" source="28" target="522">
    <att type="string" name="canonicalName" value="816391 (pp) 830548"/>
    <att type="string" name="interaction" value="pp"/>
    <att type="int" name="SCORE" value="900"/>
    <att type="string" name="support" value="{&quot;StringDB&quot;: &quot;physical&quot;, &quot;StringEvidence&quot;: &quot;database:0.896,textmining:0.033,coexpression:0.016,experiments:0.009&quot;, &quot;String_Score_Physical&quot;: 900, &quot;String_Score_Combined&quot;: 905}"/>
  </edge>
  <edge label="816391 (pp) 830853" source="28" target="536">
    <att type="string" name="canonicalName" value="816391 (pp) 830853"/>
    <att type="string" name="interaction" value="pp"/>
    <att type="int" name="SCORE" value="971"/>
    <att type="string" name="support" value="{&quot;StringDB&quot;: &quot;physical&quot;, &quot;StringEvidence&quot;: &quot;database:0.896,experiments:0.718,textmining:0.556&quot;, &quot;String_Score_Physical&quot;: 971, &quot;String_Score_Combined&quot;: 987}"/>
  </edge>
  <edge label="816391 (pp) 831899" source="28" target="578">
    <att type="string" name="canonicalName" value="816391 (pp) 831899"/>
    <att type="string" name="interaction" value="pp"/>
    <att type="int" name="SCORE" value="396"/>
    <att type="string" name="support" value="{&quot;StringDB&quot;: &quot;physical&quot;, &quot;StringEvidence&quot;: &quot;experiments:0.371&quot;, &quot;BioGrid&quot;: &quot;physical&quot;, &quot;BioGrid_PubMed&quot;: &quot;23667124&quot;, &quot;BioGrid_Type&quot;: &quot;Affinity Capture-MS&quot;, &quot;String_Score_Physical&quot;: 396, &quot;String_Score_Combined&quot;: 396}"/>
  </edge>
  <edge label="816391 (pp) 834312" source="28" target="639">
    <att type="string" name="canonicalName" value="816391 (pp) 834312"/>
    <att type="string" name="interaction" value="pp"/>
    <att type="int" name="SCORE" value="904"/>
    <att type="string" name="support" value="{&quot;StringDB&quot;: &quot;physical&quot;, &quot;StringEvidence&quot;: &quot;database:0.896,experiments:0.046&quot;, &quot;String_Score_Physical&quot;: 904, &quot;String_Score_Combined&quot;: 904}"/>
  </edge>
  <edge label="816391 (pp) 835062" source="28" target="668">
    <att type="string" name="canonicalName" value="816391 (pp) 835062"/>
    <att type="string" name="interaction" value="pp"/>
    <att type="int" name="SCORE" value="213"/>
    <att type="string" name="support" value="{&quot;StringDB&quot;: &quot;physical&quot;, &quot;StringEvidence&quot;: &quot;experiments:0.179,textmining:0.112&quot;, &quot;String_Score_Physical&quot;: 213, &quot;String_Score_Combined&quot;: 300}"/>
  </edge>
  <edge label="816391 (pp) 835211" source="28" target="677">
    <att type="string" name="canonicalName" value="816391 (pp) 835211"/>
    <att type="string" name="interaction" value="pp"/>
    <att type="int" name="SCORE" value="213"/>
    <att type="string" name="support" value="{&quot;StringDB&quot;: &quot;physical&quot;, &quot;StringEvidence&quot;: &quot;experiments:0.179,textmining:0.112&quot;, &quot;String_Score_Physical&quot;: 213, &quot;String_Score_Combined&quot;: 300}"/>
  </edge>
  <edge label="816391 (pp) 835727" source="28" target="703">
    <att type="string" name="canonicalName" value="816391 (pp) 835727"/>
    <att type="string" name="interaction" value="pp"/>
    <att type="int" name="SCORE" value="905"/>
    <att type="string" name="support" value="{&quot;StringDB&quot;: &quot;physical&quot;, &quot;StringEvidence&quot;: &quot;database:0.896,experiments:0.051&quot;, &quot;String_Score_Physical&quot;: 905, &quot;String_Score_Combined&quot;: 905}"/>
  </edge>
  <edge label="816391 (pp) 836517" source="28" target="737">
    <att type="string" name="canonicalName" value="816391 (pp) 836517"/>
    <att type="string" name="interaction" value="pp"/>
    <att type="int" name="SCORE" value="906"/>
    <att type="string" name="support" value="{&quot;StringDB&quot;: &quot;physical&quot;, &quot;StringEvidence&quot;: &quot;database:0.896,coexpression:0.160,experiments:0.068,textmining:0.039,neighborhood:0.020&quot;, &quot;String_Score_Physical&quot;: 906, &quot;String_Score_Combined&quot;: 926}"/>
  </edge>
  <edge label="816391 (pp) 836899" source="28" target="762">
    <att type="string" name="canonicalName" value="816391 (pp) 836899"/>
    <att type="string" name="interaction" value="pp"/>
    <att type="int" name="SCORE" value="258"/>
    <att type="string" name="support" value="{&quot;StringDB&quot;: &quot;physical&quot;, &quot;StringEvidence&quot;: &quot;experiments:0.226,textmining:0.032&quot;, &quot;String_Score_Physical&quot;: 258, &quot;String_Score_Combined&quot;: 281}"/>
  </edge>
  <edge label="816391 (pp) 838143" source="28" target="824">
    <att type="string" name="canonicalName" value="816391 (pp) 838143"/>
    <att type="string" name="interaction" value="pp"/>
    <att type="int" name="SCORE" value="213"/>
    <att type="string" name="support" value="{&quot;StringDB&quot;: &quot;physical&quot;, &quot;StringEvidence&quot;: &quot;experiments:0.179,textmining:0.112&quot;, &quot;String_Score_Physical&quot;: 213, &quot;String_Score_Combined&quot;: 300}"/>
  </edge>
  <edge label="816391 (pp) 842395" source="28" target="946">
    <att type="string" name="canonicalName" value="816391 (pp) 842395"/>
    <att type="string" name="interaction" value="pp"/>
    <att type="int" name="SCORE" value="272"/>
    <att type="string" name="support" value="{&quot;StringDB&quot;: &quot;physical&quot;, &quot;StringEvidence&quot;: &quot;experiments:0.241,coexpression:0.056,textmining:0.051&quot;, &quot;String_Score_Physical&quot;: 272, &quot;String_Score_Combined&quot;: 348}"/>
  </edge>
  <edge label="816391 (pp) 844201" source="28" target="1027">
    <att type="string" name="canonicalName" value="816391 (pp) 844201"/>
    <att type="string" name="interaction" value="pp"/>
    <att type="int" name="SCORE" value="900"/>
    <att type="string" name="support" value="{&quot;StringDB&quot;: &quot;physical&quot;, &quot;StringEvidence&quot;: &quot;database:0.896,coexpression:0.062,textmining:0.013&quot;, &quot;String_Score_Physical&quot;: 900, &quot;String_Score_Combined&quot;: 907}"/>
  </edge>
  <edge label="816391 (pp) 844785" source="28" target="1048">
    <att type="string" name="canonicalName" value="816391 (pp) 844785"/>
    <att type="string" name="interaction" value="pp"/>
    <att type="int" name="SCORE" value="263"/>
    <att type="string" name="support" value="{&quot;StringDB&quot;: &quot;physical&quot;, &quot;StringEvidence&quot;: &quot;experiments:0.231,textmining:0.017,coexpression:0.003&quot;, &quot;String_Score_Physical&quot;: 263, &quot;String_Score_Combined&quot;: 277}"/>
  </edge>
  <edge label="816467 (pp) 818131" source="29" target="95">
    <att type="string" name="canonicalName" value="816467 (pp) 818131"/>
    <att type="string" name="interaction" value="pp"/>
    <att type="int" name="SCORE" value="258"/>
    <att type="string" name="support" value="{&quot;StringDB&quot;: &quot;physical&quot;, &quot;StringEvidence&quot;: &quot;experiments:0.227&quot;, &quot;String_Score_Physical&quot;: 258, &quot;String_Score_Combined&quot;: 258}"/>
  </edge>
  <edge label="816467 (pp) 821614" source="29" target="229">
    <att type="string" name="canonicalName" value="816467 (pp) 821614"/>
    <att type="string" name="interaction" value="pp"/>
    <att type="int" name="SCORE" value="315"/>
    <att type="string" name="support" value="{&quot;StringDB&quot;: &quot;physical&quot;, &quot;StringEvidence&quot;: &quot;experiments:0.287,textmining:0.246&quot;, &quot;String_Score_Physical&quot;: 315, &quot;String_Score_Combined&quot;: 484}"/>
  </edge>
  <edge label="816467 (pp) 823741" source="29" target="275">
    <att type="string" name="canonicalName" value="816467 (pp) 823741"/>
    <att type="string" name="interaction" value="pp"/>
    <att type="int" name="SCORE" value="384"/>
    <att type="string" name="support" value="{&quot;StringDB&quot;: &quot;physical&quot;, &quot;StringEvidence&quot;: &quot;textmining:0.673,experiments:0.359,coexpression:0.011&quot;, &quot;String_Score_Physical&quot;: 384, &quot;String_Score_Combined&quot;: 801}"/>
  </edge>
  <edge label="816467 (pp) 825833" source="29" target="350">
    <att type="string" name="canonicalName" value="816467 (pp) 825833"/>
    <att type="string" name="interaction" value="pp"/>
    <att type="int" name="SCORE" value="224"/>
    <att type="string" name="support" value="{&quot;StringDB&quot;: &quot;physical&quot;, &quot;StringEvidence&quot;: &quot;experiments:0.191,coexpression:0.058&quot;, &quot;String_Score_Physical&quot;: 224, &quot;String_Score_Combined&quot;: 268}"/>
  </edge>
  <edge label="816467 (pp) 826746" source="29" target="369">
    <att type="string" name="canonicalName" value="816467 (pp) 826746"/>
    <att type="string" name="interaction" value="pp"/>
    <att type="int" name="SCORE" value="469"/>
    <att type="string" name="support" value="{&quot;StringDB&quot;: &quot;physical&quot;, &quot;StringEvidence&quot;: &quot;experiments:0.446,coexpression:0.240&quot;, &quot;String_Score_Physical&quot;: 469, &quot;String_Score_Combined&quot;: 596}"/>
  </edge>
  <edge label="816467 (pp) 828831" source="29" target="447">
    <att type="string" name="canonicalName" value="816467 (pp) 828831"/>
    <att type="string" name="interaction" value="pp"/>
    <att type="int" name="SCORE" value="315"/>
    <att type="string" name="support" value="{&quot;StringDB&quot;: &quot;physical&quot;, &quot;StringEvidence&quot;: &quot;experiments:0.287,textmining:0.246&quot;, &quot;String_Score_Physical&quot;: 315, &quot;String_Score_Combined&quot;: 484}"/>
  </edge>
  <edge label="816467 (pp) 830164" source="29" target="506">
    <att type="string" name="canonicalName" value="816467 (pp) 830164"/>
    <att type="string" name="interaction" value="pp"/>
    <att type="int" name="SCORE" value="218"/>
    <att type="string" name="support" value="{&quot;StringDB&quot;: &quot;physical&quot;, &quot;StringEvidence&quot;: &quot;textmining:0.253,experiments:0.185&quot;, &quot;String_Score_Physical&quot;: 218, &quot;String_Score_Combined&quot;: 415}"/>
  </edge>
  <edge label="816467 (pp) 830165" source="29" target="507">
    <att type="string" name="canonicalName" value="816467 (pp) 830165"/>
    <att type="string" name="interaction" value="pp"/>
    <att type="int" name="SCORE" value="218"/>
    <att type="string" name="support" value="{&quot;StringDB&quot;: &quot;physical&quot;, &quot;StringEvidence&quot;: &quot;textmining:0.205,experiments:0.185&quot;, &quot;String_Score_Physical&quot;: 218, &quot;String_Score_Combined&quot;: 378}"/>
  </edge>
  <edge label="816467 (pp) 830900" source="29" target="539">
    <att type="string" name="canonicalName" value="816467 (pp) 830900"/>
    <att type="string" name="interaction" value="pp"/>
    <att type="int" name="SCORE" value="256"/>
    <att type="string" name="support" value="{&quot;StringDB&quot;: &quot;physical&quot;, &quot;StringEvidence&quot;: &quot;coexpression:0.232,experiments:0.224&quot;, &quot;String_Score_Physical&quot;: 256, &quot;String_Score_Combined&quot;: 428}"/>
  </edge>
  <edge label="816467 (pp) 830904" source="29" target="540">
    <att type="string" name="canonicalName" value="816467 (pp) 830904"/>
    <att type="string" name="interaction" value="pp"/>
    <att type="int" name="SCORE" value="218"/>
    <att type="string" name="support" value="{&quot;StringDB&quot;: &quot;physical&quot;, &quot;StringEvidence&quot;: &quot;textmining:0.210,experiments:0.185&quot;, &quot;String_Score_Physical&quot;: 218, &quot;String_Score_Combined&quot;: 382}"/>
  </edge>
  <edge label="816467 (pp) 831316" source="29" target="556">
    <att type="string" name="canonicalName" value="816467 (pp) 831316"/>
    <att type="string" name="interaction" value="pp"/>
    <att type="int" name="SCORE" value="254"/>
    <att type="string" name="support" value="{&quot;StringDB&quot;: &quot;physical&quot;, &quot;StringEvidence&quot;: &quot;experiments:0.223,textmining:0.102&quot;, &quot;String_Score_Physical&quot;: 254, &quot;String_Score_Combined&quot;: 331}"/>
  </edge>
  <edge label="816467 (pp) 832352" source="29" target="593">
    <att type="string" name="canonicalName" value="816467 (pp) 832352"/>
    <att type="string" name="interaction" value="pp"/>
    <att type="int" name="SCORE" value="384"/>
    <att type="string" name="support" value="{&quot;StringDB&quot;: &quot;physical&quot;, &quot;StringEvidence&quot;: &quot;textmining:0.685,experiments:0.359,coexpression:0.011&quot;, &quot;String_Score_Physical&quot;: 384, &quot;String_Score_Combined&quot;: 808}"/>
  </edge>
  <edge label="816467 (pp) 836188" source="29" target="723">
    <att type="string" name="canonicalName" value="816467 (pp) 836188"/>
    <att type="string" name="interaction" value="pp"/>
    <att type="int" name="SCORE" value="198"/>
    <att type="string" name="support" value="{&quot;StringDB&quot;: &quot;physical&quot;, &quot;StringEvidence&quot;: &quot;coexpression:0.177,experiments:0.164&quot;, &quot;String_Score_Physical&quot;: 198, &quot;String_Score_Combined&quot;: 339}"/>
  </edge>
  <edge label="816467 (pp) 836661" source="29" target="744">
    <att type="string" name="canonicalName" value="816467 (pp) 836661"/>
    <att type="string" name="interaction" value="pp"/>
    <att type="int" name="SCORE" value="218"/>
    <att type="string" name="support" value="{&quot;StringDB&quot;: &quot;physical&quot;, &quot;StringEvidence&quot;: &quot;textmining:0.247,experiments:0.185&quot;, &quot;String_Score_Physical&quot;: 218, &quot;String_Score_Combined&quot;: 411}"/>
  </edge>
  <edge label="816467 (pp) 836873" source="29" target="761">
    <att type="string" name="canonicalName" value="816467 (pp) 836873"/>
    <att type="string" name="interaction" value="pp"/>
    <att type="int" name="SCORE" value="467"/>
    <att type="string" name="support" value="{&quot;StringDB&quot;: &quot;physical&quot;, &quot;StringEvidence&quot;: &quot;experiments:0.444,coexpression:0.075,textmining:0.059&quot;, &quot;String_Score_Physical&quot;: 467, &quot;String_Score_Combined&quot;: 536}"/>
  </edge>
  <edge label="816467 (pp) 837279" source="29" target="777">
    <att type="string" name="canonicalName" value="816467 (pp) 837279"/>
    <att type="string" name="interaction" value="pp"/>
    <att type="int" name="SCORE" value="260"/>
    <att type="string" name="support" value="{&quot;StringDB&quot;: &quot;physical&quot;, &quot;StringEvidence&quot;: &quot;experiments:0.228,textmining:0.218,coexpression:0.010&quot;, &quot;String_Score_Physical&quot;: 260, &quot;String_Score_Combined&quot;: 427}"/>
  </edge>
  <edge label="816467 (pp) 837297" source="29" target="780">
    <att type="string" name="canonicalName" value="816467 (pp) 837297"/>
    <att type="string" name="interaction" value="pp"/>
    <att type="int" name="SCORE" value="260"/>
    <att type="string" name="support" value="{&quot;StringDB&quot;: &quot;physical&quot;, &quot;StringEvidence&quot;: &quot;experiments:0.228,textmining:0.218,coexpression:0.010&quot;, &quot;String_Score_Physical&quot;: 260, &quot;String_Score_Combined&quot;: 427}"/>
  </edge>
  <edge label="816467 (pp) 837874" source="29" target="811">
    <att type="string" name="canonicalName" value="816467 (pp) 837874"/>
    <att type="string" name="interaction" value="pp"/>
    <att type="int" name="SCORE" value="606"/>
    <att type="string" name="support" value="{&quot;StringDB&quot;: &quot;physical&quot;, &quot;StringEvidence&quot;: &quot;experiments:0.589,textmining:0.419,coexpression:0.203&quot;, &quot;String_Score_Physical&quot;: 606, &quot;String_Score_Combined&quot;: 817}"/>
  </edge>
  <edge label="816467 (pp) 841707" source="29" target="910">
    <att type="string" name="canonicalName" value="816467 (pp) 841707"/>
    <att type="string" name="interaction" value="pp"/>
    <att type="int" name="SCORE" value="546"/>
    <att type="string" name="support" value="{&quot;StringDB&quot;: &quot;physical&quot;, &quot;StringEvidence&quot;: &quot;experiments:0.527,textmining:0.377&quot;, &quot;String_Score_Physical&quot;: 546, &quot;String_Score_Combined&quot;: 717}"/>
  </edge>
  <edge label="816467 (pp) 842684" source="29" target="961">
    <att type="string" name="canonicalName" value="816467 (pp) 842684"/>
    <att type="string" name="interaction" value="pp"/>
    <att type="int" name="SCORE" value="336"/>
    <att type="string" name="support" value="{&quot;StringDB&quot;: &quot;physical&quot;, &quot;StringEvidence&quot;: &quot;experiments:0.308,coexpression:0.176&quot;, &quot;String_Score_Physical&quot;: 336, &quot;String_Score_Combined&quot;: 453}"/>
  </edge>
  <edge label="816467 (pp) 842855" source="29" target="968">
    <att type="string" name="canonicalName" value="816467 (pp) 842855"/>
    <att type="string" name="interaction" value="pp"/>
    <att type="int" name="SCORE" value="208"/>
    <att type="string" name="support" value="{&quot;StringDB&quot;: &quot;functional&quot;, &quot;StringEvidence&quot;: &quot;textmining:0.395,coexpression:0.018&quot;, &quot;BioGrid&quot;: &quot;physical&quot;, &quot;BioGrid_PubMed&quot;: &quot;32191846&quot;, &quot;BioGrid_Type&quot;: &quot;Co-fractionation&quot;, &quot;BioGrid_Score&quot;: &quot;0.578331779&quot;, &quot;String_Score_Combined&quot;: 430, &quot;String_Score_Physical&quot;: 208}"/>
  </edge>
  <edge label="816467 (pp) 843964" source="29" target="1011">
    <att type="string" name="canonicalName" value="816467 (pp) 843964"/>
    <att type="string" name="interaction" value="pp"/>
    <att type="int" name="SCORE" value="304"/>
    <att type="string" name="support" value="{&quot;StringDB&quot;: &quot;physical&quot;, &quot;StringEvidence&quot;: &quot;experiments:0.274,textmining:0.079&quot;, &quot;String_Score_Physical&quot;: 304, &quot;String_Score_Combined&quot;: 359}"/>
  </edge>
  <edge label="816467 (pp) 844213" source="29" target="1028">
    <att type="string" name="canonicalName" value="816467 (pp) 844213"/>
    <att type="string" name="interaction" value="pp"/>
    <att type="int" name="SCORE" value="575"/>
    <att type="string" name="support" value="{&quot;StringDB&quot;: &quot;physical&quot;, &quot;StringEvidence&quot;: &quot;experiments:0.557&quot;, &quot;String_Score_Physical&quot;: 575, &quot;String_Score_Combined&quot;: 575}"/>
  </edge>
  <edge label="816477 (pp) 817158" source="30" target="57">
    <att type="string" name="canonicalName" value="816477 (pp) 817158"/>
    <att type="string" name="interaction" value="pp"/>
    <att type="int" name="SCORE" value="208"/>
    <att type="string" name="support" value="{&quot;BioGrid&quot;: &quot;physical&quot;, &quot;BioGrid_PubMed&quot;: &quot;24833385&quot;, &quot;BioGrid_Type&quot;: &quot;PCA&quot;}"/>
  </edge>
  <edge label="816477 (pp) 828439" source="30" target="430">
    <att type="string" name="canonicalName" value="816477 (pp) 828439"/>
    <att type="string" name="interaction" value="pp"/>
    <att type="int" name="SCORE" value="228"/>
    <att type="string" name="support" value="{&quot;StringDB&quot;: &quot;physical&quot;, &quot;StringEvidence&quot;: &quot;experiments:0.196&quot;, &quot;BioGrid&quot;: &quot;physical&quot;, &quot;BioGrid_PubMed&quot;: &quot;24833385&quot;, &quot;BioGrid_Type&quot;: &quot;PCA&quot;, &quot;String_Score_Physical&quot;: 228, &quot;String_Score_Combined&quot;: 228}"/>
  </edge>
  <edge label="816492 (pp) 816867" source="31" target="46">
    <att type="string" name="canonicalName" value="816492 (pp) 816867"/>
    <att type="string" name="interaction" value="pp"/>
    <att type="int" name="SCORE" value="900"/>
    <att type="string" name="support" value="{&quot;StringDB&quot;: &quot;physical&quot;, &quot;StringEvidence&quot;: &quot;database:0.896,coexpression:0.248,experiments:0.004&quot;, &quot;String_Score_Physical&quot;: 900, &quot;String_Score_Combined&quot;: 925}"/>
  </edge>
  <edge label="816492 (pp) 817986" source="31" target="89">
    <att type="string" name="canonicalName" value="816492 (pp) 817986"/>
    <att type="string" name="interaction" value="pp"/>
    <att type="int" name="SCORE" value="742"/>
    <att type="string" name="support" value="{&quot;StringDB&quot;: &quot;physical&quot;, &quot;StringEvidence&quot;: &quot;experiments:0.731,coexpression:0.018&quot;, &quot;String_Score_Physical&quot;: 742, &quot;String_Score_Combined&quot;: 746}"/>
  </edge>
  <edge label="816492 (pp) 818015" source="31" target="90">
    <att type="string" name="canonicalName" value="816492 (pp) 818015"/>
    <att type="string" name="interaction" value="pp"/>
    <att type="int" name="SCORE" value="701"/>
    <att type="string" name="support" value="{&quot;StringDB&quot;: &quot;physical&quot;, &quot;StringEvidence&quot;: &quot;coexpression:0.808,experiments:0.688,textmining:0.239&quot;, &quot;String_Score_Physical&quot;: 701, &quot;String_Score_Combined&quot;: 956}"/>
  </edge>
  <edge label="816492 (pp) 818337" source="31" target="103">
    <att type="string" name="canonicalName" value="816492 (pp) 818337"/>
    <att type="string" name="interaction" value="pp"/>
    <att type="int" name="SCORE" value="982"/>
    <att type="string" name="support" value="{&quot;StringDB&quot;: &quot;physical&quot;, &quot;StringEvidence&quot;: &quot;coexpression:0.967,database:0.896,experiments:0.822,textmining:0.473&quot;, &quot;String_Score_Physical&quot;: 982, &quot;String_Score_Combined&quot;: 999}"/>
  </edge>
  <edge label="816492 (pp) 818784" source="31" target="116">
    <att type="string" name="canonicalName" value="816492 (pp) 818784"/>
    <att type="string" name="interaction" value="pp"/>
    <att type="int" name="SCORE" value="980"/>
    <att type="string" name="support" value="{&quot;StringDB&quot;: &quot;physical&quot;, &quot;StringEvidence&quot;: &quot;coexpression:0.958,database:0.896,experiments:0.801,textmining:0.003&quot;, &quot;String_Score_Physical&quot;: 980, &quot;String_Score_Combined&quot;: 999}"/>
  </edge>
  <edge label="816492 (pp) 819095" source="31" target="127">
    <att type="string" name="canonicalName" value="816492 (pp) 819095"/>
    <att type="string" name="interaction" value="pp"/>
    <att type="int" name="SCORE" value="972"/>
    <att type="string" name="support" value="{&quot;StringDB&quot;: &quot;physical&quot;, &quot;StringEvidence&quot;: &quot;coexpression:0.937,database:0.896,experiments:0.721,textmining:0.113&quot;, &quot;String_Score_Physical&quot;: 972, &quot;String_Score_Combined&quot;: 998}"/>
  </edge>
  <edge label="816492 (pp) 819185" source="31" target="130">
    <att type="string" name="canonicalName" value="816492 (pp) 819185"/>
    <att type="string" name="interaction" value="pp"/>
    <att type="int" name="SCORE" value="791"/>
    <att type="string" name="support" value="{&quot;StringDB&quot;: &quot;physical&quot;, &quot;StringEvidence&quot;: &quot;experiments:0.782,coexpression:0.003&quot;, &quot;String_Score_Physical&quot;: 791, &quot;String_Score_Combined&quot;: 791}"/>
  </edge>
  <edge label="816492 (pp) 819204" source="31" target="131">
    <att type="string" name="canonicalName" value="816492 (pp) 819204"/>
    <att type="string" name="interaction" value="pp"/>
    <att type="int" name="SCORE" value="208"/>
    <att type="string" name="support" value="{&quot;BioGrid&quot;: &quot;physical&quot;, &quot;BioGrid_PubMed&quot;: &quot;27609422&quot;, &quot;BioGrid_Type&quot;: &quot;Affinity Capture-MS&quot;}"/>
  </edge>
  <edge label="816492 (pp) 819595" source="31" target="141">
    <att type="string" name="canonicalName" value="816492 (pp) 819595"/>
    <att type="string" name="interaction" value="pp"/>
    <att type="int" name="SCORE" value="977"/>
    <att type="string" name="support" value="{&quot;StringDB&quot;: &quot;physical&quot;, &quot;StringEvidence&quot;: &quot;coexpression:0.981,database:0.896,experiments:0.776,textmining:0.548&quot;, &quot;String_Score_Physical&quot;: 977, &quot;String_Score_Combined&quot;: 999}"/>
  </edge>
  <edge label="816492 (pp) 820076" source="31" target="163">
    <att type="string" name="canonicalName" value="816492 (pp) 820076"/>
    <att type="string" name="interaction" value="pp"/>
    <att type="int" name="SCORE" value="982"/>
    <att type="string" name="support" value="{&quot;StringDB&quot;: &quot;physical&quot;, &quot;StringEvidence&quot;: &quot;coexpression:0.973,database:0.896,experiments:0.823,textmining:0.051&quot;, &quot;String_Score_Physical&quot;: 982, &quot;String_Score_Combined&quot;: 999}"/>
  </edge>
  <edge label="816492 (pp) 820107" source="31" target="164">
    <att type="string" name="canonicalName" value="816492 (pp) 820107"/>
    <att type="string" name="interaction" value="pp"/>
    <att type="int" name="SCORE" value="978"/>
    <att type="string" name="support" value="{&quot;StringDB&quot;: &quot;physical&quot;, &quot;StringEvidence&quot;: &quot;coexpression:0.985,database:0.896,experiments:0.786,textmining:0.465&quot;, &quot;String_Score_Physical&quot;: 978, &quot;String_Score_Combined&quot;: 999}"/>
  </edge>
  <edge label="816492 (pp) 820120" source="31" target="166">
    <att type="string" name="canonicalName" value="816492 (pp) 820120"/>
    <att type="string" name="interaction" value="pp"/>
    <att type="int" name="SCORE" value="982"/>
    <att type="string" name="support" value="{&quot;StringDB&quot;: &quot;physical&quot;, &quot;StringEvidence&quot;: &quot;coexpression:0.948,database:0.896,experiments:0.827,textmining:0.433&quot;, &quot;String_Score_Physical&quot;: 982, &quot;String_Score_Combined&quot;: 999}"/>
  </edge>
  <edge label="816492 (pp) 820367" source="31" target="174">
    <att type="string" name="canonicalName" value="816492 (pp) 820367"/>
    <att type="string" name="interaction" value="pp"/>
    <att type="int" name="SCORE" value="978"/>
    <att type="string" name="support" value="{&quot;StringDB&quot;: &quot;physical&quot;, &quot;StringEvidence&quot;: &quot;coexpression:0.935,database:0.896,experiments:0.781,textmining:0.359&quot;, &quot;String_Score_Physical&quot;: 978, &quot;String_Score_Combined&quot;: 999}"/>
  </edge>
  <edge label="816492 (pp) 820568" source="31" target="183">
    <att type="string" name="canonicalName" value="816492 (pp) 820568"/>
    <att type="string" name="interaction" value="pp"/>
    <att type="int" name="SCORE" value="620"/>
    <att type="string" name="support" value="{&quot;StringDB&quot;: &quot;physical&quot;, &quot;StringEvidence&quot;: &quot;experiments:0.604,coexpression:0.099&quot;, &quot;String_Score_Physical&quot;: 620, &quot;String_Score_Combined&quot;: 657}"/>
  </edge>
  <edge label="816492 (pp) 821078" source="31" target="208">
    <att type="string" name="canonicalName" value="816492 (pp) 821078"/>
    <att type="string" name="interaction" value="pp"/>
    <att type="int" name="SCORE" value="270"/>
    <att type="string" name="support" value="{&quot;StringDB&quot;: &quot;physical&quot;, &quot;StringEvidence&quot;: &quot;coexpression:0.827,experiments:0.239,textmining:0.153&quot;, &quot;String_Score_Physical&quot;: 270, &quot;String_Score_Combined&quot;: 893}"/>
  </edge>
  <edge label="816492 (pp) 821195" source="31" target="211">
    <att type="string" name="canonicalName" value="816492 (pp) 821195"/>
    <att type="string" name="interaction" value="pp"/>
    <att type="int" name="SCORE" value="319"/>
    <att type="string" name="support" value="{&quot;StringDB&quot;: &quot;physical&quot;, &quot;StringEvidence&quot;: &quot;experiments:0.291,coexpression:0.096&quot;, &quot;String_Score_Physical&quot;: 319, &quot;String_Score_Combined&quot;: 385}"/>
  </edge>
  <edge label="816492 (pp) 821920" source="31" target="243">
    <att type="string" name="canonicalName" value="816492 (pp) 821920"/>
    <att type="string" name="interaction" value="pp"/>
    <att type="int" name="SCORE" value="983"/>
    <att type="string" name="support" value="{&quot;StringDB&quot;: &quot;physical&quot;, &quot;StringEvidence&quot;: &quot;coexpression:0.986,database:0.896,experiments:0.831,textmining:0.465&quot;, &quot;String_Score_Physical&quot;: 983, &quot;String_Score_Combined&quot;: 999}"/>
  </edge>
  <edge label="816492 (pp) 825194" source="31" target="330">
    <att type="string" name="canonicalName" value="816492 (pp) 825194"/>
    <att type="string" name="interaction" value="pp"/>
    <att type="int" name="SCORE" value="900"/>
    <att type="string" name="support" value="{&quot;StringDB&quot;: &quot;physical&quot;, &quot;StringEvidence&quot;: &quot;database:0.896,textmining:0.005&quot;, &quot;String_Score_Physical&quot;: 900, &quot;String_Score_Combined&quot;: 900}"/>
  </edge>
  <edge label="816492 (pp) 825847" source="31" target="351">
    <att type="string" name="canonicalName" value="816492 (pp) 825847"/>
    <att type="string" name="interaction" value="pp"/>
    <att type="int" name="SCORE" value="319"/>
    <att type="string" name="support" value="{&quot;StringDB&quot;: &quot;physical&quot;, &quot;StringEvidence&quot;: &quot;experiments:0.291,coexpression:0.096&quot;, &quot;String_Score_Physical&quot;: 319, &quot;String_Score_Combined&quot;: 385}"/>
  </edge>
  <edge label="816492 (pp) 825880" source="31" target="352">
    <att type="string" name="canonicalName" value="816492 (pp) 825880"/>
    <att type="string" name="interaction" value="pp"/>
    <att type="int" name="SCORE" value="319"/>
    <att type="string" name="support" value="{&quot;StringDB&quot;: &quot;physical&quot;, &quot;StringEvidence&quot;: &quot;experiments:0.291,coexpression:0.096&quot;, &quot;String_Score_Physical&quot;: 319, &quot;String_Score_Combined&quot;: 385}"/>
  </edge>
  <edge label="816492 (pp) 826414" source="31" target="358">
    <att type="string" name="canonicalName" value="816492 (pp) 826414"/>
    <att type="string" name="interaction" value="pp"/>
    <att type="int" name="SCORE" value="319"/>
    <att type="string" name="support" value="{&quot;StringDB&quot;: &quot;physical&quot;, &quot;StringEvidence&quot;: &quot;experiments:0.291,coexpression:0.096&quot;, &quot;String_Score_Physical&quot;: 319, &quot;String_Score_Combined&quot;: 385}"/>
  </edge>
  <edge label="816492 (pp) 826637" source="31" target="363">
    <att type="string" name="canonicalName" value="816492 (pp) 826637"/>
    <att type="string" name="interaction" value="pp"/>
    <att type="int" name="SCORE" value="982"/>
    <att type="string" name="support" value="{&quot;StringDB&quot;: &quot;physical&quot;, &quot;StringEvidence&quot;: &quot;coexpression:0.957,database:0.896,experiments:0.828,textmining:0.051&quot;, &quot;String_Score_Physical&quot;: 982, &quot;String_Score_Combined&quot;: 999}"/>
  </edge>
  <edge label="816492 (pp) 826746" source="31" target="369">
    <att type="string" name="canonicalName" value="816492 (pp) 826746"/>
    <att type="string" name="interaction" value="pp"/>
    <att type="int" name="SCORE" value="900"/>
    <att type="string" name="support" value="{&quot;StringDB&quot;: &quot;physical&quot;, &quot;StringEvidence&quot;: &quot;database:0.896,coexpression:0.180&quot;, &quot;String_Score_Physical&quot;: 900, &quot;String_Score_Combined&quot;: 917}"/>
  </edge>
  <edge label="816492 (pp) 827375" source="31" target="391">
    <att type="string" name="canonicalName" value="816492 (pp) 827375"/>
    <att type="string" name="interaction" value="pp"/>
    <att type="int" name="SCORE" value="983"/>
    <att type="string" name="support" value="{&quot;StringDB&quot;: &quot;physical&quot;, &quot;StringEvidence&quot;: &quot;coexpression:0.986,database:0.896,experiments:0.831,textmining:0.796&quot;, &quot;String_Score_Physical&quot;: 983, &quot;String_Score_Combined&quot;: 999}"/>
  </edge>
  <edge label="816492 (pp) 827451" source="31" target="396">
    <att type="string" name="canonicalName" value="816492 (pp) 827451"/>
    <att type="string" name="interaction" value="pp"/>
    <att type="int" name="SCORE" value="983"/>
    <att type="string" name="support" value="{&quot;StringDB&quot;: &quot;physical&quot;, &quot;StringEvidence&quot;: &quot;coexpression:0.983,database:0.896,experiments:0.831,textmining:0.564&quot;, &quot;String_Score_Physical&quot;: 983, &quot;String_Score_Combined&quot;: 999}"/>
  </edge>
  <edge label="816492 (pp) 827607" source="31" target="402">
    <att type="string" name="canonicalName" value="816492 (pp) 827607"/>
    <att type="string" name="interaction" value="pp"/>
    <att type="int" name="SCORE" value="810"/>
    <att type="string" name="support" value="{&quot;StringDB&quot;: &quot;physical&quot;, &quot;StringEvidence&quot;: &quot;coexpression:0.986,experiments:0.802,textmining:0.319&quot;, &quot;String_Score_Physical&quot;: 810, &quot;String_Score_Combined&quot;: 998}"/>
  </edge>
  <edge label="816492 (pp) 827845" source="31" target="407">
    <att type="string" name="canonicalName" value="816492 (pp) 827845"/>
    <att type="string" name="interaction" value="pp"/>
    <att type="int" name="SCORE" value="900"/>
    <att type="string" name="support" value="{&quot;StringDB&quot;: &quot;physical&quot;, &quot;StringEvidence&quot;: &quot;database:0.896,coexpression:0.177&quot;, &quot;String_Score_Physical&quot;: 900, &quot;String_Score_Combined&quot;: 917}"/>
  </edge>
  <edge label="816492 (pp) 828004" source="31" target="411">
    <att type="string" name="canonicalName" value="816492 (pp) 828004"/>
    <att type="string" name="interaction" value="pp"/>
    <att type="int" name="SCORE" value="976"/>
    <att type="string" name="support" value="{&quot;StringDB&quot;: &quot;physical&quot;, &quot;StringEvidence&quot;: &quot;coexpression:0.956,database:0.896,experiments:0.764,textmining:0.192&quot;, &quot;String_Score_Physical&quot;: 976, &quot;String_Score_Combined&quot;: 999}"/>
  </edge>
  <edge label="816492 (pp) 828729" source="31" target="444">
    <att type="string" name="canonicalName" value="816492 (pp) 828729"/>
    <att type="string" name="interaction" value="pp"/>
    <att type="int" name="SCORE" value="982"/>
    <att type="string" name="support" value="{&quot;StringDB&quot;: &quot;physical&quot;, &quot;StringEvidence&quot;: &quot;coexpression:0.967,database:0.896,experiments:0.828,textmining:0.553&quot;, &quot;String_Score_Physical&quot;: 982, &quot;String_Score_Combined&quot;: 999}"/>
  </edge>
  <edge label="816492 (pp) 829025" source="31" target="451">
    <att type="string" name="canonicalName" value="816492 (pp) 829025"/>
    <att type="string" name="interaction" value="pp"/>
    <att type="int" name="SCORE" value="271"/>
    <att type="string" name="support" value="{&quot;StringDB&quot;: &quot;physical&quot;, &quot;StringEvidence&quot;: &quot;experiments:0.240,coexpression:0.129&quot;, &quot;BioGrid&quot;: &quot;physical&quot;, &quot;BioGrid_PubMed&quot;: &quot;24846764&quot;, &quot;BioGrid_Type&quot;: &quot;Affinity Capture-MS&quot;, &quot;String_Score_Physical&quot;: 271, &quot;String_Score_Combined&quot;: 365}"/>
  </edge>
  <edge label="816492 (pp) 829557" source="31" target="482">
    <att type="string" name="canonicalName" value="816492 (pp) 829557"/>
    <att type="string" name="interaction" value="pp"/>
    <att type="int" name="SCORE" value="900"/>
    <att type="string" name="support" value="{&quot;StringDB&quot;: &quot;physical&quot;, &quot;StringEvidence&quot;: &quot;database:0.896,coexpression:0.054,experiments:0.004&quot;, &quot;String_Score_Physical&quot;: 900, &quot;String_Score_Combined&quot;: 905}"/>
  </edge>
  <edge label="816492 (pp) 829770" source="31" target="491">
    <att type="string" name="canonicalName" value="816492 (pp) 829770"/>
    <att type="string" name="interaction" value="pp"/>
    <att type="int" name="SCORE" value="982"/>
    <att type="string" name="support" value="{&quot;StringDB&quot;: &quot;physical&quot;, &quot;StringEvidence&quot;: &quot;coexpression:0.938,database:0.896,experiments:0.828,textmining:0.472&quot;, &quot;String_Score_Physical&quot;: 982, &quot;String_Score_Combined&quot;: 999}"/>
  </edge>
  <edge label="816492 (pp) 830810" source="31" target="534">
    <att type="string" name="canonicalName" value="816492 (pp) 830810"/>
    <att type="string" name="interaction" value="pp"/>
    <att type="int" name="SCORE" value="979"/>
    <att type="string" name="support" value="{&quot;StringDB&quot;: &quot;physical&quot;, &quot;StringEvidence&quot;: &quot;coexpression:0.963,database:0.896,experiments:0.796,textmining:0.445&quot;, &quot;String_Score_Physical&quot;: 979, &quot;String_Score_Combined&quot;: 999}"/>
  </edge>
  <edge label="816492 (pp) 830900" source="31" target="539">
    <att type="string" name="canonicalName" value="816492 (pp) 830900"/>
    <att type="string" name="interaction" value="pp"/>
    <att type="int" name="SCORE" value="983"/>
    <att type="string" name="support" value="{&quot;StringDB&quot;: &quot;physical&quot;, &quot;StringEvidence&quot;: &quot;coexpression:0.980,database:0.896,experiments:0.830,textmining:0.482&quot;, &quot;String_Score_Physical&quot;: 983, &quot;String_Score_Combined&quot;: 999}"/>
  </edge>
  <edge label="816492 (pp) 831853" source="31" target="574">
    <att type="string" name="canonicalName" value="816492 (pp) 831853"/>
    <att type="string" name="interaction" value="pp"/>
    <att type="int" name="SCORE" value="901"/>
    <att type="string" name="support" value="{&quot;StringDB&quot;: &quot;physical&quot;, &quot;StringEvidence&quot;: &quot;coexpression:0.982,experiments:0.786,database:0.520,textmining:0.465&quot;, &quot;String_Score_Physical&quot;: 901, &quot;String_Score_Combined&quot;: 999}"/>
  </edge>
  <edge label="816492 (pp) 831899" source="31" target="578">
    <att type="string" name="canonicalName" value="816492 (pp) 831899"/>
    <att type="string" name="interaction" value="pp"/>
    <att type="int" name="SCORE" value="559"/>
    <att type="string" name="support" value="{&quot;StringDB&quot;: &quot;physical&quot;, &quot;StringEvidence&quot;: &quot;experiments:0.541,coexpression:0.096&quot;, &quot;BioGrid&quot;: &quot;physical&quot;, &quot;BioGrid_PubMed&quot;: &quot;23667124&quot;, &quot;BioGrid_Type&quot;: &quot;Affinity Capture-MS&quot;, &quot;String_Score_Physical&quot;: 559, &quot;String_Score_Combined&quot;: 601}"/>
  </edge>
  <edge label="816492 (pp) 832060" source="31" target="581">
    <att type="string" name="canonicalName" value="816492 (pp) 832060"/>
    <att type="string" name="interaction" value="pp"/>
    <att type="int" name="SCORE" value="900"/>
    <att type="string" name="support" value="{&quot;StringDB&quot;: &quot;physical&quot;, &quot;StringEvidence&quot;: &quot;database:0.896&quot;, &quot;String_Score_Physical&quot;: 900, &quot;String_Score_Combined&quot;: 900}"/>
  </edge>
  <edge label="816492 (pp) 832184" source="31" target="588">
    <att type="string" name="canonicalName" value="816492 (pp) 832184"/>
    <att type="string" name="interaction" value="pp"/>
    <att type="int" name="SCORE" value="319"/>
    <att type="string" name="support" value="{&quot;StringDB&quot;: &quot;physical&quot;, &quot;StringEvidence&quot;: &quot;experiments:0.291,coexpression:0.096&quot;, &quot;String_Score_Physical&quot;: 319, &quot;String_Score_Combined&quot;: 385}"/>
  </edge>
  <edge label="816492 (pp) 832718" source="31" target="606">
    <att type="string" name="canonicalName" value="816492 (pp) 832718"/>
    <att type="string" name="interaction" value="pp"/>
    <att type="int" name="SCORE" value="623"/>
    <att type="string" name="support" value="{&quot;StringDB&quot;: &quot;physical&quot;, &quot;StringEvidence&quot;: &quot;experiments:0.607,coexpression:0.436,textmining:0.071&quot;, &quot;String_Score_Physical&quot;: 623, &quot;String_Score_Combined&quot;: 802}"/>
  </edge>
  <edge label="816492 (pp) 832826" source="31" target="608">
    <att type="string" name="canonicalName" value="816492 (pp) 832826"/>
    <att type="string" name="interaction" value="pp"/>
    <att type="int" name="SCORE" value="900"/>
    <att type="string" name="support" value="{&quot;StringDB&quot;: &quot;physical&quot;, &quot;StringEvidence&quot;: &quot;database:0.896,coexpression:0.598&quot;, &quot;String_Score_Physical&quot;: 900, &quot;String_Score_Combined&quot;: 959}"/>
  </edge>
  <edge label="816492 (pp) 832832" source="31" target="609">
    <att type="string" name="canonicalName" value="816492 (pp) 832832"/>
    <att type="string" name="interaction" value="pp"/>
    <att type="int" name="SCORE" value="982"/>
    <att type="string" name="support" value="{&quot;StringDB&quot;: &quot;physical&quot;, &quot;StringEvidence&quot;: &quot;coexpression:0.963,database:0.896,experiments:0.829,textmining:0.240&quot;, &quot;String_Score_Physical&quot;: 982, &quot;String_Score_Combined&quot;: 999}"/>
  </edge>
  <edge label="816492 (pp) 832848" source="31" target="610">
    <att type="string" name="canonicalName" value="816492 (pp) 832848"/>
    <att type="string" name="interaction" value="pp"/>
    <att type="int" name="SCORE" value="980"/>
    <att type="string" name="support" value="{&quot;StringDB&quot;: &quot;physical&quot;, &quot;StringEvidence&quot;: &quot;coexpression:0.985,database:0.896,experiments:0.801,textmining:0.747&quot;, &quot;String_Score_Physical&quot;: 980, &quot;String_Score_Combined&quot;: 999}"/>
  </edge>
  <edge label="816492 (pp) 833518" source="31" target="617">
    <att type="string" name="canonicalName" value="816492 (pp) 833518"/>
    <att type="string" name="interaction" value="pp"/>
    <att type="int" name="SCORE" value="982"/>
    <att type="string" name="support" value="{&quot;StringDB&quot;: &quot;physical&quot;, &quot;StringEvidence&quot;: &quot;coexpression:0.967,database:0.896,experiments:0.821,textmining:0.237&quot;, &quot;String_Score_Physical&quot;: 982, &quot;String_Score_Combined&quot;: 999}"/>
  </edge>
  <edge label="816492 (pp) 833981" source="31" target="626">
    <att type="string" name="canonicalName" value="816492 (pp) 833981"/>
    <att type="string" name="interaction" value="pp"/>
    <att type="int" name="SCORE" value="982"/>
    <att type="string" name="support" value="{&quot;StringDB&quot;: &quot;physical&quot;, &quot;StringEvidence&quot;: &quot;coexpression:0.901,database:0.896,experiments:0.824,textmining:0.742&quot;, &quot;String_Score_Physical&quot;: 982, &quot;String_Score_Combined&quot;: 999}"/>
  </edge>
  <edge label="816492 (pp) 836161" source="31" target="720">
    <att type="string" name="canonicalName" value="816492 (pp) 836161"/>
    <att type="string" name="interaction" value="pp"/>
    <att type="int" name="SCORE" value="313"/>
    <att type="string" name="support" value="{&quot;StringDB&quot;: &quot;physical&quot;, &quot;StringEvidence&quot;: &quot;coexpression:0.618,experiments:0.285&quot;, &quot;String_Score_Physical&quot;: 313, &quot;String_Score_Combined&quot;: 738}"/>
  </edge>
  <edge label="816492 (pp) 836188" source="31" target="723">
    <att type="string" name="canonicalName" value="816492 (pp) 836188"/>
    <att type="string" name="interaction" value="pp"/>
    <att type="int" name="SCORE" value="982"/>
    <att type="string" name="support" value="{&quot;StringDB&quot;: &quot;physical&quot;, &quot;StringEvidence&quot;: &quot;coexpression:0.982,database:0.896,experiments:0.828,textmining:0.503&quot;, &quot;String_Score_Physical&quot;: 982, &quot;String_Score_Combined&quot;: 999}"/>
  </edge>
  <edge label="816492 (pp) 836238" source="31" target="727">
    <att type="string" name="canonicalName" value="816492 (pp) 836238"/>
    <att type="string" name="interaction" value="pp"/>
    <att type="int" name="SCORE" value="982"/>
    <att type="string" name="support" value="{&quot;StringDB&quot;: &quot;physical&quot;, &quot;StringEvidence&quot;: &quot;coexpression:0.986,database:0.896,experiments:0.822,textmining:0.223&quot;, &quot;String_Score_Physical&quot;: 982, &quot;String_Score_Combined&quot;: 999}"/>
  </edge>
  <edge label="816492 (pp) 837307" source="31" target="781">
    <att type="string" name="canonicalName" value="816492 (pp) 837307"/>
    <att type="string" name="interaction" value="pp"/>
    <att type="int" name="SCORE" value="313"/>
    <att type="string" name="support" value="{&quot;StringDB&quot;: &quot;physical&quot;, &quot;StringEvidence&quot;: &quot;coexpression:0.542,experiments:0.285&quot;, &quot;String_Score_Physical&quot;: 313, &quot;String_Score_Combined&quot;: 686}"/>
  </edge>
  <edge label="816492 (pp) 837309" source="31" target="782">
    <att type="string" name="canonicalName" value="816492 (pp) 837309"/>
    <att type="string" name="interaction" value="pp"/>
    <att type="int" name="SCORE" value="313"/>
    <att type="string" name="support" value="{&quot;StringDB&quot;: &quot;physical&quot;, &quot;StringEvidence&quot;: &quot;coexpression:0.564,experiments:0.285&quot;, &quot;String_Score_Physical&quot;: 313, &quot;String_Score_Combined&quot;: 700}"/>
  </edge>
  <edge label="816492 (pp) 837486" source="31" target="793">
    <att type="string" name="canonicalName" value="816492 (pp) 837486"/>
    <att type="string" name="interaction" value="pp"/>
    <att type="int" name="SCORE" value="980"/>
    <att type="string" name="support" value="{&quot;StringDB&quot;: &quot;physical&quot;, &quot;StringEvidence&quot;: &quot;coexpression:0.985,database:0.896,experiments:0.807,textmining:0.534&quot;, &quot;String_Score_Physical&quot;: 980, &quot;String_Score_Combined&quot;: 999}"/>
  </edge>
  <edge label="816492 (pp) 837560" source="31" target="796">
    <att type="string" name="canonicalName" value="816492 (pp) 837560"/>
    <att type="string" name="interaction" value="pp"/>
    <att type="int" name="SCORE" value="904"/>
    <att type="string" name="support" value="{&quot;StringDB&quot;: &quot;physical&quot;, &quot;StringEvidence&quot;: &quot;database:0.896,coexpression:0.174,experiments:0.048&quot;, &quot;String_Score_Physical&quot;: 904, &quot;String_Score_Combined&quot;: 921}"/>
  </edge>
  <edge label="816492 (pp) 837627" source="31" target="801">
    <att type="string" name="canonicalName" value="816492 (pp) 837627"/>
    <att type="string" name="interaction" value="pp"/>
    <att type="int" name="SCORE" value="900"/>
    <att type="string" name="support" value="{&quot;StringDB&quot;: &quot;physical&quot;, &quot;StringEvidence&quot;: &quot;database:0.896,coexpression:0.770&quot;, &quot;String_Score_Physical&quot;: 900, &quot;String_Score_Combined&quot;: 977}"/>
  </edge>
  <edge label="816492 (pp) 837993" source="31" target="813">
    <att type="string" name="canonicalName" value="816492 (pp) 837993"/>
    <att type="string" name="interaction" value="pp"/>
    <att type="int" name="SCORE" value="981"/>
    <att type="string" name="support" value="{&quot;StringDB&quot;: &quot;physical&quot;, &quot;StringEvidence&quot;: &quot;coexpression:0.967,database:0.896,experiments:0.820,textmining:0.434&quot;, &quot;String_Score_Physical&quot;: 981, &quot;String_Score_Combined&quot;: 999}"/>
  </edge>
  <edge label="816492 (pp) 838388" source="31" target="831">
    <att type="string" name="canonicalName" value="816492 (pp) 838388"/>
    <att type="string" name="interaction" value="pp"/>
    <att type="int" name="SCORE" value="858"/>
    <att type="string" name="support" value="{&quot;StringDB&quot;: &quot;physical&quot;, &quot;StringEvidence&quot;: &quot;coexpression:0.967,experiments:0.853&quot;, &quot;BioGrid&quot;: &quot;physical&quot;, &quot;BioGrid_PubMed&quot;: &quot;23435172&quot;, &quot;BioGrid_Type&quot;: &quot;PCA&quot;, &quot;String_Score_Physical&quot;: 858, &quot;String_Score_Combined&quot;: 995}"/>
  </edge>
  <edge label="816492 (pp) 840211" source="31" target="885">
    <att type="string" name="canonicalName" value="816492 (pp) 840211"/>
    <att type="string" name="interaction" value="pp"/>
    <att type="int" name="SCORE" value="982"/>
    <att type="string" name="support" value="{&quot;StringDB&quot;: &quot;physical&quot;, &quot;StringEvidence&quot;: &quot;coexpression:0.941,database:0.896,experiments:0.828,textmining:0.693&quot;, &quot;String_Score_Physical&quot;: 982, &quot;String_Score_Combined&quot;: 999}"/>
  </edge>
  <edge label="816492 (pp) 841576" source="31" target="906">
    <att type="string" name="canonicalName" value="816492 (pp) 841576"/>
    <att type="string" name="interaction" value="pp"/>
    <att type="int" name="SCORE" value="900"/>
    <att type="string" name="support" value="{&quot;StringDB&quot;: &quot;physical&quot;, &quot;StringEvidence&quot;: &quot;database:0.896,coexpression:0.106&quot;, &quot;String_Score_Physical&quot;: 900, &quot;String_Score_Combined&quot;: 910}"/>
  </edge>
  <edge label="816492 (pp) 842058" source="31" target="929">
    <att type="string" name="canonicalName" value="816492 (pp) 842058"/>
    <att type="string" name="interaction" value="pp"/>
    <att type="int" name="SCORE" value="830"/>
    <att type="string" name="support" value="{&quot;StringDB&quot;: &quot;physical&quot;, &quot;StringEvidence&quot;: &quot;coexpression:0.914,experiments:0.823,textmining:0.250&quot;, &quot;String_Score_Physical&quot;: 830, &quot;String_Score_Combined&quot;: 989}"/>
  </edge>
  <edge label="816492 (pp) 842207" source="31" target="933">
    <att type="string" name="canonicalName" value="816492 (pp) 842207"/>
    <att type="string" name="interaction" value="pp"/>
    <att type="int" name="SCORE" value="980"/>
    <att type="string" name="support" value="{&quot;StringDB&quot;: &quot;physical&quot;, &quot;StringEvidence&quot;: &quot;coexpression:0.915,database:0.896,experiments:0.801,textmining:0.003&quot;, &quot;String_Score_Physical&quot;: 980, &quot;String_Score_Combined&quot;: 998}"/>
  </edge>
  <edge label="816492 (pp) 842573" source="31" target="953">
    <att type="string" name="canonicalName" value="816492 (pp) 842573"/>
    <att type="string" name="interaction" value="pp"/>
    <att type="int" name="SCORE" value="544"/>
    <att type="string" name="support" value="{&quot;StringDB&quot;: &quot;physical&quot;, &quot;StringEvidence&quot;: &quot;experiments:0.525,coexpression:0.150,textmining:0.028&quot;, &quot;String_Score_Physical&quot;: 544, &quot;String_Score_Combined&quot;: 623}"/>
  </edge>
  <edge label="816492 (pp) 843063" source="31" target="973">
    <att type="string" name="canonicalName" value="816492 (pp) 843063"/>
    <att type="string" name="interaction" value="pp"/>
    <att type="int" name="SCORE" value="983"/>
    <att type="string" name="support" value="{&quot;StringDB&quot;: &quot;physical&quot;, &quot;StringEvidence&quot;: &quot;coexpression:0.985,database:0.896,experiments:0.832,textmining:0.121&quot;, &quot;String_Score_Physical&quot;: 983, &quot;String_Score_Combined&quot;: 999}"/>
  </edge>
  <edge label="816492 (pp) 844129" source="31" target="1020">
    <att type="string" name="canonicalName" value="816492 (pp) 844129"/>
    <att type="string" name="interaction" value="pp"/>
    <att type="int" name="SCORE" value="980"/>
    <att type="string" name="support" value="{&quot;StringDB&quot;: &quot;physical&quot;, &quot;StringEvidence&quot;: &quot;coexpression:0.981,database:0.896,experiments:0.805,textmining:0.446&quot;, &quot;String_Score_Physical&quot;: 980, &quot;String_Score_Combined&quot;: 999}"/>
  </edge>
  <edge label="816492 (pp) 844765" source="31" target="1043">
    <att type="string" name="canonicalName" value="816492 (pp) 844765"/>
    <att type="string" name="interaction" value="pp"/>
    <att type="int" name="SCORE" value="831"/>
    <att type="string" name="support" value="{&quot;StringDB&quot;: &quot;physical&quot;, &quot;StringEvidence&quot;: &quot;coexpression:0.901,experiments:0.824,textmining:0.506&quot;, &quot;String_Score_Physical&quot;: 831, &quot;String_Score_Combined&quot;: 991}"/>
  </edge>
  <edge label="816500 (pp) 816686" source="32" target="41">
    <att type="string" name="canonicalName" value="816500 (pp) 816686"/>
    <att type="string" name="interaction" value="pp"/>
    <att type="int" name="SCORE" value="355"/>
    <att type="string" name="support" value="{&quot;StringDB&quot;: &quot;physical&quot;, &quot;StringEvidence&quot;: &quot;experiments:0.327&quot;, &quot;String_Score_Physical&quot;: 355, &quot;String_Score_Combined&quot;: 355}"/>
  </edge>
  <edge label="816500 (pp) 827466" source="32" target="397">
    <att type="string" name="canonicalName" value="816500 (pp) 827466"/>
    <att type="string" name="interaction" value="pp"/>
    <att type="int" name="SCORE" value="235"/>
    <att type="string" name="support" value="{&quot;StringDB&quot;: &quot;physical&quot;, &quot;StringEvidence&quot;: &quot;experiments:0.202&quot;, &quot;String_Score_Physical&quot;: 235, &quot;String_Score_Combined&quot;: 235}"/>
  </edge>
  <edge label="816500 (pp) 835960" source="32" target="710">
    <att type="string" name="canonicalName" value="816500 (pp) 835960"/>
    <att type="string" name="interaction" value="pp"/>
    <att type="int" name="SCORE" value="230"/>
    <att type="string" name="support" value="{&quot;StringDB&quot;: &quot;physical&quot;, &quot;StringEvidence&quot;: &quot;experiments:0.198&quot;, &quot;String_Score_Physical&quot;: 230, &quot;String_Score_Combined&quot;: 230}"/>
  </edge>
  <edge label="816505 (pp) 816596" source="33" target="39">
    <att type="string" name="canonicalName" value="816505 (pp) 816596"/>
    <att type="string" name="interaction" value="pp"/>
    <att type="int" name="SCORE" value="650"/>
    <att type="string" name="support" value="{&quot;StringDB&quot;: &quot;physical&quot;, &quot;StringEvidence&quot;: &quot;database:0.635,textmining:0.051&quot;, &quot;String_Score_Physical&quot;: 650, &quot;String_Score_Combined&quot;: 667}"/>
  </edge>
  <edge label="816505 (pp) 816672" source="33" target="40">
    <att type="string" name="canonicalName" value="816505 (pp) 816672"/>
    <att type="string" name="interaction" value="pp"/>
    <att type="int" name="SCORE" value="600"/>
    <att type="string" name="support" value="{&quot;StringDB&quot;: &quot;physical&quot;, &quot;StringEvidence&quot;: &quot;database:0.583,textmining:0.572,coexpression:0.008&quot;, &quot;String_Score_Physical&quot;: 600, &quot;String_Score_Combined&quot;: 830}"/>
  </edge>
  <edge label="816505 (pp) 818140" source="33" target="96">
    <att type="string" name="canonicalName" value="816505 (pp) 818140"/>
    <att type="string" name="interaction" value="pp"/>
    <att type="int" name="SCORE" value="900"/>
    <att type="string" name="support" value="{&quot;StringDB&quot;: &quot;physical&quot;, &quot;StringEvidence&quot;: &quot;database:0.896&quot;, &quot;String_Score_Physical&quot;: 900, &quot;String_Score_Combined&quot;: 900}"/>
  </edge>
  <edge label="816505 (pp) 818408" source="33" target="104">
    <att type="string" name="canonicalName" value="816505 (pp) 818408"/>
    <att type="string" name="interaction" value="pp"/>
    <att type="int" name="SCORE" value="900"/>
    <att type="string" name="support" value="{&quot;StringDB&quot;: &quot;physical&quot;, &quot;StringEvidence&quot;: &quot;database:0.896,textmining:0.396,coexpression:0.004&quot;, &quot;String_Score_Physical&quot;: 900, &quot;String_Score_Combined&quot;: 939}"/>
  </edge>
  <edge label="816505 (pp) 819937" source="33" target="154">
    <att type="string" name="canonicalName" value="816505 (pp) 819937"/>
    <att type="string" name="interaction" value="pp"/>
    <att type="int" name="SCORE" value="900"/>
    <att type="string" name="support" value="{&quot;StringDB&quot;: &quot;physical&quot;, &quot;StringEvidence&quot;: &quot;database:0.896,textmining:0.024&quot;, &quot;String_Score_Physical&quot;: 900, &quot;String_Score_Combined&quot;: 902}"/>
  </edge>
  <edge label="816505 (pp) 820276" source="33" target="171">
    <att type="string" name="canonicalName" value="816505 (pp) 820276"/>
    <att type="string" name="interaction" value="pp"/>
    <att type="int" name="SCORE" value="900"/>
    <att type="string" name="support" value="{&quot;StringDB&quot;: &quot;physical&quot;, &quot;StringEvidence&quot;: &quot;database:0.896,textmining:0.209&quot;, &quot;String_Score_Physical&quot;: 900, &quot;String_Score_Combined&quot;: 920}"/>
  </edge>
  <edge label="816505 (pp) 820438" source="33" target="179">
    <att type="string" name="canonicalName" value="816505 (pp) 820438"/>
    <att type="string" name="interaction" value="pp"/>
    <att type="int" name="SCORE" value="902"/>
    <att type="string" name="support" value="{&quot;StringDB&quot;: &quot;physical&quot;, &quot;StringEvidence&quot;: &quot;database:0.896,textmining:0.238,experiments:0.029,coexpression:0.006&quot;, &quot;String_Score_Physical&quot;: 902, &quot;String_Score_Combined&quot;: 926}"/>
  </edge>
  <edge label="816505 (pp) 820591" source="33" target="185">
    <att type="string" name="canonicalName" value="816505 (pp) 820591"/>
    <att type="string" name="interaction" value="pp"/>
    <att type="int" name="SCORE" value="650"/>
    <att type="string" name="support" value="{&quot;StringDB&quot;: &quot;physical&quot;, &quot;StringEvidence&quot;: &quot;database:0.635,textmining:0.176&quot;, &quot;String_Score_Physical&quot;: 650, &quot;String_Score_Combined&quot;: 711}"/>
  </edge>
  <edge label="816505 (pp) 821808" source="33" target="239">
    <att type="string" name="canonicalName" value="816505 (pp) 821808"/>
    <att type="string" name="interaction" value="pp"/>
    <att type="int" name="SCORE" value="900"/>
    <att type="string" name="support" value="{&quot;StringDB&quot;: &quot;physical&quot;, &quot;StringEvidence&quot;: &quot;database:0.896&quot;, &quot;String_Score_Physical&quot;: 900, &quot;String_Score_Combined&quot;: 900}"/>
  </edge>
  <edge label="816505 (pp) 822364" source="33" target="260">
    <att type="string" name="canonicalName" value="816505 (pp) 822364"/>
    <att type="string" name="interaction" value="pp"/>
    <att type="int" name="SCORE" value="900"/>
    <att type="string" name="support" value="{&quot;StringDB&quot;: &quot;physical&quot;, &quot;StringEvidence&quot;: &quot;database:0.896&quot;, &quot;String_Score_Physical&quot;: 900, &quot;String_Score_Combined&quot;: 900}"/>
  </edge>
  <edge label="816505 (pp) 825020" source="33" target="324">
    <att type="string" name="canonicalName" value="816505 (pp) 825020"/>
    <att type="string" name="interaction" value="pp"/>
    <att type="int" name="SCORE" value="900"/>
    <att type="string" name="support" value="{&quot;StringDB&quot;: &quot;physical&quot;, &quot;StringEvidence&quot;: &quot;database:0.896,experiments:0.007&quot;, &quot;String_Score_Physical&quot;: 900, &quot;String_Score_Combined&quot;: 900}"/>
  </edge>
  <edge label="816505 (pp) 826898" source="33" target="375">
    <att type="string" name="canonicalName" value="816505 (pp) 826898"/>
    <att type="string" name="interaction" value="pp"/>
    <att type="int" name="SCORE" value="900"/>
    <att type="string" name="support" value="{&quot;StringDB&quot;: &quot;physical&quot;, &quot;StringEvidence&quot;: &quot;database:0.896,textmining:0.024&quot;, &quot;String_Score_Physical&quot;: 900, &quot;String_Score_Combined&quot;: 902}"/>
  </edge>
  <edge label="816505 (pp) 826914" source="33" target="376">
    <att type="string" name="canonicalName" value="816505 (pp) 826914"/>
    <att type="string" name="interaction" value="pp"/>
    <att type="int" name="SCORE" value="477"/>
    <att type="string" name="support" value="{&quot;StringDB&quot;: &quot;physical&quot;, &quot;StringEvidence&quot;: &quot;experiments:0.455,textmining:0.007&quot;, &quot;String_Score_Physical&quot;: 477, &quot;String_Score_Combined&quot;: 480}"/>
  </edge>
  <edge label="816505 (pp) 827104" source="33" target="381">
    <att type="string" name="canonicalName" value="816505 (pp) 827104"/>
    <att type="string" name="interaction" value="pp"/>
    <att type="int" name="SCORE" value="900"/>
    <att type="string" name="support" value="{&quot;StringDB&quot;: &quot;physical&quot;, &quot;StringEvidence&quot;: &quot;database:0.896,textmining:0.055,coexpression:0.003&quot;, &quot;String_Score_Physical&quot;: 900, &quot;String_Score_Combined&quot;: 905}"/>
  </edge>
  <edge label="816505 (pp) 827938" source="33" target="408">
    <att type="string" name="canonicalName" value="816505 (pp) 827938"/>
    <att type="string" name="interaction" value="pp"/>
    <att type="int" name="SCORE" value="900"/>
    <att type="string" name="support" value="{&quot;StringDB&quot;: &quot;physical&quot;, &quot;StringEvidence&quot;: &quot;database:0.896&quot;, &quot;String_Score_Physical&quot;: 900, &quot;String_Score_Combined&quot;: 900}"/>
  </edge>
  <edge label="816505 (pp) 828733" source="33" target="445">
    <att type="string" name="canonicalName" value="816505 (pp) 828733"/>
    <att type="string" name="interaction" value="pp"/>
    <att type="int" name="SCORE" value="900"/>
    <att type="string" name="support" value="{&quot;StringDB&quot;: &quot;physical&quot;, &quot;StringEvidence&quot;: &quot;database:0.896,textmining:0.238,coexpression:0.053&quot;, &quot;String_Score_Physical&quot;: 900, &quot;String_Score_Combined&quot;: 927}"/>
  </edge>
  <edge label="816505 (pp) 829639" source="33" target="485">
    <att type="string" name="canonicalName" value="816505 (pp) 829639"/>
    <att type="string" name="interaction" value="pp"/>
    <att type="int" name="SCORE" value="900"/>
    <att type="string" name="support" value="{&quot;StringDB&quot;: &quot;physical&quot;, &quot;StringEvidence&quot;: &quot;database:0.896,textmining:0.036&quot;, &quot;String_Score_Physical&quot;: 900, &quot;String_Score_Combined&quot;: 903}"/>
  </edge>
  <edge label="816505 (pp) 831020" source="33" target="545">
    <att type="string" name="canonicalName" value="816505 (pp) 831020"/>
    <att type="string" name="interaction" value="pp"/>
    <att type="int" name="SCORE" value="902"/>
    <att type="string" name="support" value="{&quot;StringDB&quot;: &quot;physical&quot;, &quot;StringEvidence&quot;: &quot;database:0.896,textmining:0.238,experiments:0.029,coexpression:0.006&quot;, &quot;String_Score_Physical&quot;: 902, &quot;String_Score_Combined&quot;: 926}"/>
  </edge>
  <edge label="816505 (pp) 831699" source="33" target="571">
    <att type="string" name="canonicalName" value="816505 (pp) 831699"/>
    <att type="string" name="interaction" value="pp"/>
    <att type="int" name="SCORE" value="650"/>
    <att type="string" name="support" value="{&quot;StringDB&quot;: &quot;physical&quot;, &quot;StringEvidence&quot;: &quot;database:0.635&quot;, &quot;String_Score_Physical&quot;: 650, &quot;String_Score_Combined&quot;: 650}"/>
  </edge>
  <edge label="816505 (pp) 831870" source="33" target="575">
    <att type="string" name="canonicalName" value="816505 (pp) 831870"/>
    <att type="string" name="interaction" value="pp"/>
    <att type="int" name="SCORE" value="900"/>
    <att type="string" name="support" value="{&quot;StringDB&quot;: &quot;physical&quot;, &quot;StringEvidence&quot;: &quot;database:0.896&quot;, &quot;String_Score_Physical&quot;: 900, &quot;String_Score_Combined&quot;: 900}"/>
  </edge>
  <edge label="816505 (pp) 834642" source="33" target="649">
    <att type="string" name="canonicalName" value="816505 (pp) 834642"/>
    <att type="string" name="interaction" value="pp"/>
    <att type="int" name="SCORE" value="900"/>
    <att type="string" name="support" value="{&quot;StringDB&quot;: &quot;physical&quot;, &quot;StringEvidence&quot;: &quot;database:0.896&quot;, &quot;String_Score_Physical&quot;: 900, &quot;String_Score_Combined&quot;: 900}"/>
  </edge>
  <edge label="816505 (pp) 834754" source="33" target="652">
    <att type="string" name="canonicalName" value="816505 (pp) 834754"/>
    <att type="string" name="interaction" value="pp"/>
    <att type="int" name="SCORE" value="900"/>
    <att type="string" name="support" value="{&quot;StringDB&quot;: &quot;physical&quot;, &quot;StringEvidence&quot;: &quot;database:0.896,textmining:0.032,coexpression:0.016&quot;, &quot;String_Score_Physical&quot;: 900, &quot;String_Score_Combined&quot;: 904}"/>
  </edge>
  <edge label="816505 (pp) 834832" source="33" target="655">
    <att type="string" name="canonicalName" value="816505 (pp) 834832"/>
    <att type="string" name="interaction" value="pp"/>
    <att type="int" name="SCORE" value="900"/>
    <att type="string" name="support" value="{&quot;StringDB&quot;: &quot;physical&quot;, &quot;StringEvidence&quot;: &quot;database:0.896,textmining:0.606,coexpression:0.053&quot;, &quot;String_Score_Physical&quot;: 900, &quot;String_Score_Combined&quot;: 962}"/>
  </edge>
  <edge label="816505 (pp) 835341" source="33" target="686">
    <att type="string" name="canonicalName" value="816505 (pp) 835341"/>
    <att type="string" name="interaction" value="pp"/>
    <att type="int" name="SCORE" value="900"/>
    <att type="string" name="support" value="{&quot;StringDB&quot;: &quot;physical&quot;, &quot;StringEvidence&quot;: &quot;database:0.896,textmining:0.126,experiments:0.003&quot;, &quot;String_Score_Physical&quot;: 900, &quot;String_Score_Combined&quot;: 912}"/>
  </edge>
  <edge label="816505 (pp) 835539" source="33" target="695">
    <att type="string" name="canonicalName" value="816505 (pp) 835539"/>
    <att type="string" name="interaction" value="pp"/>
    <att type="int" name="SCORE" value="900"/>
    <att type="string" name="support" value="{&quot;StringDB&quot;: &quot;physical&quot;, &quot;StringEvidence&quot;: &quot;database:0.896&quot;, &quot;String_Score_Physical&quot;: 900, &quot;String_Score_Combined&quot;: 900}"/>
  </edge>
  <edge label="816505 (pp) 835699" source="33" target="702">
    <att type="string" name="canonicalName" value="816505 (pp) 835699"/>
    <att type="string" name="interaction" value="pp"/>
    <att type="int" name="SCORE" value="900"/>
    <att type="string" name="support" value="{&quot;StringDB&quot;: &quot;physical&quot;, &quot;StringEvidence&quot;: &quot;database:0.896,textmining:0.126,experiments:0.003&quot;, &quot;String_Score_Physical&quot;: 900, &quot;String_Score_Combined&quot;: 912}"/>
  </edge>
  <edge label="816505 (pp) 835823" source="33" target="704">
    <att type="string" name="canonicalName" value="816505 (pp) 835823"/>
    <att type="string" name="interaction" value="pp"/>
    <att type="int" name="SCORE" value="900"/>
    <att type="string" name="support" value="{&quot;StringDB&quot;: &quot;physical&quot;, &quot;StringEvidence&quot;: &quot;database:0.896&quot;, &quot;String_Score_Physical&quot;: 900, &quot;String_Score_Combined&quot;: 900}"/>
  </edge>
  <edge label="816505 (pp) 836161" source="33" target="720">
    <att type="string" name="canonicalName" value="816505 (pp) 836161"/>
    <att type="string" name="interaction" value="pp"/>
    <att type="int" name="SCORE" value="900"/>
    <att type="string" name="support" value="{&quot;StringDB&quot;: &quot;physical&quot;, &quot;StringEvidence&quot;: &quot;database:0.896,textmining:0.173,coexpression:0.004&quot;, &quot;String_Score_Physical&quot;: 900, &quot;String_Score_Combined&quot;: 917}"/>
  </edge>
  <edge label="816505 (pp) 836778" source="33" target="757">
    <att type="string" name="canonicalName" value="816505 (pp) 836778"/>
    <att type="string" name="interaction" value="pp"/>
    <att type="int" name="SCORE" value="650"/>
    <att type="string" name="support" value="{&quot;StringDB&quot;: &quot;physical&quot;, &quot;StringEvidence&quot;: &quot;database:0.635,textmining:0.051&quot;, &quot;String_Score_Physical&quot;: 650, &quot;String_Score_Combined&quot;: 667}"/>
  </edge>
  <edge label="816505 (pp) 837108" source="33" target="767">
    <att type="string" name="canonicalName" value="816505 (pp) 837108"/>
    <att type="string" name="interaction" value="pp"/>
    <att type="int" name="SCORE" value="900"/>
    <att type="string" name="support" value="{&quot;StringDB&quot;: &quot;physical&quot;, &quot;StringEvidence&quot;: &quot;database:0.896,textmining:0.024&quot;, &quot;String_Score_Physical&quot;: 900, &quot;String_Score_Combined&quot;: 902}"/>
  </edge>
  <edge label="816505 (pp) 837740" source="33" target="805">
    <att type="string" name="canonicalName" value="816505 (pp) 837740"/>
    <att type="string" name="interaction" value="pp"/>
    <att type="int" name="SCORE" value="900"/>
    <att type="string" name="support" value="{&quot;StringDB&quot;: &quot;physical&quot;, &quot;StringEvidence&quot;: &quot;database:0.896,coexpression:0.004&quot;, &quot;String_Score_Physical&quot;: 900, &quot;String_Score_Combined&quot;: 900}"/>
  </edge>
  <edge label="816505 (pp) 838174" source="33" target="827">
    <att type="string" name="canonicalName" value="816505 (pp) 838174"/>
    <att type="string" name="interaction" value="pp"/>
    <att type="int" name="SCORE" value="902"/>
    <att type="string" name="support" value="{&quot;StringDB&quot;: &quot;physical&quot;, &quot;StringEvidence&quot;: &quot;database:0.896,textmining:0.238,experiments:0.029,coexpression:0.006&quot;, &quot;String_Score_Physical&quot;: 902, &quot;String_Score_Combined&quot;: 926}"/>
  </edge>
  <edge label="816505 (pp) 838652" source="33" target="842">
    <att type="string" name="canonicalName" value="816505 (pp) 838652"/>
    <att type="string" name="interaction" value="pp"/>
    <att type="int" name="SCORE" value="900"/>
    <att type="string" name="support" value="{&quot;StringDB&quot;: &quot;physical&quot;, &quot;StringEvidence&quot;: &quot;database:0.896,textmining:0.190,coexpression:0.042&quot;, &quot;String_Score_Physical&quot;: 900, &quot;String_Score_Combined&quot;: 922}"/>
  </edge>
  <edge label="816505 (pp) 839076" source="33" target="853">
    <att type="string" name="canonicalName" value="816505 (pp) 839076"/>
    <att type="string" name="interaction" value="pp"/>
    <att type="int" name="SCORE" value="900"/>
    <att type="string" name="support" value="{&quot;StringDB&quot;: &quot;physical&quot;, &quot;StringEvidence&quot;: &quot;database:0.896,textmining:0.024&quot;, &quot;String_Score_Physical&quot;: 900, &quot;String_Score_Combined&quot;: 902}"/>
  </edge>
  <edge label="816505 (pp) 839420" source="33" target="863">
    <att type="string" name="canonicalName" value="816505 (pp) 839420"/>
    <att type="string" name="interaction" value="pp"/>
    <att type="int" name="SCORE" value="800"/>
    <att type="string" name="support" value="{&quot;StringDB&quot;: &quot;physical&quot;, &quot;StringEvidence&quot;: &quot;database:0.791,textmining:0.172&quot;, &quot;String_Score_Physical&quot;: 800, &quot;String_Score_Combined&quot;: 834}"/>
  </edge>
  <edge label="816505 (pp) 841812" source="33" target="916">
    <att type="string" name="canonicalName" value="816505 (pp) 841812"/>
    <att type="string" name="interaction" value="pp"/>
    <att type="int" name="SCORE" value="900"/>
    <att type="string" name="support" value="{&quot;StringDB&quot;: &quot;physical&quot;, &quot;StringEvidence&quot;: &quot;database:0.896,textmining:0.069,coexpression:0.007&quot;, &quot;String_Score_Physical&quot;: 900, &quot;String_Score_Combined&quot;: 907}"/>
  </edge>
  <edge label="816505 (pp) 841944" source="33" target="920">
    <att type="string" name="canonicalName" value="816505 (pp) 841944"/>
    <att type="string" name="interaction" value="pp"/>
    <att type="int" name="SCORE" value="900"/>
    <att type="string" name="support" value="{&quot;StringDB&quot;: &quot;physical&quot;, &quot;StringEvidence&quot;: &quot;database:0.896,textmining:0.051&quot;, &quot;String_Score_Physical&quot;: 900, &quot;String_Score_Combined&quot;: 905}"/>
  </edge>
  <edge label="816505 (pp) 842036" source="33" target="927">
    <att type="string" name="canonicalName" value="816505 (pp) 842036"/>
    <att type="string" name="interaction" value="pp"/>
    <att type="int" name="SCORE" value="900"/>
    <att type="string" name="support" value="{&quot;StringDB&quot;: &quot;physical&quot;, &quot;StringEvidence&quot;: &quot;database:0.896,experiments:0.007,coexpression:0.006&quot;, &quot;String_Score_Physical&quot;: 900, &quot;String_Score_Combined&quot;: 901}"/>
  </edge>
  <edge label="816505 (pp) 842058" source="33" target="929">
    <att type="string" name="canonicalName" value="816505 (pp) 842058"/>
    <att type="string" name="interaction" value="pp"/>
    <att type="int" name="SCORE" value="900"/>
    <att type="string" name="support" value="{&quot;StringDB&quot;: &quot;physical&quot;, &quot;StringEvidence&quot;: &quot;database:0.896,textmining:0.195,coexpression:0.132&quot;, &quot;String_Score_Physical&quot;: 900, &quot;String_Score_Combined&quot;: 930}"/>
  </edge>
  <edge label="816505 (pp) 842563" source="33" target="952">
    <att type="string" name="canonicalName" value="816505 (pp) 842563"/>
    <att type="string" name="interaction" value="pp"/>
    <att type="int" name="SCORE" value="650"/>
    <att type="string" name="support" value="{&quot;StringDB&quot;: &quot;physical&quot;, &quot;StringEvidence&quot;: &quot;database:0.635,textmining:0.334&quot;, &quot;String_Score_Physical&quot;: 650, &quot;String_Score_Combined&quot;: 766}"/>
  </edge>
  <edge label="816505 (pp) 842905" source="33" target="969">
    <att type="string" name="canonicalName" value="816505 (pp) 842905"/>
    <att type="string" name="interaction" value="pp"/>
    <att type="int" name="SCORE" value="900"/>
    <att type="string" name="support" value="{&quot;StringDB&quot;: &quot;physical&quot;, &quot;StringEvidence&quot;: &quot;database:0.896,textmining:0.237,coexpression:0.006&quot;, &quot;String_Score_Physical&quot;: 900, &quot;String_Score_Combined&quot;: 924}"/>
  </edge>
  <edge label="816505 (pp) 843077" source="33" target="977">
    <att type="string" name="canonicalName" value="816505 (pp) 843077"/>
    <att type="string" name="interaction" value="pp"/>
    <att type="int" name="SCORE" value="900"/>
    <att type="string" name="support" value="{&quot;StringDB&quot;: &quot;physical&quot;, &quot;StringEvidence&quot;: &quot;database:0.896,textmining:0.007&quot;, &quot;String_Score_Physical&quot;: 900, &quot;String_Score_Combined&quot;: 900}"/>
  </edge>
  <edge label="816505 (pp) 843368" source="33" target="987">
    <att type="string" name="canonicalName" value="816505 (pp) 843368"/>
    <att type="string" name="interaction" value="pp"/>
    <att type="int" name="SCORE" value="900"/>
    <att type="string" name="support" value="{&quot;StringDB&quot;: &quot;physical&quot;, &quot;StringEvidence&quot;: &quot;database:0.896,experiments:0.007,coexpression:0.006&quot;, &quot;String_Score_Physical&quot;: 900, &quot;String_Score_Combined&quot;: 901}"/>
  </edge>
  <edge label="816505 (pp) 843697" source="33" target="999">
    <att type="string" name="canonicalName" value="816505 (pp) 843697"/>
    <att type="string" name="interaction" value="pp"/>
    <att type="int" name="SCORE" value="900"/>
    <att type="string" name="support" value="{&quot;StringDB&quot;: &quot;physical&quot;, &quot;StringEvidence&quot;: &quot;database:0.896,textmining:0.024&quot;, &quot;String_Score_Physical&quot;: 900, &quot;String_Score_Combined&quot;: 902}"/>
  </edge>
  <edge label="816509 (pp) 821870" source="34" target="242">
    <att type="string" name="canonicalName" value="816509 (pp) 821870"/>
    <att type="string" name="interaction" value="pp"/>
    <att type="int" name="SCORE" value="669"/>
    <att type="string" name="support" value="{&quot;StringDB&quot;: &quot;physical&quot;, &quot;StringEvidence&quot;: &quot;database:0.635,textmining:0.198,neighborhood:0.060,experiments:0.056,coexpression:0.008&quot;, &quot;String_Score_Physical&quot;: 669, &quot;String_Score_Combined&quot;: 753}"/>
  </edge>
  <edge label="816509 (pp) 824077" source="34" target="283">
    <att type="string" name="canonicalName" value="816509 (pp) 824077"/>
    <att type="string" name="interaction" value="pp"/>
    <att type="int" name="SCORE" value="669"/>
    <att type="string" name="support" value="{&quot;StringDB&quot;: &quot;physical&quot;, &quot;StringEvidence&quot;: &quot;database:0.635,textmining:0.198,neighborhood:0.060,experiments:0.056,coexpression:0.008&quot;, &quot;String_Score_Physical&quot;: 669, &quot;String_Score_Combined&quot;: 753}"/>
  </edge>
  <edge label="816509 (pp) 828222" source="34" target="427">
    <att type="string" name="canonicalName" value="816509 (pp) 828222"/>
    <att type="string" name="interaction" value="pp"/>
    <att type="int" name="SCORE" value="900"/>
    <att type="string" name="support" value="{&quot;StringDB&quot;: &quot;physical&quot;, &quot;StringEvidence&quot;: &quot;database:0.896,textmining:0.551,cooccurrence:0.425&quot;, &quot;String_Score_Physical&quot;: 900, &quot;String_Score_Combined&quot;: 909}"/>
  </edge>
  <edge label="816509 (pp) 831330" source="34" target="557">
    <att type="string" name="canonicalName" value="816509 (pp) 831330"/>
    <att type="string" name="interaction" value="pp"/>
    <att type="int" name="SCORE" value="800"/>
    <att type="string" name="support" value="{&quot;StringDB&quot;: &quot;physical&quot;, &quot;StringEvidence&quot;: &quot;database:0.791,textmining:0.131,neighborhood:0.063&quot;, &quot;String_Score_Physical&quot;: 800, &quot;String_Score_Combined&quot;: 837}"/>
  </edge>
  <edge label="816509 (pp) 841757" source="34" target="912">
    <att type="string" name="canonicalName" value="816509 (pp) 841757"/>
    <att type="string" name="interaction" value="pp"/>
    <att type="int" name="SCORE" value="681"/>
    <att type="string" name="support" value="{&quot;StringDB&quot;: &quot;physical&quot;, &quot;StringEvidence&quot;: &quot;database:0.635,textmining:0.349,neighborhood:0.093,experiments:0.090,coexpression:0.074&quot;, &quot;String_Score_Physical&quot;: 681, &quot;String_Score_Combined&quot;: 825}"/>
  </edge>
  <edge label="816509 (pp) 842036" source="34" target="927">
    <att type="string" name="canonicalName" value="816509 (pp) 842036"/>
    <att type="string" name="interaction" value="pp"/>
    <att type="int" name="SCORE" value="241"/>
    <att type="string" name="support" value="{&quot;StringDB&quot;: &quot;physical&quot;, &quot;StringEvidence&quot;: &quot;experiments:0.210&quot;, &quot;String_Score_Physical&quot;: 241, &quot;String_Score_Combined&quot;: 241}"/>
  </edge>
  <edge label="816509 (pp) 842284" source="34" target="938">
    <att type="string" name="canonicalName" value="816509 (pp) 842284"/>
    <att type="string" name="interaction" value="pp"/>
    <att type="int" name="SCORE" value="652"/>
    <att type="string" name="support" value="{&quot;StringDB&quot;: &quot;physical&quot;, &quot;StringEvidence&quot;: &quot;database:0.635,textmining:0.233,coexpression:0.008,experiments:0.007&quot;, &quot;String_Score_Physical&quot;: 652, &quot;String_Score_Combined&quot;: 735}"/>
  </edge>
  <edge label="816509 (pp) 843368" source="34" target="987">
    <att type="string" name="canonicalName" value="816509 (pp) 843368"/>
    <att type="string" name="interaction" value="pp"/>
    <att type="int" name="SCORE" value="241"/>
    <att type="string" name="support" value="{&quot;StringDB&quot;: &quot;physical&quot;, &quot;StringEvidence&quot;: &quot;experiments:0.210&quot;, &quot;String_Score_Physical&quot;: 241, &quot;String_Score_Combined&quot;: 241}"/>
  </edge>
  <edge label="816533 (pp) 817219" source="35" target="59">
    <att type="string" name="canonicalName" value="816533 (pp) 817219"/>
    <att type="string" name="interaction" value="pp"/>
    <att type="int" name="SCORE" value="203"/>
    <att type="string" name="support" value="{&quot;StringDB&quot;: &quot;physical&quot;, &quot;StringEvidence&quot;: &quot;textmining:0.615,experiments:0.169&quot;, &quot;String_Score_Physical&quot;: 203, &quot;String_Score_Combined&quot;: 693}"/>
  </edge>
  <edge label="816533 (pp) 817833" source="35" target="83">
    <att type="string" name="canonicalName" value="816533 (pp) 817833"/>
    <att type="string" name="interaction" value="pp"/>
    <att type="int" name="SCORE" value="983"/>
    <att type="string" name="support" value="{&quot;StringDB&quot;: &quot;physical&quot;, &quot;StringEvidence&quot;: &quot;coexpression:0.902,database:0.896,textmining:0.888,experiments:0.830&quot;, &quot;BioGrid&quot;: &quot;physical&quot;, &quot;BioGrid_PubMed&quot;: &quot;32191846&quot;, &quot;BioGrid_Type&quot;: &quot;Co-fractionation&quot;, &quot;BioGrid_Score&quot;: &quot;0.957044511&quot;, &quot;String_Score_Physical&quot;: 983, &quot;String_Score_Combined&quot;: 999}"/>
  </edge>
  <edge label="816533 (pp) 818061" source="35" target="92">
    <att type="string" name="canonicalName" value="816533 (pp) 818061"/>
    <att type="string" name="interaction" value="pp"/>
    <att type="int" name="SCORE" value="208"/>
    <att type="string" name="support" value="{&quot;BioGrid&quot;: &quot;physical&quot;, &quot;BioGrid_PubMed&quot;: &quot;32191846&quot;, &quot;BioGrid_Type&quot;: &quot;Co-fractionation&quot;, &quot;BioGrid_Score&quot;: &quot;0.622953463&quot;}"/>
  </edge>
  <edge label="816533 (pp) 820896" source="35" target="200">
    <att type="string" name="canonicalName" value="816533 (pp) 820896"/>
    <att type="string" name="interaction" value="pp"/>
    <att type="int" name="SCORE" value="241"/>
    <att type="string" name="support" value="{&quot;StringDB&quot;: &quot;physical&quot;, &quot;StringEvidence&quot;: &quot;experiments:0.210,coexpression:0.098&quot;, &quot;String_Score_Physical&quot;: 241, &quot;String_Score_Combined&quot;: 316}"/>
  </edge>
  <edge label="816533 (pp) 821170" source="35" target="210">
    <att type="string" name="canonicalName" value="816533 (pp) 821170"/>
    <att type="string" name="interaction" value="pp"/>
    <att type="int" name="SCORE" value="906"/>
    <att type="string" name="support" value="{&quot;StringDB&quot;: &quot;physical&quot;, &quot;StringEvidence&quot;: &quot;database:0.896,experiments:0.063,coexpression:0.006&quot;, &quot;String_Score_Physical&quot;: 906, &quot;String_Score_Combined&quot;: 906}"/>
  </edge>
  <edge label="816533 (pp) 821195" source="35" target="211">
    <att type="string" name="canonicalName" value="816533 (pp) 821195"/>
    <att type="string" name="interaction" value="pp"/>
    <att type="int" name="SCORE" value="972"/>
    <att type="string" name="support" value="{&quot;StringDB&quot;: &quot;physical&quot;, &quot;StringEvidence&quot;: &quot;database:0.896,experiments:0.721,textmining:0.239,coexpression:0.109&quot;, &quot;String_Score_Physical&quot;: 972, &quot;String_Score_Combined&quot;: 981}"/>
  </edge>
  <edge label="816533 (pp) 822364" source="35" target="260">
    <att type="string" name="canonicalName" value="816533 (pp) 822364"/>
    <att type="string" name="interaction" value="pp"/>
    <att type="int" name="SCORE" value="982"/>
    <att type="string" name="support" value="{&quot;StringDB&quot;: &quot;physical&quot;, &quot;StringEvidence&quot;: &quot;coexpression:0.902,database:0.896,experiments:0.829,textmining:0.518&quot;, &quot;BioGrid&quot;: &quot;physical&quot;, &quot;BioGrid_PubMed&quot;: &quot;32191846&quot;, &quot;BioGrid_Type&quot;: &quot;Co-fractionation&quot;, &quot;BioGrid_Score&quot;: &quot;0.981788961&quot;, &quot;String_Score_Physical&quot;: 982, &quot;String_Score_Combined&quot;: 999}"/>
  </edge>
  <edge label="816533 (pp) 825847" source="35" target="351">
    <att type="string" name="canonicalName" value="816533 (pp) 825847"/>
    <att type="string" name="interaction" value="pp"/>
    <att type="int" name="SCORE" value="586"/>
    <att type="string" name="support" value="{&quot;StringDB&quot;: &quot;physical&quot;, &quot;StringEvidence&quot;: &quot;experiments:0.568,textmining:0.002&quot;, &quot;String_Score_Physical&quot;: 586, &quot;String_Score_Combined&quot;: 586}"/>
  </edge>
  <edge label="816533 (pp) 825880" source="35" target="352">
    <att type="string" name="canonicalName" value="816533 (pp) 825880"/>
    <att type="string" name="interaction" value="pp"/>
    <att type="int" name="SCORE" value="586"/>
    <att type="string" name="support" value="{&quot;StringDB&quot;: &quot;physical&quot;, &quot;StringEvidence&quot;: &quot;experiments:0.568,textmining:0.002&quot;, &quot;String_Score_Physical&quot;: 586, &quot;String_Score_Combined&quot;: 586}"/>
  </edge>
  <edge label="816533 (pp) 826414" source="35" target="358">
    <att type="string" name="canonicalName" value="816533 (pp) 826414"/>
    <att type="string" name="interaction" value="pp"/>
    <att type="int" name="SCORE" value="586"/>
    <att type="string" name="support" value="{&quot;StringDB&quot;: &quot;physical&quot;, &quot;StringEvidence&quot;: &quot;experiments:0.568,textmining:0.002&quot;, &quot;String_Score_Physical&quot;: 586, &quot;String_Score_Combined&quot;: 586}"/>
  </edge>
  <edge label="816533 (pp) 826665" source="35" target="365">
    <att type="string" name="canonicalName" value="816533 (pp) 826665"/>
    <att type="string" name="interaction" value="pp"/>
    <att type="int" name="SCORE" value="210"/>
    <att type="string" name="support" value="{&quot;StringDB&quot;: &quot;physical&quot;, &quot;StringEvidence&quot;: &quot;experiments:0.176,textmining:0.032,coexpression:0.009&quot;, &quot;String_Score_Physical&quot;: 210, &quot;String_Score_Combined&quot;: 242}"/>
  </edge>
  <edge label="816533 (pp) 826746" source="35" target="369">
    <att type="string" name="canonicalName" value="816533 (pp) 826746"/>
    <att type="string" name="interaction" value="pp"/>
    <att type="int" name="SCORE" value="208"/>
    <att type="string" name="support" value="{&quot;StringDB&quot;: &quot;functional&quot;, &quot;StringEvidence&quot;: &quot;coexpression:0.125,textmining:0.032&quot;, &quot;BioGrid&quot;: &quot;physical&quot;, &quot;BioGrid_PubMed&quot;: &quot;32191846&quot;, &quot;BioGrid_Type&quot;: &quot;Co-fractionation&quot;, &quot;BioGrid_Score&quot;: &quot;0.52379302&quot;, &quot;String_Score_Combined&quot;: 187, &quot;String_Score_Physical&quot;: 208}"/>
  </edge>
  <edge label="816533 (pp) 829025" source="35" target="451">
    <att type="string" name="canonicalName" value="816533 (pp) 829025"/>
    <att type="string" name="interaction" value="pp"/>
    <att type="int" name="SCORE" value="923"/>
    <att type="string" name="support" value="{&quot;StringDB&quot;: &quot;physical&quot;, &quot;StringEvidence&quot;: &quot;textmining:0.901,database:0.896,cooccurrence:0.425,experiments:0.240,coexpression:0.098&quot;, &quot;BioGrid&quot;: &quot;physical&quot;, &quot;BioGrid_PubMed&quot;: &quot;24846764&quot;, &quot;BioGrid_Type&quot;: &quot;Affinity Capture-MS&quot;, &quot;String_Score_Physical&quot;: 923, &quot;String_Score_Combined&quot;: 932}"/>
  </edge>
  <edge label="816533 (pp) 829462" source="35" target="476">
    <att type="string" name="canonicalName" value="816533 (pp) 829462"/>
    <att type="string" name="interaction" value="pp"/>
    <att type="int" name="SCORE" value="900"/>
    <att type="string" name="support" value="{&quot;StringDB&quot;: &quot;physical&quot;, &quot;StringEvidence&quot;: &quot;database:0.896,experiments:0.007&quot;, &quot;String_Score_Physical&quot;: 900, &quot;String_Score_Combined&quot;: 900}"/>
  </edge>
  <edge label="816533 (pp) 829463" source="35" target="477">
    <att type="string" name="canonicalName" value="816533 (pp) 829463"/>
    <att type="string" name="interaction" value="pp"/>
    <att type="int" name="SCORE" value="900"/>
    <att type="string" name="support" value="{&quot;StringDB&quot;: &quot;physical&quot;, &quot;StringEvidence&quot;: &quot;database:0.896,experiments:0.007&quot;, &quot;String_Score_Physical&quot;: 900, &quot;String_Score_Combined&quot;: 900}"/>
  </edge>
  <edge label="816533 (pp) 831870" source="35" target="575">
    <att type="string" name="canonicalName" value="816533 (pp) 831870"/>
    <att type="string" name="interaction" value="pp"/>
    <att type="int" name="SCORE" value="914"/>
    <att type="string" name="support" value="{&quot;StringDB&quot;: &quot;physical&quot;, &quot;StringEvidence&quot;: &quot;database:0.896,coexpression:0.757,textmining:0.432,cooccurrence:0.296,experiments:0.144&quot;, &quot;String_Score_Physical&quot;: 914, &quot;String_Score_Combined&quot;: 982}"/>
  </edge>
  <edge label="816533 (pp) 831899" source="35" target="578">
    <att type="string" name="canonicalName" value="816533 (pp) 831899"/>
    <att type="string" name="interaction" value="pp"/>
    <att type="int" name="SCORE" value="731"/>
    <att type="string" name="support" value="{&quot;StringDB&quot;: &quot;physical&quot;, &quot;StringEvidence&quot;: &quot;experiments:0.720,textmining:0.002&quot;, &quot;BioGrid&quot;: &quot;physical&quot;, &quot;BioGrid_PubMed&quot;: &quot;23667124&quot;, &quot;BioGrid_Type&quot;: &quot;Affinity Capture-MS&quot;, &quot;String_Score_Physical&quot;: 731, &quot;String_Score_Combined&quot;: 732}"/>
  </edge>
  <edge label="816533 (pp) 832184" source="35" target="588">
    <att type="string" name="canonicalName" value="816533 (pp) 832184"/>
    <att type="string" name="interaction" value="pp"/>
    <att type="int" name="SCORE" value="586"/>
    <att type="string" name="support" value="{&quot;StringDB&quot;: &quot;physical&quot;, &quot;StringEvidence&quot;: &quot;experiments:0.568,textmining:0.002&quot;, &quot;String_Score_Physical&quot;: 586, &quot;String_Score_Combined&quot;: 586}"/>
  </edge>
  <edge label="816533 (pp) 832826" source="35" target="608">
    <att type="string" name="canonicalName" value="816533 (pp) 832826"/>
    <att type="string" name="interaction" value="pp"/>
    <att type="int" name="SCORE" value="208"/>
    <att type="string" name="support" value="{&quot;StringDB&quot;: &quot;functional&quot;, &quot;StringEvidence&quot;: &quot;coexpression:0.111,textmining:0.008&quot;, &quot;BioGrid&quot;: &quot;physical&quot;, &quot;BioGrid_PubMed&quot;: &quot;32191846&quot;, &quot;BioGrid_Type&quot;: &quot;Co-fractionation&quot;, &quot;BioGrid_Score&quot;: &quot;0.53645329&quot;, &quot;String_Score_Combined&quot;: 154, &quot;String_Score_Physical&quot;: 208}"/>
  </edge>
  <edge label="816533 (pp) 833518" source="35" target="617">
    <att type="string" name="canonicalName" value="816533 (pp) 833518"/>
    <att type="string" name="interaction" value="pp"/>
    <att type="int" name="SCORE" value="208"/>
    <att type="string" name="support" value="{&quot;StringDB&quot;: &quot;functional&quot;, &quot;StringEvidence&quot;: &quot;coexpression:0.339,textmining:0.074&quot;, &quot;BioGrid&quot;: &quot;physical&quot;, &quot;BioGrid_PubMed&quot;: &quot;32191846&quot;, &quot;BioGrid_Type&quot;: &quot;Co-fractionation&quot;, &quot;BioGrid_Score&quot;: &quot;0.699696304&quot;, &quot;String_Score_Combined&quot;: 412, &quot;String_Score_Physical&quot;: 208}"/>
  </edge>
  <edge label="816533 (pp) 833791" source="35" target="624">
    <att type="string" name="canonicalName" value="816533 (pp) 833791"/>
    <att type="string" name="interaction" value="pp"/>
    <att type="int" name="SCORE" value="270"/>
    <att type="string" name="support" value="{&quot;StringDB&quot;: &quot;physical&quot;, &quot;StringEvidence&quot;: &quot;experiments:0.239,coexpression:0.070,textmining:0.034&quot;, &quot;String_Score_Physical&quot;: 270, &quot;String_Score_Combined&quot;: 344}"/>
  </edge>
  <edge label="816533 (pp) 833981" source="35" target="626">
    <att type="string" name="canonicalName" value="816533 (pp) 833981"/>
    <att type="string" name="interaction" value="pp"/>
    <att type="int" name="SCORE" value="208"/>
    <att type="string" name="support" value="{&quot;StringDB&quot;: &quot;functional&quot;, &quot;StringEvidence&quot;: &quot;coexpression:0.111,textmining:0.051,neighborhood:0.018&quot;, &quot;BioGrid&quot;: &quot;physical&quot;, &quot;BioGrid_PubMed&quot;: &quot;32191846&quot;, &quot;BioGrid_Type&quot;: &quot;Co-fractionation&quot;, &quot;BioGrid_Score&quot;: &quot;0.523002387&quot;, &quot;String_Score_Combined&quot;: 204, &quot;String_Score_Physical&quot;: 208}"/>
  </edge>
  <edge label="816533 (pp) 835019" source="35" target="664">
    <att type="string" name="canonicalName" value="816533 (pp) 835019"/>
    <att type="string" name="interaction" value="pp"/>
    <att type="int" name="SCORE" value="937"/>
    <att type="string" name="support" value="{&quot;StringDB&quot;: &quot;physical&quot;, &quot;StringEvidence&quot;: &quot;database:0.896,experiments:0.380&quot;, &quot;String_Score_Physical&quot;: 937, &quot;String_Score_Combined&quot;: 937}"/>
  </edge>
  <edge label="816533 (pp) 835727" source="35" target="703">
    <att type="string" name="canonicalName" value="816533 (pp) 835727"/>
    <att type="string" name="interaction" value="pp"/>
    <att type="int" name="SCORE" value="296"/>
    <att type="string" name="support" value="{&quot;StringDB&quot;: &quot;physical&quot;, &quot;StringEvidence&quot;: &quot;experiments:0.266,coexpression:0.111,textmining:0.039&quot;, &quot;String_Score_Physical&quot;: 296, &quot;String_Score_Combined&quot;: 398}"/>
  </edge>
  <edge label="816533 (pp) 835941" source="35" target="706">
    <att type="string" name="canonicalName" value="816533 (pp) 835941"/>
    <att type="string" name="interaction" value="pp"/>
    <att type="int" name="SCORE" value="985"/>
    <att type="string" name="support" value="{&quot;StringDB&quot;: &quot;physical&quot;, &quot;StringEvidence&quot;: &quot;coexpression:0.901,database:0.896,experiments:0.852,textmining:0.700,cooccurrence:0.403&quot;, &quot;BioGrid&quot;: &quot;physical&quot;, &quot;BioGrid_PubMed&quot;: &quot;32191846&quot;, &quot;BioGrid_Type&quot;: &quot;Co-fractionation&quot;, &quot;BioGrid_Score&quot;: &quot;0.987805556&quot;, &quot;String_Score_Physical&quot;: 985, &quot;String_Score_Combined&quot;: 998}"/>
  </edge>
  <edge label="816533 (pp) 836674" source="35" target="746">
    <att type="string" name="canonicalName" value="816533 (pp) 836674"/>
    <att type="string" name="interaction" value="pp"/>
    <att type="int" name="SCORE" value="196"/>
    <att type="string" name="support" value="{&quot;StringDB&quot;: &quot;physical&quot;, &quot;StringEvidence&quot;: &quot;experiments:0.162,textmining:0.032,coexpression:0.004&quot;, &quot;String_Score_Physical&quot;: 196, &quot;String_Score_Combined&quot;: 225}"/>
  </edge>
  <edge label="816533 (pp) 837863" source="35" target="810">
    <att type="string" name="canonicalName" value="816533 (pp) 837863"/>
    <att type="string" name="interaction" value="pp"/>
    <att type="int" name="SCORE" value="983"/>
    <att type="string" name="support" value="{&quot;StringDB&quot;: &quot;physical&quot;, &quot;StringEvidence&quot;: &quot;coexpression:0.908,database:0.896,experiments:0.830,textmining:0.685&quot;, &quot;BioGrid&quot;: &quot;physical&quot;, &quot;BioGrid_PubMed&quot;: &quot;32191846&quot;, &quot;BioGrid_Type&quot;: &quot;Co-fractionation&quot;, &quot;BioGrid_Score&quot;: &quot;0.942176407&quot;, &quot;String_Score_Physical&quot;: 983, &quot;String_Score_Combined&quot;: 999}"/>
  </edge>
  <edge label="816533 (pp) 837993" source="35" target="813">
    <att type="string" name="canonicalName" value="816533 (pp) 837993"/>
    <att type="string" name="interaction" value="pp"/>
    <att type="int" name="SCORE" value="208"/>
    <att type="string" name="support" value="{&quot;StringDB&quot;: &quot;functional&quot;, &quot;StringEvidence&quot;: &quot;coexpression:0.192,textmining:0.005&quot;, &quot;BioGrid&quot;: &quot;physical&quot;, &quot;BioGrid_PubMed&quot;: &quot;32191846&quot;, &quot;BioGrid_Type&quot;: &quot;Co-fractionation&quot;, &quot;BioGrid_Score&quot;: &quot;0.547932755&quot;, &quot;String_Score_Combined&quot;: 229, &quot;String_Score_Physical&quot;: 208}"/>
  </edge>
  <edge label="816533 (pp) 838690" source="35" target="844">
    <att type="string" name="canonicalName" value="816533 (pp) 838690"/>
    <att type="string" name="interaction" value="pp"/>
    <att type="int" name="SCORE" value="208"/>
    <att type="string" name="support" value="{&quot;BioGrid&quot;: &quot;physical&quot;, &quot;BioGrid_PubMed&quot;: &quot;32191846&quot;, &quot;BioGrid_Type&quot;: &quot;Co-fractionation&quot;, &quot;BioGrid_Score&quot;: &quot;0.513613595&quot;}"/>
  </edge>
  <edge label="816533 (pp) 838782" source="35" target="847">
    <att type="string" name="canonicalName" value="816533 (pp) 838782"/>
    <att type="string" name="interaction" value="pp"/>
    <att type="int" name="SCORE" value="906"/>
    <att type="string" name="support" value="{&quot;StringDB&quot;: &quot;physical&quot;, &quot;StringEvidence&quot;: &quot;database:0.896,experiments:0.063,coexpression:0.006&quot;, &quot;String_Score_Physical&quot;: 906, &quot;String_Score_Combined&quot;: 906}"/>
  </edge>
  <edge label="816533 (pp) 839226" source="35" target="855">
    <att type="string" name="canonicalName" value="816533 (pp) 839226"/>
    <att type="string" name="interaction" value="pp"/>
    <att type="int" name="SCORE" value="908"/>
    <att type="string" name="support" value="{&quot;StringDB&quot;: &quot;physical&quot;, &quot;StringEvidence&quot;: &quot;database:0.896,experiments:0.083,coexpression:0.074,textmining:0.073&quot;, &quot;String_Score_Physical&quot;: 908, &quot;String_Score_Combined&quot;: 921}"/>
  </edge>
  <edge label="816533 (pp) 841812" source="35" target="916">
    <att type="string" name="canonicalName" value="816533 (pp) 841812"/>
    <att type="string" name="interaction" value="pp"/>
    <att type="int" name="SCORE" value="982"/>
    <att type="string" name="support" value="{&quot;StringDB&quot;: &quot;physical&quot;, &quot;StringEvidence&quot;: &quot;coexpression:0.908,database:0.896,experiments:0.824,textmining:0.563,cooccurrence:0.384&quot;, &quot;BioGrid&quot;: &quot;physical&quot;, &quot;BioGrid_PubMed&quot;: &quot;32191846&quot;, &quot;BioGrid_Type&quot;: &quot;Co-fractionation&quot;, &quot;BioGrid_Score&quot;: &quot;0.975805195&quot;, &quot;String_Score_Physical&quot;: 982, &quot;String_Score_Combined&quot;: 998}"/>
  </edge>
  <edge label="816533 (pp) 842284" source="35" target="938">
    <att type="string" name="canonicalName" value="816533 (pp) 842284"/>
    <att type="string" name="interaction" value="pp"/>
    <att type="int" name="SCORE" value="271"/>
    <att type="string" name="support" value="{&quot;StringDB&quot;: &quot;physical&quot;, &quot;StringEvidence&quot;: &quot;experiments:0.240,textmining:0.104&quot;, &quot;BioGrid&quot;: &quot;physical&quot;, &quot;BioGrid_PubMed&quot;: &quot;24846764&quot;, &quot;BioGrid_Type&quot;: &quot;Affinity Capture-Western&quot;, &quot;String_Score_Physical&quot;: 271, &quot;String_Score_Combined&quot;: 347}"/>
  </edge>
  <edge label="816533 (pp) 842395" source="35" target="946">
    <att type="string" name="canonicalName" value="816533 (pp) 842395"/>
    <att type="string" name="interaction" value="pp"/>
    <att type="int" name="SCORE" value="187"/>
    <att type="string" name="support" value="{&quot;StringDB&quot;: &quot;physical&quot;, &quot;StringEvidence&quot;: &quot;experiments:0.152&quot;, &quot;String_Score_Physical&quot;: 187, &quot;String_Score_Combined&quot;: 187}"/>
  </edge>
  <edge label="816533 (pp) 842497" source="35" target="949">
    <att type="string" name="canonicalName" value="816533 (pp) 842497"/>
    <att type="string" name="interaction" value="pp"/>
    <att type="int" name="SCORE" value="208"/>
    <att type="string" name="support" value="{&quot;BioGrid&quot;: &quot;physical&quot;, &quot;BioGrid_PubMed&quot;: &quot;32191846&quot;, &quot;BioGrid_Type&quot;: &quot;Co-fractionation&quot;, &quot;BioGrid_Score&quot;: &quot;0.690895563&quot;}"/>
  </edge>
  <edge label="816533 (pp) 843303" source="35" target="984">
    <att type="string" name="canonicalName" value="816533 (pp) 843303"/>
    <att type="string" name="interaction" value="pp"/>
    <att type="int" name="SCORE" value="908"/>
    <att type="string" name="support" value="{&quot;StringDB&quot;: &quot;physical&quot;, &quot;StringEvidence&quot;: &quot;database:0.896,experiments:0.083,coexpression:0.074,textmining:0.066&quot;, &quot;String_Score_Physical&quot;: 908, &quot;String_Score_Combined&quot;: 920}"/>
  </edge>
  <edge label="816533 (pp) 844213" source="35" target="1028">
    <att type="string" name="canonicalName" value="816533 (pp) 844213"/>
    <att type="string" name="interaction" value="pp"/>
    <att type="int" name="SCORE" value="900"/>
    <att type="string" name="support" value="{&quot;StringDB&quot;: &quot;physical&quot;, &quot;StringEvidence&quot;: &quot;database:0.896,coexpression:0.047,experiments:0.007&quot;, &quot;String_Score_Physical&quot;: 900, &quot;String_Score_Combined&quot;: 905}"/>
  </edge>
  <edge label="816567 (pp) 819903" source="36" target="153">
    <att type="string" name="canonicalName" value="816567 (pp) 819903"/>
    <att type="string" name="interaction" value="pp"/>
    <att type="int" name="SCORE" value="214"/>
    <att type="string" name="support" value="{&quot;StringDB&quot;: &quot;physical&quot;, &quot;StringEvidence&quot;: &quot;experiments:0.180&quot;, &quot;String_Score_Physical&quot;: 214, &quot;String_Score_Combined&quot;: 214}"/>
  </edge>
  <edge label="816567 (pp) 825650" source="36" target="344">
    <att type="string" name="canonicalName" value="816567 (pp) 825650"/>
    <att type="string" name="interaction" value="pp"/>
    <att type="int" name="SCORE" value="214"/>
    <att type="string" name="support" value="{&quot;StringDB&quot;: &quot;physical&quot;, &quot;StringEvidence&quot;: &quot;experiments:0.180&quot;, &quot;String_Score_Physical&quot;: 214, &quot;String_Score_Combined&quot;: 214}"/>
  </edge>
  <edge label="816567 (pp) 829358" source="36" target="465">
    <att type="string" name="canonicalName" value="816567 (pp) 829358"/>
    <att type="string" name="interaction" value="pp"/>
    <att type="int" name="SCORE" value="232"/>
    <att type="string" name="support" value="{&quot;StringDB&quot;: &quot;physical&quot;, &quot;StringEvidence&quot;: &quot;experiments:0.200,textmining:0.051&quot;, &quot;String_Score_Physical&quot;: 232, &quot;String_Score_Combined&quot;: 272}"/>
  </edge>
  <edge label="816567 (pp) 831140" source="36" target="548">
    <att type="string" name="canonicalName" value="816567 (pp) 831140"/>
    <att type="string" name="interaction" value="pp"/>
    <att type="int" name="SCORE" value="214"/>
    <att type="string" name="support" value="{&quot;StringDB&quot;: &quot;physical&quot;, &quot;StringEvidence&quot;: &quot;experiments:0.180&quot;, &quot;String_Score_Physical&quot;: 214, &quot;String_Score_Combined&quot;: 214}"/>
  </edge>
  <edge label="816567 (pp) 834591" source="36" target="647">
    <att type="string" name="canonicalName" value="816567 (pp) 834591"/>
    <att type="string" name="interaction" value="pp"/>
    <att type="int" name="SCORE" value="682"/>
    <att type="string" name="support" value="{&quot;StringDB&quot;: &quot;physical&quot;, &quot;StringEvidence&quot;: &quot;experiments:0.668,textmining:0.310&quot;, &quot;String_Score_Physical&quot;: 682, &quot;String_Score_Combined&quot;: 780}"/>
  </edge>
  <edge label="816567 (pp) 837059" source="36" target="763">
    <att type="string" name="canonicalName" value="816567 (pp) 837059"/>
    <att type="string" name="interaction" value="pp"/>
    <att type="int" name="SCORE" value="214"/>
    <att type="string" name="support" value="{&quot;StringDB&quot;: &quot;physical&quot;, &quot;StringEvidence&quot;: &quot;experiments:0.180&quot;, &quot;String_Score_Physical&quot;: 214, &quot;String_Score_Combined&quot;: 214}"/>
  </edge>
  <edge label="816567 (pp) 842674" source="36" target="959">
    <att type="string" name="canonicalName" value="816567 (pp) 842674"/>
    <att type="string" name="interaction" value="pp"/>
    <att type="int" name="SCORE" value="232"/>
    <att type="string" name="support" value="{&quot;StringDB&quot;: &quot;physical&quot;, &quot;StringEvidence&quot;: &quot;experiments:0.200,textmining:0.051&quot;, &quot;String_Score_Physical&quot;: 232, &quot;String_Score_Combined&quot;: 249}"/>
  </edge>
  <edge label="816569 (pp) 821802" source="37" target="238">
    <att type="string" name="canonicalName" value="816569 (pp) 821802"/>
    <att type="string" name="interaction" value="pp"/>
    <att type="int" name="SCORE" value="243"/>
    <att type="string" name="support" value="{&quot;StringDB&quot;: &quot;physical&quot;, &quot;StringEvidence&quot;: &quot;experiments:0.212,coexpression:0.123,textmining:0.051&quot;, &quot;String_Score_Physical&quot;: 243, &quot;String_Score_Combined&quot;: 370}"/>
  </edge>
  <edge label="816569 (pp) 825150" source="37" target="328">
    <att type="string" name="canonicalName" value="816569 (pp) 825150"/>
    <att type="string" name="interaction" value="pp"/>
    <att type="int" name="SCORE" value="540"/>
    <att type="string" name="support" value="{&quot;StringDB&quot;: &quot;physical&quot;, &quot;StringEvidence&quot;: &quot;database:0.520,coexpression:0.209,textmining:0.036&quot;, &quot;String_Score_Physical&quot;: 540, &quot;String_Score_Combined&quot;: 649}"/>
  </edge>
  <edge label="816569 (pp) 830337" source="37" target="511">
    <att type="string" name="canonicalName" value="816569 (pp) 830337"/>
    <att type="string" name="interaction" value="pp"/>
    <att type="int" name="SCORE" value="804"/>
    <att type="string" name="support" value="{&quot;StringDB&quot;: &quot;physical&quot;, &quot;StringEvidence&quot;: &quot;coexpression:0.934,experiments:0.796&quot;, &quot;String_Score_Physical&quot;: 804, &quot;String_Score_Combined&quot;: 987}"/>
  </edge>
  <edge label="816569 (pp) 832060" source="37" target="581">
    <att type="string" name="canonicalName" value="816569 (pp) 832060"/>
    <att type="string" name="interaction" value="pp"/>
    <att type="int" name="SCORE" value="540"/>
    <att type="string" name="support" value="{&quot;StringDB&quot;: &quot;physical&quot;, &quot;StringEvidence&quot;: &quot;database:0.520,textmining:0.345,coexpression:0.018&quot;, &quot;String_Score_Physical&quot;: 540, &quot;String_Score_Combined&quot;: 704}"/>
  </edge>
  <edge label="816569 (pp) 841810" source="37" target="915">
    <att type="string" name="canonicalName" value="816569 (pp) 841810"/>
    <att type="string" name="interaction" value="pp"/>
    <att type="int" name="SCORE" value="564"/>
    <att type="string" name="support" value="{&quot;StringDB&quot;: &quot;physical&quot;, &quot;StringEvidence&quot;: &quot;experiments:0.545&quot;, &quot;String_Score_Physical&quot;: 564, &quot;String_Score_Combined&quot;: 564}"/>
  </edge>
  <edge label="816569 (pp) 841958" source="37" target="921">
    <att type="string" name="canonicalName" value="816569 (pp) 841958"/>
    <att type="string" name="interaction" value="pp"/>
    <att type="int" name="SCORE" value="243"/>
    <att type="string" name="support" value="{&quot;StringDB&quot;: &quot;physical&quot;, &quot;StringEvidence&quot;: &quot;experiments:0.212,coexpression:0.123,textmining:0.051&quot;, &quot;String_Score_Physical&quot;: 243, &quot;String_Score_Combined&quot;: 370}"/>
  </edge>
  <edge label="816590 (pp) 831316" source="38" target="556">
    <att type="string" name="canonicalName" value="816590 (pp) 831316"/>
    <att type="string" name="interaction" value="pp"/>
    <att type="int" name="SCORE" value="202"/>
    <att type="string" name="support" value="{&quot;StringDB&quot;: &quot;physical&quot;, &quot;StringEvidence&quot;: &quot;experiments:0.168,coexpression:0.007,textmining:0.006&quot;, &quot;String_Score_Physical&quot;: 202, &quot;String_Score_Combined&quot;: 212}"/>
  </edge>
  <edge label="816596 (pp) 839420" source="39" target="863">
    <att type="string" name="canonicalName" value="816596 (pp) 839420"/>
    <att type="string" name="interaction" value="pp"/>
    <att type="int" name="SCORE" value="800"/>
    <att type="string" name="support" value="{&quot;StringDB&quot;: &quot;physical&quot;, &quot;StringEvidence&quot;: &quot;database:0.791&quot;, &quot;String_Score_Physical&quot;: 800, &quot;String_Score_Combined&quot;: 800}"/>
  </edge>
  <edge label="816672 (pp) 818226" source="40" target="97">
    <att type="string" name="canonicalName" value="816672 (pp) 818226"/>
    <att type="string" name="interaction" value="pp"/>
    <att type="int" name="SCORE" value="625"/>
    <att type="string" name="support" value="{&quot;StringDB&quot;: &quot;physical&quot;, &quot;StringEvidence&quot;: &quot;textmining:0.731,database:0.583,coexpression:0.247,experiments:0.064&quot;, &quot;String_Score_Physical&quot;: 625, &quot;String_Score_Combined&quot;: 924}"/>
  </edge>
  <edge label="816672 (pp) 821870" source="40" target="242">
    <att type="string" name="canonicalName" value="816672 (pp) 821870"/>
    <att type="string" name="interaction" value="pp"/>
    <att type="int" name="SCORE" value="614"/>
    <att type="string" name="support" value="{&quot;StringDB&quot;: &quot;physical&quot;, &quot;StringEvidence&quot;: &quot;database:0.583,textmining:0.582,coexpression:0.120,neighborhood:0.039,experiments:0.035&quot;, &quot;String_Score_Physical&quot;: 614, &quot;String_Score_Combined&quot;: 863}"/>
  </edge>
  <edge label="816672 (pp) 824077" source="40" target="283">
    <att type="string" name="canonicalName" value="816672 (pp) 824077"/>
    <att type="string" name="interaction" value="pp"/>
    <att type="int" name="SCORE" value="614"/>
    <att type="string" name="support" value="{&quot;StringDB&quot;: &quot;physical&quot;, &quot;StringEvidence&quot;: &quot;textmining:0.586,database:0.583,coexpression:0.120,neighborhood:0.039,experiments:0.035&quot;, &quot;String_Score_Physical&quot;: 614, &quot;String_Score_Combined&quot;: 864}"/>
  </edge>
  <edge label="816672 (pp) 824710" source="40" target="312">
    <att type="string" name="canonicalName" value="816672 (pp) 824710"/>
    <att type="string" name="interaction" value="pp"/>
    <att type="int" name="SCORE" value="650"/>
    <att type="string" name="support" value="{&quot;StringDB&quot;: &quot;physical&quot;, &quot;StringEvidence&quot;: &quot;database:0.635,textmining:0.490,coexpression:0.320&quot;, &quot;String_Score_Physical&quot;: 650, &quot;String_Score_Combined&quot;: 878}"/>
  </edge>
  <edge label="816672 (pp) 828733" source="40" target="445">
    <att type="string" name="canonicalName" value="816672 (pp) 828733"/>
    <att type="string" name="interaction" value="pp"/>
    <att type="int" name="SCORE" value="650"/>
    <att type="string" name="support" value="{&quot;StringDB&quot;: &quot;physical&quot;, &quot;StringEvidence&quot;: &quot;database:0.635,textmining:0.355,coexpression:0.125&quot;, &quot;String_Score_Physical&quot;: 650, &quot;String_Score_Combined&quot;: 802}"/>
  </edge>
  <edge label="816672 (pp) 829444" source="40" target="473">
    <att type="string" name="canonicalName" value="816672 (pp) 829444"/>
    <att type="string" name="interaction" value="pp"/>
    <att type="int" name="SCORE" value="600"/>
    <att type="string" name="support" value="{&quot;StringDB&quot;: &quot;physical&quot;, &quot;StringEvidence&quot;: &quot;database:0.583,textmining:0.542&quot;, &quot;String_Score_Physical&quot;: 600, &quot;String_Score_Combined&quot;: 816}"/>
  </edge>
  <edge label="816672 (pp) 831414" source="40" target="561">
    <att type="string" name="canonicalName" value="816672 (pp) 831414"/>
    <att type="string" name="interaction" value="pp"/>
    <att type="int" name="SCORE" value="600"/>
    <att type="string" name="support" value="{&quot;StringDB&quot;: &quot;physical&quot;, &quot;StringEvidence&quot;: &quot;database:0.583&quot;, &quot;String_Score_Physical&quot;: 600, &quot;String_Score_Combined&quot;: 600}"/>
  </edge>
  <edge label="816672 (pp) 831899" source="40" target="578">
    <att type="string" name="canonicalName" value="816672 (pp) 831899"/>
    <att type="string" name="interaction" value="pp"/>
    <att type="int" name="SCORE" value="274"/>
    <att type="string" name="support" value="{&quot;StringDB&quot;: &quot;physical&quot;, &quot;StringEvidence&quot;: &quot;experiments:0.243,coexpression:0.007&quot;, &quot;BioGrid&quot;: &quot;physical&quot;, &quot;BioGrid_PubMed&quot;: &quot;19429840&quot;, &quot;BioGrid_Type&quot;: &quot;Affinity Capture-MS&quot;, &quot;String_Score_Physical&quot;: 274, &quot;String_Score_Combined&quot;: 279}"/>
  </edge>
  <edge label="816672 (pp) 834832" source="40" target="655">
    <att type="string" name="canonicalName" value="816672 (pp) 834832"/>
    <att type="string" name="interaction" value="pp"/>
    <att type="int" name="SCORE" value="650"/>
    <att type="string" name="support" value="{&quot;StringDB&quot;: &quot;physical&quot;, &quot;StringEvidence&quot;: &quot;database:0.635,textmining:0.359,coexpression:0.125&quot;, &quot;String_Score_Physical&quot;: 650, &quot;String_Score_Combined&quot;: 803}"/>
  </edge>
  <edge label="816672 (pp) 837848" source="40" target="809">
    <att type="string" name="canonicalName" value="816672 (pp) 837848"/>
    <att type="string" name="interaction" value="pp"/>
    <att type="int" name="SCORE" value="669"/>
    <att type="string" name="support" value="{&quot;StringDB&quot;: &quot;physical&quot;, &quot;StringEvidence&quot;: &quot;coexpression:0.949,database:0.635,textmining:0.498,neighborhood:0.103,experiments:0.055&quot;, &quot;String_Score_Physical&quot;: 669, &quot;String_Score_Combined&quot;: 992}"/>
  </edge>
  <edge label="816672 (pp) 837904" source="40" target="812">
    <att type="string" name="canonicalName" value="816672 (pp) 837904"/>
    <att type="string" name="interaction" value="pp"/>
    <att type="int" name="SCORE" value="669"/>
    <att type="string" name="support" value="{&quot;StringDB&quot;: &quot;physical&quot;, &quot;StringEvidence&quot;: &quot;database:0.635,textmining:0.531,coexpression:0.211,neighborhood:0.103,experiments:0.055&quot;, &quot;String_Score_Physical&quot;: 669, &quot;String_Score_Combined&quot;: 890}"/>
  </edge>
  <edge label="816672 (pp) 838199" source="40" target="828">
    <att type="string" name="canonicalName" value="816672 (pp) 838199"/>
    <att type="string" name="interaction" value="pp"/>
    <att type="int" name="SCORE" value="669"/>
    <att type="string" name="support" value="{&quot;StringDB&quot;: &quot;physical&quot;, &quot;StringEvidence&quot;: &quot;database:0.635,textmining:0.461,coexpression:0.158,neighborhood:0.103,experiments:0.055&quot;, &quot;String_Score_Physical&quot;: 669, &quot;String_Score_Combined&quot;: 865}"/>
  </edge>
  <edge label="816672 (pp) 838388" source="40" target="831">
    <att type="string" name="canonicalName" value="816672 (pp) 838388"/>
    <att type="string" name="interaction" value="pp"/>
    <att type="int" name="SCORE" value="208"/>
    <att type="string" name="support" value="{&quot;StringDB&quot;: &quot;functional&quot;, &quot;StringEvidence&quot;: &quot;textmining:0.122,coexpression:0.102&quot;, &quot;BioGrid&quot;: &quot;physical&quot;, &quot;BioGrid_PubMed&quot;: &quot;31606202&quot;, &quot;BioGrid_Type&quot;: &quot;Two-hybrid&quot;, &quot;String_Score_Combined&quot;: 243, &quot;String_Score_Physical&quot;: 208}"/>
  </edge>
  <edge label="816672 (pp) 842284" source="40" target="938">
    <att type="string" name="canonicalName" value="816672 (pp) 842284"/>
    <att type="string" name="interaction" value="pp"/>
    <att type="int" name="SCORE" value="600"/>
    <att type="string" name="support" value="{&quot;StringDB&quot;: &quot;physical&quot;, &quot;StringEvidence&quot;: &quot;database:0.583,textmining:0.321,coexpression:0.009&quot;, &quot;String_Score_Physical&quot;: 600, &quot;String_Score_Combined&quot;: 730}"/>
  </edge>
  <edge label="816672 (pp) 843741" source="40" target="1001">
    <att type="string" name="canonicalName" value="816672 (pp) 843741"/>
    <att type="string" name="interaction" value="pp"/>
    <att type="int" name="SCORE" value="625"/>
    <att type="string" name="support" value="{&quot;StringDB&quot;: &quot;physical&quot;, &quot;StringEvidence&quot;: &quot;textmining:0.669,database:0.583,coexpression:0.247,experiments:0.064&quot;, &quot;String_Score_Physical&quot;: 625, &quot;String_Score_Combined&quot;: 906}"/>
  </edge>
  <edge label="816672 (pp) 844291" source="40" target="1029">
    <att type="string" name="canonicalName" value="816672 (pp) 844291"/>
    <att type="string" name="interaction" value="pp"/>
    <att type="int" name="SCORE" value="669"/>
    <att type="string" name="support" value="{&quot;StringDB&quot;: &quot;physical&quot;, &quot;StringEvidence&quot;: &quot;database:0.635,textmining:0.471,coexpression:0.158,neighborhood:0.103,experiments:0.055&quot;, &quot;String_Score_Physical&quot;: 669, &quot;String_Score_Combined&quot;: 868}"/>
  </edge>
  <edge label="816672 (pp) 844293" source="40" target="1030">
    <att type="string" name="canonicalName" value="816672 (pp) 844293"/>
    <att type="string" name="interaction" value="pp"/>
    <att type="int" name="SCORE" value="645"/>
    <att type="string" name="support" value="{&quot;StringDB&quot;: &quot;physical&quot;, &quot;StringEvidence&quot;: &quot;database:0.583,textmining:0.546,neighborhood:0.147,coexpression:0.128,experiments:0.113&quot;, &quot;String_Score_Physical&quot;: 645, &quot;String_Score_Combined&quot;: 880}"/>
  </edge>
  <edge label="816686 (pp) 817131" source="41" target="56">
    <att type="string" name="canonicalName" value="816686 (pp) 817131"/>
    <att type="string" name="interaction" value="pp"/>
    <att type="int" name="SCORE" value="355"/>
    <att type="string" name="support" value="{&quot;StringDB&quot;: &quot;physical&quot;, &quot;StringEvidence&quot;: &quot;experiments:0.327&quot;, &quot;String_Score_Physical&quot;: 355, &quot;String_Score_Combined&quot;: 355}"/>
  </edge>
  <edge label="816686 (pp) 817683" source="41" target="77">
    <att type="string" name="canonicalName" value="816686 (pp) 817683"/>
    <att type="string" name="interaction" value="pp"/>
    <att type="int" name="SCORE" value="272"/>
    <att type="string" name="support" value="{&quot;StringDB&quot;: &quot;physical&quot;, &quot;StringEvidence&quot;: &quot;experiments:0.241,textmining:0.241,coexpression:0.011&quot;, &quot;String_Score_Physical&quot;: 272, &quot;String_Score_Combined&quot;: 453}"/>
  </edge>
  <edge label="816686 (pp) 821195" source="41" target="211">
    <att type="string" name="canonicalName" value="816686 (pp) 821195"/>
    <att type="string" name="interaction" value="pp"/>
    <att type="int" name="SCORE" value="210"/>
    <att type="string" name="support" value="{&quot;StringDB&quot;: &quot;physical&quot;, &quot;StringEvidence&quot;: &quot;textmining:0.545,experiments:0.176,coexpression:0.003&quot;, &quot;String_Score_Physical&quot;: 210, &quot;String_Score_Combined&quot;: 641}"/>
  </edge>
  <edge label="816686 (pp) 825847" source="41" target="351">
    <att type="string" name="canonicalName" value="816686 (pp) 825847"/>
    <att type="string" name="interaction" value="pp"/>
    <att type="int" name="SCORE" value="210"/>
    <att type="string" name="support" value="{&quot;StringDB&quot;: &quot;physical&quot;, &quot;StringEvidence&quot;: &quot;experiments:0.176,textmining:0.124&quot;, &quot;String_Score_Physical&quot;: 210, &quot;String_Score_Combined&quot;: 308}"/>
  </edge>
  <edge label="816686 (pp) 825880" source="41" target="352">
    <att type="string" name="canonicalName" value="816686 (pp) 825880"/>
    <att type="string" name="interaction" value="pp"/>
    <att type="int" name="SCORE" value="210"/>
    <att type="string" name="support" value="{&quot;StringDB&quot;: &quot;physical&quot;, &quot;StringEvidence&quot;: &quot;experiments:0.176,textmining:0.124&quot;, &quot;String_Score_Physical&quot;: 210, &quot;String_Score_Combined&quot;: 308}"/>
  </edge>
  <edge label="816686 (pp) 826414" source="41" target="358">
    <att type="string" name="canonicalName" value="816686 (pp) 826414"/>
    <att type="string" name="interaction" value="pp"/>
    <att type="int" name="SCORE" value="210"/>
    <att type="string" name="support" value="{&quot;StringDB&quot;: &quot;physical&quot;, &quot;StringEvidence&quot;: &quot;experiments:0.176,textmining:0.124&quot;, &quot;String_Score_Physical&quot;: 210, &quot;String_Score_Combined&quot;: 308}"/>
  </edge>
  <edge label="816686 (pp) 831449" source="41" target="562">
    <att type="string" name="canonicalName" value="816686 (pp) 831449"/>
    <att type="string" name="interaction" value="pp"/>
    <att type="int" name="SCORE" value="463"/>
    <att type="string" name="support" value="{&quot;StringDB&quot;: &quot;physical&quot;, &quot;StringEvidence&quot;: &quot;textmining:0.573,experiments:0.440,coexpression:0.109,neighborhood:0.016&quot;, &quot;String_Score_Physical&quot;: 463, &quot;String_Score_Combined&quot;: 799}"/>
  </edge>
  <edge label="816686 (pp) 831899" source="41" target="578">
    <att type="string" name="canonicalName" value="816686 (pp) 831899"/>
    <att type="string" name="interaction" value="pp"/>
    <att type="int" name="SCORE" value="210"/>
    <att type="string" name="support" value="{&quot;StringDB&quot;: &quot;physical&quot;, &quot;StringEvidence&quot;: &quot;experiments:0.176,textmining:0.124&quot;, &quot;String_Score_Physical&quot;: 210, &quot;String_Score_Combined&quot;: 308}"/>
  </edge>
  <edge label="816686 (pp) 832184" source="41" target="588">
    <att type="string" name="canonicalName" value="816686 (pp) 832184"/>
    <att type="string" name="interaction" value="pp"/>
    <att type="int" name="SCORE" value="210"/>
    <att type="string" name="support" value="{&quot;StringDB&quot;: &quot;physical&quot;, &quot;StringEvidence&quot;: &quot;experiments:0.176,textmining:0.124&quot;, &quot;String_Score_Physical&quot;: 210, &quot;String_Score_Combined&quot;: 308}"/>
  </edge>
  <edge label="816686 (pp) 836048" source="41" target="716">
    <att type="string" name="canonicalName" value="816686 (pp) 836048"/>
    <att type="string" name="interaction" value="pp"/>
    <att type="int" name="SCORE" value="242"/>
    <att type="string" name="support" value="{&quot;StringDB&quot;: &quot;physical&quot;, &quot;StringEvidence&quot;: &quot;textmining:0.344,experiments:0.211,coexpression:0.089,neighborhood:0.017&quot;, &quot;String_Score_Physical&quot;: 242, &quot;String_Score_Combined&quot;: 555}"/>
  </edge>
  <edge label="816686 (pp) 837608" source="41" target="799">
    <att type="string" name="canonicalName" value="816686 (pp) 837608"/>
    <att type="string" name="interaction" value="pp"/>
    <att type="int" name="SCORE" value="469"/>
    <att type="string" name="support" value="{&quot;StringDB&quot;: &quot;physical&quot;, &quot;StringEvidence&quot;: &quot;experiments:0.446&quot;, &quot;String_Score_Physical&quot;: 469, &quot;String_Score_Combined&quot;: 469}"/>
  </edge>
  <edge label="816686 (pp) 838057" source="41" target="818">
    <att type="string" name="canonicalName" value="816686 (pp) 838057"/>
    <att type="string" name="interaction" value="pp"/>
    <att type="int" name="SCORE" value="563"/>
    <att type="string" name="support" value="{&quot;StringDB&quot;: &quot;physical&quot;, &quot;StringEvidence&quot;: &quot;experiments:0.544&quot;, &quot;BioGrid&quot;: &quot;physical&quot;, &quot;BioGrid_PubMed&quot;: &quot;24434138&quot;, &quot;BioGrid_Type&quot;: &quot;Biochemical Activity&quot;, &quot;String_Score_Physical&quot;: 563, &quot;String_Score_Combined&quot;: 563}"/>
  </edge>
  <edge label="816686 (pp) 843880" source="41" target="1005">
    <att type="string" name="canonicalName" value="816686 (pp) 843880"/>
    <att type="string" name="interaction" value="pp"/>
    <att type="int" name="SCORE" value="242"/>
    <att type="string" name="support" value="{&quot;StringDB&quot;: &quot;physical&quot;, &quot;StringEvidence&quot;: &quot;experiments:0.211,textmining:0.164,coexpression:0.019,neighborhood:0.017&quot;, &quot;String_Score_Physical&quot;: 242, &quot;String_Score_Combined&quot;: 389}"/>
  </edge>
  <edge label="816705 (pp) 818784" source="42" target="116">
    <att type="string" name="canonicalName" value="816705 (pp) 818784"/>
    <att type="string" name="interaction" value="pp"/>
    <att type="int" name="SCORE" value="200"/>
    <att type="string" name="support" value="{&quot;StringDB&quot;: &quot;physical&quot;, &quot;StringEvidence&quot;: &quot;experiments:0.166,coexpression:0.004&quot;, &quot;String_Score_Physical&quot;: 200, &quot;String_Score_Combined&quot;: 203}"/>
  </edge>
  <edge label="816705 (pp) 820009" source="42" target="158">
    <att type="string" name="canonicalName" value="816705 (pp) 820009"/>
    <att type="string" name="interaction" value="pp"/>
    <att type="int" name="SCORE" value="210"/>
    <att type="string" name="support" value="{&quot;StringDB&quot;: &quot;physical&quot;, &quot;StringEvidence&quot;: &quot;experiments:0.176,textmining:0.008,coexpression:0.002&quot;, &quot;String_Score_Physical&quot;: 210, &quot;String_Score_Combined&quot;: 218}"/>
  </edge>
  <edge label="816705 (pp) 820107" source="42" target="164">
    <att type="string" name="canonicalName" value="816705 (pp) 820107"/>
    <att type="string" name="interaction" value="pp"/>
    <att type="int" name="SCORE" value="192"/>
    <att type="string" name="support" value="{&quot;StringDB&quot;: &quot;physical&quot;, &quot;StringEvidence&quot;: &quot;experiments:0.157&quot;, &quot;String_Score_Physical&quot;: 192, &quot;String_Score_Combined&quot;: 192}"/>
  </edge>
  <edge label="816705 (pp) 820120" source="42" target="166">
    <att type="string" name="canonicalName" value="816705 (pp) 820120"/>
    <att type="string" name="interaction" value="pp"/>
    <att type="int" name="SCORE" value="211"/>
    <att type="string" name="support" value="{&quot;StringDB&quot;: &quot;physical&quot;, &quot;StringEvidence&quot;: &quot;textmining:0.300,experiments:0.177,coexpression:0.014&quot;, &quot;String_Score_Physical&quot;: 211, &quot;String_Score_Combined&quot;: 455}"/>
  </edge>
  <edge label="816705 (pp) 820605" source="42" target="186">
    <att type="string" name="canonicalName" value="816705 (pp) 820605"/>
    <att type="string" name="interaction" value="pp"/>
    <att type="int" name="SCORE" value="584"/>
    <att type="string" name="support" value="{&quot;StringDB&quot;: &quot;physical&quot;, &quot;StringEvidence&quot;: &quot;experiments:0.567,textmining:0.051&quot;, &quot;String_Score_Physical&quot;: 584, &quot;String_Score_Combined&quot;: 605}"/>
  </edge>
  <edge label="816705 (pp) 821003" source="42" target="204">
    <att type="string" name="canonicalName" value="816705 (pp) 821003"/>
    <att type="string" name="interaction" value="pp"/>
    <att type="int" name="SCORE" value="539"/>
    <att type="string" name="support" value="{&quot;StringDB&quot;: &quot;physical&quot;, &quot;StringEvidence&quot;: &quot;experiments:0.520&quot;, &quot;String_Score_Physical&quot;: 539, &quot;String_Score_Combined&quot;: 539}"/>
  </edge>
  <edge label="816705 (pp) 821078" source="42" target="208">
    <att type="string" name="canonicalName" value="816705 (pp) 821078"/>
    <att type="string" name="interaction" value="pp"/>
    <att type="int" name="SCORE" value="260"/>
    <att type="string" name="support" value="{&quot;StringDB&quot;: &quot;physical&quot;, &quot;StringEvidence&quot;: &quot;experiments:0.228,coexpression:0.003&quot;, &quot;String_Score_Physical&quot;: 260, &quot;String_Score_Combined&quot;: 262}"/>
  </edge>
  <edge label="816705 (pp) 821147" source="42" target="209">
    <att type="string" name="canonicalName" value="816705 (pp) 821147"/>
    <att type="string" name="interaction" value="pp"/>
    <att type="int" name="SCORE" value="523"/>
    <att type="string" name="support" value="{&quot;StringDB&quot;: &quot;physical&quot;, &quot;StringEvidence&quot;: &quot;experiments:0.503,textmining:0.250&quot;, &quot;String_Score_Physical&quot;: 523, &quot;String_Score_Combined&quot;: 642}"/>
  </edge>
  <edge label="816705 (pp) 821412" source="42" target="220">
    <att type="string" name="canonicalName" value="816705 (pp) 821412"/>
    <att type="string" name="interaction" value="pp"/>
    <att type="int" name="SCORE" value="463"/>
    <att type="string" name="support" value="{&quot;StringDB&quot;: &quot;physical&quot;, &quot;StringEvidence&quot;: &quot;experiments:0.440,textmining:0.070&quot;, &quot;String_Score_Physical&quot;: 463, &quot;String_Score_Combined&quot;: 500}"/>
  </edge>
  <edge label="816705 (pp) 821521" source="42" target="226">
    <att type="string" name="canonicalName" value="816705 (pp) 821521"/>
    <att type="string" name="interaction" value="pp"/>
    <att type="int" name="SCORE" value="254"/>
    <att type="string" name="support" value="{&quot;StringDB&quot;: &quot;physical&quot;, &quot;StringEvidence&quot;: &quot;experiments:0.222,textmining:0.027,coexpression:0.003&quot;, &quot;String_Score_Physical&quot;: 254, &quot;String_Score_Combined&quot;: 276}"/>
  </edge>
  <edge label="816705 (pp) 822264" source="42" target="256">
    <att type="string" name="canonicalName" value="816705 (pp) 822264"/>
    <att type="string" name="interaction" value="pp"/>
    <att type="int" name="SCORE" value="228"/>
    <att type="string" name="support" value="{&quot;StringDB&quot;: &quot;physical&quot;, &quot;StringEvidence&quot;: &quot;experiments:0.196&quot;, &quot;String_Score_Physical&quot;: 228, &quot;String_Score_Combined&quot;: 228}"/>
  </edge>
  <edge label="816705 (pp) 824105" source="42" target="284">
    <att type="string" name="canonicalName" value="816705 (pp) 824105"/>
    <att type="string" name="interaction" value="pp"/>
    <att type="int" name="SCORE" value="188"/>
    <att type="string" name="support" value="{&quot;StringDB&quot;: &quot;physical&quot;, &quot;StringEvidence&quot;: &quot;cooccurrence:0.225,experiments:0.153,textmining:0.066&quot;, &quot;String_Score_Physical&quot;: 188, &quot;String_Score_Combined&quot;: 258}"/>
  </edge>
  <edge label="816705 (pp) 824230" source="42" target="288">
    <att type="string" name="canonicalName" value="816705 (pp) 824230"/>
    <att type="string" name="interaction" value="pp"/>
    <att type="int" name="SCORE" value="188"/>
    <att type="string" name="support" value="{&quot;StringDB&quot;: &quot;physical&quot;, &quot;StringEvidence&quot;: &quot;experiments:0.153,textmining:0.009,coexpression:0.006&quot;, &quot;String_Score_Physical&quot;: 188, &quot;String_Score_Combined&quot;: 195}"/>
  </edge>
  <edge label="816705 (pp) 827702" source="42" target="404">
    <att type="string" name="canonicalName" value="816705 (pp) 827702"/>
    <att type="string" name="interaction" value="pp"/>
    <att type="int" name="SCORE" value="209"/>
    <att type="string" name="support" value="{&quot;StringDB&quot;: &quot;physical&quot;, &quot;StringEvidence&quot;: &quot;experiments:0.175,textmining:0.005&quot;, &quot;String_Score_Physical&quot;: 209, &quot;String_Score_Combined&quot;: 213}"/>
  </edge>
  <edge label="816705 (pp) 827784" source="42" target="405">
    <att type="string" name="canonicalName" value="816705 (pp) 827784"/>
    <att type="string" name="interaction" value="pp"/>
    <att type="int" name="SCORE" value="523"/>
    <att type="string" name="support" value="{&quot;StringDB&quot;: &quot;physical&quot;, &quot;StringEvidence&quot;: &quot;experiments:0.503,textmining:0.058,coexpression:0.002&quot;, &quot;String_Score_Physical&quot;: 523, &quot;String_Score_Combined&quot;: 551}"/>
  </edge>
  <edge label="816705 (pp) 830841" source="42" target="535">
    <att type="string" name="canonicalName" value="816705 (pp) 830841"/>
    <att type="string" name="interaction" value="pp"/>
    <att type="int" name="SCORE" value="539"/>
    <att type="string" name="support" value="{&quot;StringDB&quot;: &quot;physical&quot;, &quot;StringEvidence&quot;: &quot;experiments:0.520,textmining:0.019,coexpression:0.001&quot;, &quot;String_Score_Physical&quot;: 539, &quot;String_Score_Combined&quot;: 548}"/>
  </edge>
  <edge label="816705 (pp) 830900" source="42" target="539">
    <att type="string" name="canonicalName" value="816705 (pp) 830900"/>
    <att type="string" name="interaction" value="pp"/>
    <att type="int" name="SCORE" value="254"/>
    <att type="string" name="support" value="{&quot;StringDB&quot;: &quot;physical&quot;, &quot;StringEvidence&quot;: &quot;experiments:0.223,textmining:0.071,coexpression:0.017&quot;, &quot;String_Score_Physical&quot;: 254, &quot;String_Score_Combined&quot;: 319}"/>
  </edge>
  <edge label="816705 (pp) 831853" source="42" target="574">
    <att type="string" name="canonicalName" value="816705 (pp) 831853"/>
    <att type="string" name="interaction" value="pp"/>
    <att type="int" name="SCORE" value="192"/>
    <att type="string" name="support" value="{&quot;StringDB&quot;: &quot;physical&quot;, &quot;StringEvidence&quot;: &quot;experiments:0.157&quot;, &quot;String_Score_Physical&quot;: 192, &quot;String_Score_Combined&quot;: 192}"/>
  </edge>
  <edge label="816705 (pp) 832213" source="42" target="590">
    <att type="string" name="canonicalName" value="816705 (pp) 832213"/>
    <att type="string" name="interaction" value="pp"/>
    <att type="int" name="SCORE" value="188"/>
    <att type="string" name="support" value="{&quot;StringDB&quot;: &quot;physical&quot;, &quot;StringEvidence&quot;: &quot;experiments:0.153,coexpression:0.014&quot;, &quot;String_Score_Physical&quot;: 188, &quot;String_Score_Combined&quot;: 199}"/>
  </edge>
  <edge label="816705 (pp) 833981" source="42" target="626">
    <att type="string" name="canonicalName" value="816705 (pp) 833981"/>
    <att type="string" name="interaction" value="pp"/>
    <att type="int" name="SCORE" value="240"/>
    <att type="string" name="support" value="{&quot;StringDB&quot;: &quot;physical&quot;, &quot;StringEvidence&quot;: &quot;experiments:0.209,coexpression:0.011&quot;, &quot;String_Score_Physical&quot;: 240, &quot;String_Score_Combined&quot;: 249}"/>
  </edge>
  <edge label="816705 (pp) 835279" source="42" target="684">
    <att type="string" name="canonicalName" value="816705 (pp) 835279"/>
    <att type="string" name="interaction" value="pp"/>
    <att type="int" name="SCORE" value="188"/>
    <att type="string" name="support" value="{&quot;StringDB&quot;: &quot;physical&quot;, &quot;StringEvidence&quot;: &quot;experiments:0.153,textmining:0.011,coexpression:0.003&quot;, &quot;String_Score_Physical&quot;: 188, &quot;String_Score_Combined&quot;: 199}"/>
  </edge>
  <edge label="816705 (pp) 836161" source="42" target="720">
    <att type="string" name="canonicalName" value="816705 (pp) 836161"/>
    <att type="string" name="interaction" value="pp"/>
    <att type="int" name="SCORE" value="563"/>
    <att type="string" name="support" value="{&quot;StringDB&quot;: &quot;physical&quot;, &quot;StringEvidence&quot;: &quot;experiments:0.545,textmining:0.001&quot;, &quot;String_Score_Physical&quot;: 563, &quot;String_Score_Combined&quot;: 564}"/>
  </edge>
  <edge label="816705 (pp) 836548" source="42" target="739">
    <att type="string" name="canonicalName" value="816705 (pp) 836548"/>
    <att type="string" name="interaction" value="pp"/>
    <att type="int" name="SCORE" value="463"/>
    <att type="string" name="support" value="{&quot;StringDB&quot;: &quot;physical&quot;, &quot;StringEvidence&quot;: &quot;experiments:0.440,textmining:0.165,coexpression:0.013&quot;, &quot;String_Score_Physical&quot;: 463, &quot;String_Score_Combined&quot;: 557}"/>
  </edge>
  <edge label="816705 (pp) 836594" source="42" target="741">
    <att type="string" name="canonicalName" value="816705 (pp) 836594"/>
    <att type="string" name="interaction" value="pp"/>
    <att type="int" name="SCORE" value="192"/>
    <att type="string" name="support" value="{&quot;StringDB&quot;: &quot;physical&quot;, &quot;StringEvidence&quot;: &quot;experiments:0.157&quot;, &quot;String_Score_Physical&quot;: 192, &quot;String_Score_Combined&quot;: 192}"/>
  </edge>
  <edge label="816705 (pp) 836731" source="42" target="752">
    <att type="string" name="canonicalName" value="816705 (pp) 836731"/>
    <att type="string" name="interaction" value="pp"/>
    <att type="int" name="SCORE" value="300"/>
    <att type="string" name="support" value="{&quot;StringDB&quot;: &quot;physical&quot;, &quot;StringEvidence&quot;: &quot;textmining:0.599,experiments:0.270,coexpression:0.001&quot;, &quot;String_Score_Physical&quot;: 300, &quot;String_Score_Combined&quot;: 719}"/>
  </edge>
  <edge label="816705 (pp) 837848" source="42" target="809">
    <att type="string" name="canonicalName" value="816705 (pp) 837848"/>
    <att type="string" name="interaction" value="pp"/>
    <att type="int" name="SCORE" value="537"/>
    <att type="string" name="support" value="{&quot;StringDB&quot;: &quot;physical&quot;, &quot;StringEvidence&quot;: &quot;experiments:0.518,textmining:0.238&quot;, &quot;String_Score_Physical&quot;: 537, &quot;String_Score_Combined&quot;: 647}"/>
  </edge>
  <edge label="816705 (pp) 837904" source="42" target="812">
    <att type="string" name="canonicalName" value="816705 (pp) 837904"/>
    <att type="string" name="interaction" value="pp"/>
    <att type="int" name="SCORE" value="537"/>
    <att type="string" name="support" value="{&quot;StringDB&quot;: &quot;physical&quot;, &quot;StringEvidence&quot;: &quot;experiments:0.518&quot;, &quot;String_Score_Physical&quot;: 537, &quot;String_Score_Combined&quot;: 537}"/>
  </edge>
  <edge label="816705 (pp) 838388" source="42" target="831">
    <att type="string" name="canonicalName" value="816705 (pp) 838388"/>
    <att type="string" name="interaction" value="pp"/>
    <att type="int" name="SCORE" value="276"/>
    <att type="string" name="support" value="{&quot;StringDB&quot;: &quot;physical&quot;, &quot;StringEvidence&quot;: &quot;experiments:0.245,coexpression:0.014,textmining:0.005&quot;, &quot;String_Score_Physical&quot;: 276, &quot;String_Score_Combined&quot;: 289}"/>
  </edge>
  <edge label="816705 (pp) 838690" source="42" target="844">
    <att type="string" name="canonicalName" value="816705 (pp) 838690"/>
    <att type="string" name="interaction" value="pp"/>
    <att type="int" name="SCORE" value="266"/>
    <att type="string" name="support" value="{&quot;StringDB&quot;: &quot;physical&quot;, &quot;StringEvidence&quot;: &quot;experiments:0.235&quot;, &quot;String_Score_Physical&quot;: 266, &quot;String_Score_Combined&quot;: 266}"/>
  </edge>
  <edge label="816705 (pp) 839521" source="42" target="866">
    <att type="string" name="canonicalName" value="816705 (pp) 839521"/>
    <att type="string" name="interaction" value="pp"/>
    <att type="int" name="SCORE" value="220"/>
    <att type="string" name="support" value="{&quot;StringDB&quot;: &quot;physical&quot;, &quot;StringEvidence&quot;: &quot;experiments:0.187,coexpression:0.004&quot;, &quot;String_Score_Physical&quot;: 220, &quot;String_Score_Combined&quot;: 223}"/>
  </edge>
  <edge label="816705 (pp) 839925" source="42" target="876">
    <att type="string" name="canonicalName" value="816705 (pp) 839925"/>
    <att type="string" name="interaction" value="pp"/>
    <att type="int" name="SCORE" value="225"/>
    <att type="string" name="support" value="{&quot;StringDB&quot;: &quot;physical&quot;, &quot;StringEvidence&quot;: &quot;experiments:0.193,textmining:0.038&quot;, &quot;String_Score_Physical&quot;: 225, &quot;String_Score_Combined&quot;: 255}"/>
  </edge>
  <edge label="816705 (pp) 842207" source="42" target="933">
    <att type="string" name="canonicalName" value="816705 (pp) 842207"/>
    <att type="string" name="interaction" value="pp"/>
    <att type="int" name="SCORE" value="200"/>
    <att type="string" name="support" value="{&quot;StringDB&quot;: &quot;physical&quot;, &quot;StringEvidence&quot;: &quot;experiments:0.166,coexpression:0.004&quot;, &quot;String_Score_Physical&quot;: 200, &quot;String_Score_Combined&quot;: 203}"/>
  </edge>
  <edge label="816705 (pp) 842759" source="42" target="965">
    <att type="string" name="canonicalName" value="816705 (pp) 842759"/>
    <att type="string" name="interaction" value="pp"/>
    <att type="int" name="SCORE" value="270"/>
    <att type="string" name="support" value="{&quot;StringDB&quot;: &quot;physical&quot;, &quot;StringEvidence&quot;: &quot;experiments:0.239&quot;, &quot;String_Score_Physical&quot;: 270, &quot;String_Score_Combined&quot;: 270}"/>
  </edge>
  <edge label="816705 (pp) 843766" source="42" target="1002">
    <att type="string" name="canonicalName" value="816705 (pp) 843766"/>
    <att type="string" name="interaction" value="pp"/>
    <att type="int" name="SCORE" value="300"/>
    <att type="string" name="support" value="{&quot;StringDB&quot;: &quot;physical&quot;, &quot;StringEvidence&quot;: &quot;experiments:0.270&quot;, &quot;String_Score_Physical&quot;: 300, &quot;String_Score_Combined&quot;: 300}"/>
  </edge>
  <edge label="816705 (pp) 844055" source="42" target="1016">
    <att type="string" name="canonicalName" value="816705 (pp) 844055"/>
    <att type="string" name="interaction" value="pp"/>
    <att type="int" name="SCORE" value="311"/>
    <att type="string" name="support" value="{&quot;StringDB&quot;: &quot;physical&quot;, &quot;StringEvidence&quot;: &quot;experiments:0.282,textmining:0.185,coexpression:0.005&quot;, &quot;String_Score_Physical&quot;: 311, &quot;String_Score_Combined&quot;: 441}"/>
  </edge>
  <edge label="816705 (pp) 844334" source="42" target="1033">
    <att type="string" name="canonicalName" value="816705 (pp) 844334"/>
    <att type="string" name="interaction" value="pp"/>
    <att type="int" name="SCORE" value="266"/>
    <att type="string" name="support" value="{&quot;StringDB&quot;: &quot;physical&quot;, &quot;StringEvidence&quot;: &quot;experiments:0.235,textmining:0.014,coexpression:0.007&quot;, &quot;String_Score_Physical&quot;: 266, &quot;String_Score_Combined&quot;: 281}"/>
  </edge>
  <edge label="816705 (pp) 844765" source="42" target="1043">
    <att type="string" name="canonicalName" value="816705 (pp) 844765"/>
    <att type="string" name="interaction" value="pp"/>
    <att type="int" name="SCORE" value="240"/>
    <att type="string" name="support" value="{&quot;StringDB&quot;: &quot;physical&quot;, &quot;StringEvidence&quot;: &quot;experiments:0.209,coexpression:0.011&quot;, &quot;String_Score_Physical&quot;: 240, &quot;String_Score_Combined&quot;: 249}"/>
  </edge>
  <edge label="816756 (pp) 824331" source="43" target="294">
    <att type="string" name="canonicalName" value="816756 (pp) 824331"/>
    <att type="string" name="interaction" value="pp"/>
    <att type="int" name="SCORE" value="198"/>
    <att type="string" name="support" value="{&quot;StringDB&quot;: &quot;physical&quot;, &quot;StringEvidence&quot;: &quot;experiments:0.164,textmining:0.039,neighborhood:0.026&quot;, &quot;String_Score_Physical&quot;: 198, &quot;String_Score_Combined&quot;: 249}"/>
  </edge>
  <edge label="816756 (pp) 826932" source="43" target="377">
    <att type="string" name="canonicalName" value="816756 (pp) 826932"/>
    <att type="string" name="interaction" value="pp"/>
    <att type="int" name="SCORE" value="707"/>
    <att type="string" name="support" value="{&quot;StringDB&quot;: &quot;physical&quot;, &quot;StringEvidence&quot;: &quot;database:0.635,experiments:0.164,textmining:0.039,neighborhood:0.026&quot;, &quot;String_Score_Physical&quot;: 707, &quot;String_Score_Combined&quot;: 725}"/>
  </edge>
  <edge label="816756 (pp) 834671" source="43" target="650">
    <att type="string" name="canonicalName" value="816756 (pp) 834671"/>
    <att type="string" name="interaction" value="pp"/>
    <att type="int" name="SCORE" value="463"/>
    <att type="string" name="support" value="{&quot;StringDB&quot;: &quot;physical&quot;, &quot;StringEvidence&quot;: &quot;experiments:0.441,textmining:0.380,cooccurrence:0.344,coexpression:0.296,neighborhood:0.155&quot;, &quot;String_Score_Physical&quot;: 463, &quot;String_Score_Combined&quot;: 870}"/>
  </edge>
  <edge label="816756 (pp) 835176" source="43" target="670">
    <att type="string" name="canonicalName" value="816756 (pp) 835176"/>
    <att type="string" name="interaction" value="pp"/>
    <att type="int" name="SCORE" value="198"/>
    <att type="string" name="support" value="{&quot;StringDB&quot;: &quot;physical&quot;, &quot;StringEvidence&quot;: &quot;experiments:0.164,textmining:0.039,neighborhood:0.026&quot;, &quot;String_Score_Physical&quot;: 198, &quot;String_Score_Combined&quot;: 249}"/>
  </edge>
  <edge label="816756 (pp) 839009" source="43" target="852">
    <att type="string" name="canonicalName" value="816756 (pp) 839009"/>
    <att type="string" name="interaction" value="pp"/>
    <att type="int" name="SCORE" value="198"/>
    <att type="string" name="support" value="{&quot;StringDB&quot;: &quot;physical&quot;, &quot;StringEvidence&quot;: &quot;experiments:0.164,coexpression:0.141,textmining:0.039,neighborhood:0.026&quot;, &quot;String_Score_Physical&quot;: 198, &quot;String_Score_Combined&quot;: 354}"/>
  </edge>
  <edge label="816773 (pp) 824238" source="44" target="289">
    <att type="string" name="canonicalName" value="816773 (pp) 824238"/>
    <att type="string" name="interaction" value="pp"/>
    <att type="int" name="SCORE" value="650"/>
    <att type="string" name="support" value="{&quot;StringDB&quot;: &quot;physical&quot;, &quot;StringEvidence&quot;: &quot;database:0.635&quot;, &quot;String_Score_Physical&quot;: 650, &quot;String_Score_Combined&quot;: 650}"/>
  </edge>
  <edge label="816773 (pp) 829954" source="44" target="499">
    <att type="string" name="canonicalName" value="816773 (pp) 829954"/>
    <att type="string" name="interaction" value="pp"/>
    <att type="int" name="SCORE" value="650"/>
    <att type="string" name="support" value="{&quot;StringDB&quot;: &quot;physical&quot;, &quot;StringEvidence&quot;: &quot;database:0.635&quot;, &quot;String_Score_Physical&quot;: 650, &quot;String_Score_Combined&quot;: 650}"/>
  </edge>
  <edge label="816773 (pp) 830088" source="44" target="503">
    <att type="string" name="canonicalName" value="816773 (pp) 830088"/>
    <att type="string" name="interaction" value="pp"/>
    <att type="int" name="SCORE" value="650"/>
    <att type="string" name="support" value="{&quot;StringDB&quot;: &quot;physical&quot;, &quot;StringEvidence&quot;: &quot;database:0.635&quot;, &quot;String_Score_Physical&quot;: 650, &quot;String_Score_Combined&quot;: 650}"/>
  </edge>
  <edge label="816773 (pp) 835504" source="44" target="693">
    <att type="string" name="canonicalName" value="816773 (pp) 835504"/>
    <att type="string" name="interaction" value="pp"/>
    <att type="int" name="SCORE" value="650"/>
    <att type="string" name="support" value="{&quot;StringDB&quot;: &quot;physical&quot;, &quot;StringEvidence&quot;: &quot;database:0.635,textmining:0.020&quot;, &quot;String_Score_Physical&quot;: 650, &quot;String_Score_Combined&quot;: 656}"/>
  </edge>
  <edge label="816773 (pp) 843600" source="44" target="994">
    <att type="string" name="canonicalName" value="816773 (pp) 843600"/>
    <att type="string" name="interaction" value="pp"/>
    <att type="int" name="SCORE" value="650"/>
    <att type="string" name="support" value="{&quot;StringDB&quot;: &quot;physical&quot;, &quot;StringEvidence&quot;: &quot;database:0.635&quot;, &quot;String_Score_Physical&quot;: 650, &quot;String_Score_Combined&quot;: 650}"/>
  </edge>
  <edge label="816798 (pp) 820936" source="45" target="203">
    <att type="string" name="canonicalName" value="816798 (pp) 820936"/>
    <att type="string" name="interaction" value="pp"/>
    <att type="int" name="SCORE" value="280"/>
    <att type="string" name="support" value="{&quot;StringDB&quot;: &quot;physical&quot;, &quot;StringEvidence&quot;: &quot;experiments:0.249&quot;, &quot;BioGrid&quot;: &quot;physical&quot;, &quot;BioGrid_PubMed&quot;: &quot;22065421&quot;, &quot;BioGrid_Type&quot;: &quot;Two-hybrid&quot;, &quot;String_Score_Physical&quot;: 280, &quot;String_Score_Combined&quot;: 280}"/>
  </edge>
  <edge label="816798 (pp) 835062" source="45" target="668">
    <att type="string" name="canonicalName" value="816798 (pp) 835062"/>
    <att type="string" name="interaction" value="pp"/>
    <att type="int" name="SCORE" value="474"/>
    <att type="string" name="support" value="{&quot;StringDB&quot;: &quot;physical&quot;, &quot;StringEvidence&quot;: &quot;experiments:0.452,textmining:0.316&quot;, &quot;BioGrid&quot;: &quot;physical&quot;, &quot;BioGrid_PubMed&quot;: &quot;22466420&quot;, &quot;BioGrid_Type&quot;: &quot;Two-hybrid&quot;, &quot;String_Score_Physical&quot;: 474, &quot;String_Score_Combined&quot;: 640}"/>
  </edge>
  <edge label="816798 (pp) 838144" source="45" target="825">
    <att type="string" name="canonicalName" value="816798 (pp) 838144"/>
    <att type="string" name="interaction" value="pp"/>
    <att type="int" name="SCORE" value="762"/>
    <att type="string" name="support" value="{&quot;StringDB&quot;: &quot;physical&quot;, &quot;StringEvidence&quot;: &quot;experiments:0.752,textmining:0.047&quot;, &quot;BioGrid&quot;: &quot;physical&quot;, &quot;BioGrid_PubMed&quot;: &quot;21798944&quot;, &quot;BioGrid_Type&quot;: &quot;Two-hybrid&quot;, &quot;String_Score_Physical&quot;: 762, &quot;String_Score_Combined&quot;: 773}"/>
  </edge>
  <edge label="816798 (pp) 838388" source="45" target="831">
    <att type="string" name="canonicalName" value="816798 (pp) 838388"/>
    <att type="string" name="interaction" value="pp"/>
    <att type="int" name="SCORE" value="208"/>
    <att type="string" name="support" value="{&quot;BioGrid&quot;: &quot;physical&quot;, &quot;BioGrid_PubMed&quot;: &quot;31606202&quot;, &quot;BioGrid_Type&quot;: &quot;Two-hybrid&quot;}"/>
  </edge>
  <edge label="816798 (pp) 839913" source="45" target="874">
    <att type="string" name="canonicalName" value="816798 (pp) 839913"/>
    <att type="string" name="interaction" value="pp"/>
    <att type="int" name="SCORE" value="562"/>
    <att type="string" name="support" value="{&quot;StringDB&quot;: &quot;physical&quot;, &quot;StringEvidence&quot;: &quot;experiments:0.543,textmining:0.507&quot;, &quot;BioGrid&quot;: &quot;physical&quot;, &quot;BioGrid_PubMed&quot;: &quot;25566309,23483289,21734647&quot;, &quot;BioGrid_Type&quot;: &quot;Two-hybrid,PCA&quot;, &quot;String_Score_Physical&quot;: 562, &quot;String_Score_Combined&quot;: 783}"/>
  </edge>
  <edge label="816867 (pp) 818337" source="46" target="103">
    <att type="string" name="canonicalName" value="816867 (pp) 818337"/>
    <att type="string" name="interaction" value="pp"/>
    <att type="int" name="SCORE" value="900"/>
    <att type="string" name="support" value="{&quot;StringDB&quot;: &quot;physical&quot;, &quot;StringEvidence&quot;: &quot;database:0.896,coexpression:0.171&quot;, &quot;String_Score_Physical&quot;: 900, &quot;String_Score_Combined&quot;: 917}"/>
  </edge>
  <edge label="816867 (pp) 818784" source="46" target="116">
    <att type="string" name="canonicalName" value="816867 (pp) 818784"/>
    <att type="string" name="interaction" value="pp"/>
    <att type="int" name="SCORE" value="900"/>
    <att type="string" name="support" value="{&quot;StringDB&quot;: &quot;physical&quot;, &quot;StringEvidence&quot;: &quot;database:0.896,coexpression:0.328,textmining:0.032,experiments:0.008&quot;, &quot;String_Score_Physical&quot;: 900, &quot;String_Score_Combined&quot;: 935}"/>
  </edge>
  <edge label="816867 (pp) 819002" source="46" target="123">
    <att type="string" name="canonicalName" value="816867 (pp) 819002"/>
    <att type="string" name="interaction" value="pp"/>
    <att type="int" name="SCORE" value="311"/>
    <att type="string" name="support" value="{&quot;StringDB&quot;: &quot;physical&quot;, &quot;StringEvidence&quot;: &quot;experiments:0.283,textmining:0.032,coexpression:0.008&quot;, &quot;String_Score_Physical&quot;: 311, &quot;String_Score_Combined&quot;: 339}"/>
  </edge>
  <edge label="816867 (pp) 819595" source="46" target="141">
    <att type="string" name="canonicalName" value="816867 (pp) 819595"/>
    <att type="string" name="interaction" value="pp"/>
    <att type="int" name="SCORE" value="900"/>
    <att type="string" name="support" value="{&quot;StringDB&quot;: &quot;physical&quot;, &quot;StringEvidence&quot;: &quot;database:0.896,coexpression:0.144&quot;, &quot;String_Score_Physical&quot;: 900, &quot;String_Score_Combined&quot;: 914}"/>
  </edge>
  <edge label="816867 (pp) 820076" source="46" target="163">
    <att type="string" name="canonicalName" value="816867 (pp) 820076"/>
    <att type="string" name="interaction" value="pp"/>
    <att type="int" name="SCORE" value="904"/>
    <att type="string" name="support" value="{&quot;StringDB&quot;: &quot;physical&quot;, &quot;StringEvidence&quot;: &quot;database:0.896,coexpression:0.467,experiments:0.043&quot;, &quot;String_Score_Physical&quot;: 904, &quot;String_Score_Combined&quot;: 948}"/>
  </edge>
  <edge label="816867 (pp) 820107" source="46" target="164">
    <att type="string" name="canonicalName" value="816867 (pp) 820107"/>
    <att type="string" name="interaction" value="pp"/>
    <att type="int" name="SCORE" value="903"/>
    <att type="string" name="support" value="{&quot;StringDB&quot;: &quot;physical&quot;, &quot;StringEvidence&quot;: &quot;database:0.896,coexpression:0.157,textmining:0.056,experiments:0.038&quot;, &quot;String_Score_Physical&quot;: 903, &quot;String_Score_Combined&quot;: 923}"/>
  </edge>
  <edge label="816867 (pp) 820120" source="46" target="166">
    <att type="string" name="canonicalName" value="816867 (pp) 820120"/>
    <att type="string" name="interaction" value="pp"/>
    <att type="int" name="SCORE" value="904"/>
    <att type="string" name="support" value="{&quot;StringDB&quot;: &quot;physical&quot;, &quot;StringEvidence&quot;: &quot;database:0.896,coexpression:0.490,experiments:0.046&quot;, &quot;String_Score_Physical&quot;: 904, &quot;String_Score_Combined&quot;: 951}"/>
  </edge>
  <edge label="816867 (pp) 820158" source="46" target="167">
    <att type="string" name="canonicalName" value="816867 (pp) 820158"/>
    <att type="string" name="interaction" value="pp"/>
    <att type="int" name="SCORE" value="254"/>
    <att type="string" name="support" value="{&quot;StringDB&quot;: &quot;physical&quot;, &quot;StringEvidence&quot;: &quot;experiments:0.223&quot;, &quot;String_Score_Physical&quot;: 254, &quot;String_Score_Combined&quot;: 254}"/>
  </edge>
  <edge label="816867 (pp) 820367" source="46" target="174">
    <att type="string" name="canonicalName" value="816867 (pp) 820367"/>
    <att type="string" name="interaction" value="pp"/>
    <att type="int" name="SCORE" value="906"/>
    <att type="string" name="support" value="{&quot;StringDB&quot;: &quot;physical&quot;, &quot;StringEvidence&quot;: &quot;database:0.896,coexpression:0.226,experiments:0.065,textmining:0.010&quot;, &quot;String_Score_Physical&quot;: 906, &quot;String_Score_Combined&quot;: 928}"/>
  </edge>
  <edge label="816867 (pp) 822264" source="46" target="256">
    <att type="string" name="canonicalName" value="816867 (pp) 822264"/>
    <att type="string" name="interaction" value="pp"/>
    <att type="int" name="SCORE" value="215"/>
    <att type="string" name="support" value="{&quot;StringDB&quot;: &quot;physical&quot;, &quot;StringEvidence&quot;: &quot;experiments:0.181,textmining:0.015,coexpression:0.006&quot;, &quot;String_Score_Physical&quot;: 215, &quot;String_Score_Combined&quot;: 231}"/>
  </edge>
  <edge label="816867 (pp) 825025" source="46" target="325">
    <att type="string" name="canonicalName" value="816867 (pp) 825025"/>
    <att type="string" name="interaction" value="pp"/>
    <att type="int" name="SCORE" value="224"/>
    <att type="string" name="support" value="{&quot;StringDB&quot;: &quot;physical&quot;, &quot;StringEvidence&quot;: &quot;experiments:0.192,textmining:0.192,coexpression:0.062&quot;, &quot;String_Score_Physical&quot;: 224, &quot;String_Score_Combined&quot;: 412}"/>
  </edge>
  <edge label="816867 (pp) 825194" source="46" target="330">
    <att type="string" name="canonicalName" value="816867 (pp) 825194"/>
    <att type="string" name="interaction" value="pp"/>
    <att type="int" name="SCORE" value="952"/>
    <att type="string" name="support" value="{&quot;StringDB&quot;: &quot;physical&quot;, &quot;StringEvidence&quot;: &quot;database:0.896,textmining:0.633,experiments:0.527,coexpression:0.130&quot;, &quot;String_Score_Physical&quot;: 952, &quot;String_Score_Combined&quot;: 984}"/>
  </edge>
  <edge label="816867 (pp) 826637" source="46" target="363">
    <att type="string" name="canonicalName" value="816867 (pp) 826637"/>
    <att type="string" name="interaction" value="pp"/>
    <att type="int" name="SCORE" value="908"/>
    <att type="string" name="support" value="{&quot;StringDB&quot;: &quot;physical&quot;, &quot;StringEvidence&quot;: &quot;database:0.896,coexpression:0.259,experiments:0.086,textmining:0.032&quot;, &quot;String_Score_Physical&quot;: 908, &quot;String_Score_Combined&quot;: 934}"/>
  </edge>
  <edge label="816867 (pp) 826746" source="46" target="369">
    <att type="string" name="canonicalName" value="816867 (pp) 826746"/>
    <att type="string" name="interaction" value="pp"/>
    <att type="int" name="SCORE" value="907"/>
    <att type="string" name="support" value="{&quot;StringDB&quot;: &quot;physical&quot;, &quot;StringEvidence&quot;: &quot;database:0.896,coexpression:0.273,textmining:0.104,experiments:0.075&quot;, &quot;String_Score_Physical&quot;: 907, &quot;String_Score_Combined&quot;: 939}"/>
  </edge>
  <edge label="816867 (pp) 827375" source="46" target="391">
    <att type="string" name="canonicalName" value="816867 (pp) 827375"/>
    <att type="string" name="interaction" value="pp"/>
    <att type="int" name="SCORE" value="904"/>
    <att type="string" name="support" value="{&quot;StringDB&quot;: &quot;physical&quot;, &quot;StringEvidence&quot;: &quot;database:0.896,coexpression:0.355,experiments:0.046&quot;, &quot;String_Score_Physical&quot;: 904, &quot;String_Score_Combined&quot;: 938}"/>
  </edge>
  <edge label="816867 (pp) 827451" source="46" target="396">
    <att type="string" name="canonicalName" value="816867 (pp) 827451"/>
    <att type="string" name="interaction" value="pp"/>
    <att type="int" name="SCORE" value="904"/>
    <att type="string" name="support" value="{&quot;StringDB&quot;: &quot;physical&quot;, &quot;StringEvidence&quot;: &quot;database:0.896,coexpression:0.502,experiments:0.046&quot;, &quot;String_Score_Physical&quot;: 904, &quot;String_Score_Combined&quot;: 952}"/>
  </edge>
  <edge label="816867 (pp) 827845" source="46" target="407">
    <att type="string" name="canonicalName" value="816867 (pp) 827845"/>
    <att type="string" name="interaction" value="pp"/>
    <att type="int" name="SCORE" value="905"/>
    <att type="string" name="support" value="{&quot;StringDB&quot;: &quot;physical&quot;, &quot;StringEvidence&quot;: &quot;database:0.896,coexpression:0.234,experiments:0.052,textmining:0.036&quot;, &quot;String_Score_Physical&quot;: 905, &quot;String_Score_Combined&quot;: 930}"/>
  </edge>
  <edge label="816867 (pp) 828004" source="46" target="411">
    <att type="string" name="canonicalName" value="816867 (pp) 828004"/>
    <att type="string" name="interaction" value="pp"/>
    <att type="int" name="SCORE" value="900"/>
    <att type="string" name="support" value="{&quot;StringDB&quot;: &quot;physical&quot;, &quot;StringEvidence&quot;: &quot;database:0.896,coexpression:0.241,experiments:0.009,textmining:0.005&quot;, &quot;String_Score_Physical&quot;: 900, &quot;String_Score_Combined&quot;: 925}"/>
  </edge>
  <edge label="816867 (pp) 828348" source="46" target="429">
    <att type="string" name="canonicalName" value="816867 (pp) 828348"/>
    <att type="string" name="interaction" value="pp"/>
    <att type="int" name="SCORE" value="247"/>
    <att type="string" name="support" value="{&quot;StringDB&quot;: &quot;physical&quot;, &quot;StringEvidence&quot;: &quot;experiments:0.216&quot;, &quot;String_Score_Physical&quot;: 247, &quot;String_Score_Combined&quot;: 248}"/>
  </edge>
  <edge label="816867 (pp) 828729" source="46" target="444">
    <att type="string" name="canonicalName" value="816867 (pp) 828729"/>
    <att type="string" name="interaction" value="pp"/>
    <att type="int" name="SCORE" value="900"/>
    <att type="string" name="support" value="{&quot;StringDB&quot;: &quot;physical&quot;, &quot;StringEvidence&quot;: &quot;database:0.896,coexpression:0.165&quot;, &quot;String_Score_Physical&quot;: 900, &quot;String_Score_Combined&quot;: 916}"/>
  </edge>
  <edge label="816867 (pp) 829557" source="46" target="482">
    <att type="string" name="canonicalName" value="816867 (pp) 829557"/>
    <att type="string" name="interaction" value="pp"/>
    <att type="int" name="SCORE" value="900"/>
    <att type="string" name="support" value="{&quot;StringDB&quot;: &quot;physical&quot;, &quot;StringEvidence&quot;: &quot;textmining:0.899,database:0.896,coexpression:0.060&quot;, &quot;String_Score_Physical&quot;: 900, &quot;String_Score_Combined&quot;: 909}"/>
  </edge>
  <edge label="816867 (pp) 829770" source="46" target="491">
    <att type="string" name="canonicalName" value="816867 (pp) 829770"/>
    <att type="string" name="interaction" value="pp"/>
    <att type="int" name="SCORE" value="912"/>
    <att type="string" name="support" value="{&quot;StringDB&quot;: &quot;physical&quot;, &quot;StringEvidence&quot;: &quot;database:0.896,coexpression:0.276,experiments:0.128&quot;, &quot;String_Score_Physical&quot;: 912, &quot;String_Score_Combined&quot;: 936}"/>
  </edge>
  <edge label="816867 (pp) 830810" source="46" target="534">
    <att type="string" name="canonicalName" value="816867 (pp) 830810"/>
    <att type="string" name="interaction" value="pp"/>
    <att type="int" name="SCORE" value="900"/>
    <att type="string" name="support" value="{&quot;StringDB&quot;: &quot;physical&quot;, &quot;StringEvidence&quot;: &quot;database:0.896,coexpression:0.228&quot;, &quot;String_Score_Physical&quot;: 900, &quot;String_Score_Combined&quot;: 922}"/>
  </edge>
  <edge label="816867 (pp) 830900" source="46" target="539">
    <att type="string" name="canonicalName" value="816867 (pp) 830900"/>
    <att type="string" name="interaction" value="pp"/>
    <att type="int" name="SCORE" value="904"/>
    <att type="string" name="support" value="{&quot;StringDB&quot;: &quot;physical&quot;, &quot;StringEvidence&quot;: &quot;database:0.896,coexpression:0.346,textmining:0.239,experiments:0.046&quot;, &quot;String_Score_Physical&quot;: 904, &quot;String_Score_Combined&quot;: 952}"/>
  </edge>
  <edge label="816867 (pp) 830950" source="46" target="543">
    <att type="string" name="canonicalName" value="816867 (pp) 830950"/>
    <att type="string" name="interaction" value="pp"/>
    <att type="int" name="SCORE" value="247"/>
    <att type="string" name="support" value="{&quot;StringDB&quot;: &quot;physical&quot;, &quot;StringEvidence&quot;: &quot;experiments:0.216&quot;, &quot;String_Score_Physical&quot;: 247, &quot;String_Score_Combined&quot;: 248}"/>
  </edge>
  <edge label="816867 (pp) 831899" source="46" target="578">
    <att type="string" name="canonicalName" value="816867 (pp) 831899"/>
    <att type="string" name="interaction" value="pp"/>
    <att type="int" name="SCORE" value="397"/>
    <att type="string" name="support" value="{&quot;StringDB&quot;: &quot;physical&quot;, &quot;StringEvidence&quot;: &quot;experiments:0.372&quot;, &quot;BioGrid&quot;: &quot;physical&quot;, &quot;BioGrid_PubMed&quot;: &quot;23667124&quot;, &quot;BioGrid_Type&quot;: &quot;Affinity Capture-MS&quot;, &quot;String_Score_Physical&quot;: 397, &quot;String_Score_Combined&quot;: 397}"/>
  </edge>
  <edge label="816867 (pp) 832060" source="46" target="581">
    <att type="string" name="canonicalName" value="816867 (pp) 832060"/>
    <att type="string" name="interaction" value="pp"/>
    <att type="int" name="SCORE" value="902"/>
    <att type="string" name="support" value="{&quot;StringDB&quot;: &quot;physical&quot;, &quot;StringEvidence&quot;: &quot;database:0.896,textmining:0.038,experiments:0.029&quot;, &quot;String_Score_Physical&quot;: 902, &quot;String_Score_Combined&quot;: 906}"/>
  </edge>
  <edge label="816867 (pp) 832826" source="46" target="608">
    <att type="string" name="canonicalName" value="816867 (pp) 832826"/>
    <att type="string" name="interaction" value="pp"/>
    <att type="int" name="SCORE" value="903"/>
    <att type="string" name="support" value="{&quot;StringDB&quot;: &quot;physical&quot;, &quot;StringEvidence&quot;: &quot;database:0.896,coexpression:0.218,textmining:0.208,experiments:0.030&quot;, &quot;String_Score_Physical&quot;: 903, &quot;String_Score_Combined&quot;: 939}"/>
  </edge>
  <edge label="816867 (pp) 832832" source="46" target="609">
    <att type="string" name="canonicalName" value="816867 (pp) 832832"/>
    <att type="string" name="interaction" value="pp"/>
    <att type="int" name="SCORE" value="900"/>
    <att type="string" name="support" value="{&quot;StringDB&quot;: &quot;physical&quot;, &quot;StringEvidence&quot;: &quot;database:0.896,coexpression:0.112,experiments:0.007&quot;, &quot;String_Score_Physical&quot;: 900, &quot;String_Score_Combined&quot;: 911}"/>
  </edge>
  <edge label="816867 (pp) 832848" source="46" target="610">
    <att type="string" name="canonicalName" value="816867 (pp) 832848"/>
    <att type="string" name="interaction" value="pp"/>
    <att type="int" name="SCORE" value="904"/>
    <att type="string" name="support" value="{&quot;StringDB&quot;: &quot;physical&quot;, &quot;StringEvidence&quot;: &quot;database:0.896,coexpression:0.227,textmining:0.051,experiments:0.043&quot;, &quot;String_Score_Physical&quot;: 904, &quot;String_Score_Combined&quot;: 929}"/>
  </edge>
  <edge label="816867 (pp) 833518" source="46" target="617">
    <att type="string" name="canonicalName" value="816867 (pp) 833518"/>
    <att type="string" name="interaction" value="pp"/>
    <att type="int" name="SCORE" value="900"/>
    <att type="string" name="support" value="{&quot;StringDB&quot;: &quot;physical&quot;, &quot;StringEvidence&quot;: &quot;database:0.896,coexpression:0.298,textmining:0.133&quot;, &quot;String_Score_Physical&quot;: 900, &quot;String_Score_Combined&quot;: 939}"/>
  </edge>
  <edge label="816867 (pp) 833981" source="46" target="626">
    <att type="string" name="canonicalName" value="816867 (pp) 833981"/>
    <att type="string" name="interaction" value="pp"/>
    <att type="int" name="SCORE" value="904"/>
    <att type="string" name="support" value="{&quot;StringDB&quot;: &quot;physical&quot;, &quot;StringEvidence&quot;: &quot;database:0.896,coexpression:0.050,experiments:0.043&quot;, &quot;String_Score_Physical&quot;: 904, &quot;String_Score_Combined&quot;: 909}"/>
  </edge>
  <edge label="816867 (pp) 836161" source="46" target="720">
    <att type="string" name="canonicalName" value="816867 (pp) 836161"/>
    <att type="string" name="interaction" value="pp"/>
    <att type="int" name="SCORE" value="315"/>
    <att type="string" name="support" value="{&quot;StringDB&quot;: &quot;physical&quot;, &quot;StringEvidence&quot;: &quot;coexpression:0.289,experiments:0.287,textmining:0.223&quot;, &quot;String_Score_Physical&quot;: 315, &quot;String_Score_Combined&quot;: 622}"/>
  </edge>
  <edge label="816867 (pp) 836188" source="46" target="723">
    <att type="string" name="canonicalName" value="816867 (pp) 836188"/>
    <att type="string" name="interaction" value="pp"/>
    <att type="int" name="SCORE" value="900"/>
    <att type="string" name="support" value="{&quot;StringDB&quot;: &quot;physical&quot;, &quot;StringEvidence&quot;: &quot;database:0.896,coexpression:0.263&quot;, &quot;String_Score_Physical&quot;: 900, &quot;String_Score_Combined&quot;: 926}"/>
  </edge>
  <edge label="816867 (pp) 836238" source="46" target="727">
    <att type="string" name="canonicalName" value="816867 (pp) 836238"/>
    <att type="string" name="interaction" value="pp"/>
    <att type="int" name="SCORE" value="900"/>
    <att type="string" name="support" value="{&quot;StringDB&quot;: &quot;physical&quot;, &quot;StringEvidence&quot;: &quot;database:0.896,coexpression:0.512,experiments:0.008,textmining:0.003&quot;, &quot;String_Score_Physical&quot;: 900, &quot;String_Score_Combined&quot;: 951}"/>
  </edge>
  <edge label="816867 (pp) 837307" source="46" target="781">
    <att type="string" name="canonicalName" value="816867 (pp) 837307"/>
    <att type="string" name="interaction" value="pp"/>
    <att type="int" name="SCORE" value="315"/>
    <att type="string" name="support" value="{&quot;StringDB&quot;: &quot;physical&quot;, &quot;StringEvidence&quot;: &quot;experiments:0.287,textmining:0.223,coexpression:0.140&quot;, &quot;String_Score_Physical&quot;: 315, &quot;String_Score_Combined&quot;: 542}"/>
  </edge>
  <edge label="816867 (pp) 837309" source="46" target="782">
    <att type="string" name="canonicalName" value="816867 (pp) 837309"/>
    <att type="string" name="interaction" value="pp"/>
    <att type="int" name="SCORE" value="315"/>
    <att type="string" name="support" value="{&quot;StringDB&quot;: &quot;physical&quot;, &quot;StringEvidence&quot;: &quot;experiments:0.287,textmining:0.223,coexpression:0.201&quot;, &quot;String_Score_Physical&quot;: 315, &quot;String_Score_Combined&quot;: 575}"/>
  </edge>
  <edge label="816867 (pp) 837362" source="46" target="785">
    <att type="string" name="canonicalName" value="816867 (pp) 837362"/>
    <att type="string" name="interaction" value="pp"/>
    <att type="int" name="SCORE" value="267"/>
    <att type="string" name="support" value="{&quot;StringDB&quot;: &quot;physical&quot;, &quot;StringEvidence&quot;: &quot;experiments:0.236&quot;, &quot;String_Score_Physical&quot;: 267, &quot;String_Score_Combined&quot;: 267}"/>
  </edge>
  <edge label="816867 (pp) 837560" source="46" target="796">
    <att type="string" name="canonicalName" value="816867 (pp) 837560"/>
    <att type="string" name="interaction" value="pp"/>
    <att type="int" name="SCORE" value="900"/>
    <att type="string" name="support" value="{&quot;StringDB&quot;: &quot;physical&quot;, &quot;StringEvidence&quot;: &quot;database:0.896,textmining:0.216,coexpression:0.040&quot;, &quot;String_Score_Physical&quot;: 900, &quot;String_Score_Combined&quot;: 924}"/>
  </edge>
  <edge label="816867 (pp) 837579" source="46" target="798">
    <att type="string" name="canonicalName" value="816867 (pp) 837579"/>
    <att type="string" name="interaction" value="pp"/>
    <att type="int" name="SCORE" value="313"/>
    <att type="string" name="support" value="{&quot;StringDB&quot;: &quot;physical&quot;, &quot;StringEvidence&quot;: &quot;experiments:0.284,textmining:0.005&quot;, &quot;String_Score_Physical&quot;: 313, &quot;String_Score_Combined&quot;: 316}"/>
  </edge>
  <edge label="816867 (pp) 837627" source="46" target="801">
    <att type="string" name="canonicalName" value="816867 (pp) 837627"/>
    <att type="string" name="interaction" value="pp"/>
    <att type="int" name="SCORE" value="900"/>
    <att type="string" name="support" value="{&quot;StringDB&quot;: &quot;physical&quot;, &quot;StringEvidence&quot;: &quot;database:0.896,coexpression:0.193,textmining:0.185&quot;, &quot;String_Score_Physical&quot;: 900, &quot;String_Score_Combined&quot;: 934}"/>
  </edge>
  <edge label="816867 (pp) 837993" source="46" target="813">
    <att type="string" name="canonicalName" value="816867 (pp) 837993"/>
    <att type="string" name="interaction" value="pp"/>
    <att type="int" name="SCORE" value="900"/>
    <att type="string" name="support" value="{&quot;StringDB&quot;: &quot;physical&quot;, &quot;StringEvidence&quot;: &quot;database:0.896,coexpression:0.213,textmining:0.067,experiments:0.002&quot;, &quot;String_Score_Physical&quot;: 900, &quot;String_Score_Combined&quot;: 926}"/>
  </edge>
  <edge label="816867 (pp) 841576" source="46" target="906">
    <att type="string" name="canonicalName" value="816867 (pp) 841576"/>
    <att type="string" name="interaction" value="pp"/>
    <att type="int" name="SCORE" value="946"/>
    <att type="string" name="support" value="{&quot;StringDB&quot;: &quot;physical&quot;, &quot;StringEvidence&quot;: &quot;database:0.896,experiments:0.467,coexpression:0.110,textmining:0.006&quot;, &quot;String_Score_Physical&quot;: 946, &quot;String_Score_Combined&quot;: 952}"/>
  </edge>
  <edge label="816867 (pp) 842207" source="46" target="933">
    <att type="string" name="canonicalName" value="816867 (pp) 842207"/>
    <att type="string" name="interaction" value="pp"/>
    <att type="int" name="SCORE" value="900"/>
    <att type="string" name="support" value="{&quot;StringDB&quot;: &quot;physical&quot;, &quot;StringEvidence&quot;: &quot;database:0.896,coexpression:0.193,textmining:0.032,experiments:0.008&quot;, &quot;String_Score_Physical&quot;: 900, &quot;String_Score_Combined&quot;: 922}"/>
  </edge>
  <edge label="816867 (pp) 842805" source="46" target="967">
    <att type="string" name="canonicalName" value="816867 (pp) 842805"/>
    <att type="string" name="interaction" value="pp"/>
    <att type="int" name="SCORE" value="247"/>
    <att type="string" name="support" value="{&quot;StringDB&quot;: &quot;physical&quot;, &quot;StringEvidence&quot;: &quot;experiments:0.216&quot;, &quot;String_Score_Physical&quot;: 247, &quot;String_Score_Combined&quot;: 248}"/>
  </edge>
  <edge label="816867 (pp) 842855" source="46" target="968">
    <att type="string" name="canonicalName" value="816867 (pp) 842855"/>
    <att type="string" name="interaction" value="pp"/>
    <att type="int" name="SCORE" value="263"/>
    <att type="string" name="support" value="{&quot;StringDB&quot;: &quot;physical&quot;, &quot;StringEvidence&quot;: &quot;experiments:0.231,coexpression:0.016,textmining:0.015&quot;, &quot;String_Score_Physical&quot;: 263, &quot;String_Score_Combined&quot;: 285}"/>
  </edge>
  <edge label="816867 (pp) 843063" source="46" target="973">
    <att type="string" name="canonicalName" value="816867 (pp) 843063"/>
    <att type="string" name="interaction" value="pp"/>
    <att type="int" name="SCORE" value="903"/>
    <att type="string" name="support" value="{&quot;StringDB&quot;: &quot;physical&quot;, &quot;StringEvidence&quot;: &quot;database:0.896,coexpression:0.285,experiments:0.040&quot;, &quot;String_Score_Physical&quot;: 903, &quot;String_Score_Combined&quot;: 931}"/>
  </edge>
  <edge label="816867 (pp) 843694" source="46" target="998">
    <att type="string" name="canonicalName" value="816867 (pp) 843694"/>
    <att type="string" name="interaction" value="pp"/>
    <att type="int" name="SCORE" value="247"/>
    <att type="string" name="support" value="{&quot;StringDB&quot;: &quot;physical&quot;, &quot;StringEvidence&quot;: &quot;experiments:0.216&quot;, &quot;String_Score_Physical&quot;: 247, &quot;String_Score_Combined&quot;: 248}"/>
  </edge>
  <edge label="816867 (pp) 844129" source="46" target="1020">
    <att type="string" name="canonicalName" value="816867 (pp) 844129"/>
    <att type="string" name="interaction" value="pp"/>
    <att type="int" name="SCORE" value="900"/>
    <att type="string" name="support" value="{&quot;StringDB&quot;: &quot;physical&quot;, &quot;StringEvidence&quot;: &quot;database:0.896,coexpression:0.240,textmining:0.018&quot;, &quot;String_Score_Physical&quot;: 900, &quot;String_Score_Combined&quot;: 925}"/>
  </edge>
  <edge label="816931 (pp) 817158" source="47" target="57">
    <att type="string" name="canonicalName" value="816931 (pp) 817158"/>
    <att type="string" name="interaction" value="pp"/>
    <att type="int" name="SCORE" value="208"/>
    <att type="string" name="support" value="{&quot;BioGrid&quot;: &quot;physical&quot;, &quot;BioGrid_PubMed&quot;: &quot;24833385&quot;, &quot;BioGrid_Type&quot;: &quot;PCA&quot;}"/>
  </edge>
  <edge label="816951 (pp) 817158" source="48" target="57">
    <att type="string" name="canonicalName" value="816951 (pp) 817158"/>
    <att type="string" name="interaction" value="pp"/>
    <att type="int" name="SCORE" value="208"/>
    <att type="string" name="support" value="{&quot;BioGrid&quot;: &quot;physical&quot;, &quot;BioGrid_PubMed&quot;: &quot;24833385&quot;, &quot;BioGrid_Type&quot;: &quot;PCA&quot;}"/>
  </edge>
  <edge label="816951 (pp) 828439" source="48" target="430">
    <att type="string" name="canonicalName" value="816951 (pp) 828439"/>
    <att type="string" name="interaction" value="pp"/>
    <att type="int" name="SCORE" value="246"/>
    <att type="string" name="support" value="{&quot;StringDB&quot;: &quot;physical&quot;, &quot;StringEvidence&quot;: &quot;experiments:0.215&quot;, &quot;BioGrid&quot;: &quot;physical&quot;, &quot;BioGrid_PubMed&quot;: &quot;24833385&quot;, &quot;BioGrid_Type&quot;: &quot;PCA&quot;, &quot;String_Score_Physical&quot;: 246, &quot;String_Score_Combined&quot;: 246}"/>
  </edge>
  <edge label="817022 (pp) 817648" source="49" target="75">
    <att type="string" name="canonicalName" value="817022 (pp) 817648"/>
    <att type="string" name="interaction" value="pp"/>
    <att type="int" name="SCORE" value="605"/>
    <att type="string" name="support" value="{&quot;StringDB&quot;: &quot;physical&quot;, &quot;StringEvidence&quot;: &quot;database:0.583,textmining:0.240,experiments:0.015,coexpression:0.008&quot;, &quot;String_Score_Physical&quot;: 605, &quot;String_Score_Combined&quot;: 702}"/>
  </edge>
  <edge label="817022 (pp) 818260" source="49" target="99">
    <att type="string" name="canonicalName" value="817022 (pp) 818260"/>
    <att type="string" name="interaction" value="pp"/>
    <att type="int" name="SCORE" value="650"/>
    <att type="string" name="support" value="{&quot;StringDB&quot;: &quot;physical&quot;, &quot;StringEvidence&quot;: &quot;database:0.635,coexpression:0.075,textmining:0.051,neighborhood:0.030&quot;, &quot;String_Score_Physical&quot;: 650, &quot;String_Score_Combined&quot;: 702}"/>
  </edge>
  <edge label="817022 (pp) 821003" source="49" target="204">
    <att type="string" name="canonicalName" value="817022 (pp) 821003"/>
    <att type="string" name="interaction" value="pp"/>
    <att type="int" name="SCORE" value="650"/>
    <att type="string" name="support" value="{&quot;StringDB&quot;: &quot;physical&quot;, &quot;StringEvidence&quot;: &quot;database:0.635,textmining:0.114,coexpression:0.075,neighborhood:0.030&quot;, &quot;String_Score_Physical&quot;: 650, &quot;String_Score_Combined&quot;: 721}"/>
  </edge>
  <edge label="817022 (pp) 821147" source="49" target="209">
    <att type="string" name="canonicalName" value="817022 (pp) 821147"/>
    <att type="string" name="interaction" value="pp"/>
    <att type="int" name="SCORE" value="650"/>
    <att type="string" name="support" value="{&quot;StringDB&quot;: &quot;physical&quot;, &quot;StringEvidence&quot;: &quot;database:0.635,textmining:0.067&quot;, &quot;String_Score_Physical&quot;: 650, &quot;String_Score_Combined&quot;: 673}"/>
  </edge>
  <edge label="817022 (pp) 827124" source="49" target="382">
    <att type="string" name="canonicalName" value="817022 (pp) 827124"/>
    <att type="string" name="interaction" value="pp"/>
    <att type="int" name="SCORE" value="650"/>
    <att type="string" name="support" value="{&quot;StringDB&quot;: &quot;physical&quot;, &quot;StringEvidence&quot;: &quot;database:0.635,textmining:0.051,neighborhood:0.031&quot;, &quot;String_Score_Physical&quot;: 650, &quot;String_Score_Combined&quot;: 678}"/>
  </edge>
  <edge label="817022 (pp) 833436" source="49" target="615">
    <att type="string" name="canonicalName" value="817022 (pp) 833436"/>
    <att type="string" name="interaction" value="pp"/>
    <att type="int" name="SCORE" value="650"/>
    <att type="string" name="support" value="{&quot;StringDB&quot;: &quot;physical&quot;, &quot;StringEvidence&quot;: &quot;database:0.635,textmining:0.208,neighborhood:0.102&quot;, &quot;String_Score_Physical&quot;: 650, &quot;String_Score_Combined&quot;: 751}"/>
  </edge>
  <edge label="817022 (pp) 833613" source="49" target="620">
    <att type="string" name="canonicalName" value="817022 (pp) 833613"/>
    <att type="string" name="interaction" value="pp"/>
    <att type="int" name="SCORE" value="600"/>
    <att type="string" name="support" value="{&quot;StringDB&quot;: &quot;physical&quot;, &quot;StringEvidence&quot;: &quot;database:0.583,cooccurrence:0.422,textmining:0.041&quot;, &quot;String_Score_Physical&quot;: 600, &quot;String_Score_Combined&quot;: 612}"/>
  </edge>
  <edge label="817022 (pp) 835480" source="49" target="692">
    <att type="string" name="canonicalName" value="817022 (pp) 835480"/>
    <att type="string" name="interaction" value="pp"/>
    <att type="int" name="SCORE" value="600"/>
    <att type="string" name="support" value="{&quot;StringDB&quot;: &quot;physical&quot;, &quot;StringEvidence&quot;: &quot;textmining:0.827,database:0.583,cooccurrence:0.419&quot;, &quot;String_Score_Physical&quot;: 600, &quot;String_Score_Combined&quot;: 630}"/>
  </edge>
  <edge label="817022 (pp) 837168" source="49" target="771">
    <att type="string" name="canonicalName" value="817022 (pp) 837168"/>
    <att type="string" name="interaction" value="pp"/>
    <att type="int" name="SCORE" value="900"/>
    <att type="string" name="support" value="{&quot;StringDB&quot;: &quot;physical&quot;, &quot;StringEvidence&quot;: &quot;database:0.896,textmining:0.800,coexpression:0.380&quot;, &quot;String_Score_Physical&quot;: 900, &quot;String_Score_Combined&quot;: 987}"/>
  </edge>
  <edge label="817055 (pp) 819743" source="50" target="149">
    <att type="string" name="canonicalName" value="817055 (pp) 819743"/>
    <att type="string" name="interaction" value="pp"/>
    <att type="int" name="SCORE" value="194"/>
    <att type="string" name="support" value="{&quot;StringDB&quot;: &quot;physical&quot;, &quot;StringEvidence&quot;: &quot;experiments:0.160,coexpression:0.054,textmining:0.032,neighborhood:0.019&quot;, &quot;String_Score_Physical&quot;: 194, &quot;String_Score_Combined&quot;: 276}"/>
  </edge>
  <edge label="817055 (pp) 821412" source="50" target="220">
    <att type="string" name="canonicalName" value="817055 (pp) 821412"/>
    <att type="string" name="interaction" value="pp"/>
    <att type="int" name="SCORE" value="208"/>
    <att type="string" name="support" value="{&quot;BioGrid&quot;: &quot;physical&quot;, &quot;BioGrid_PubMed&quot;: &quot;32191846&quot;, &quot;BioGrid_Type&quot;: &quot;Co-fractionation&quot;, &quot;BioGrid_Score&quot;: &quot;0.549848096&quot;}"/>
  </edge>
  <edge label="817055 (pp) 821495" source="50" target="225">
    <att type="string" name="canonicalName" value="817055 (pp) 821495"/>
    <att type="string" name="interaction" value="pp"/>
    <att type="int" name="SCORE" value="264"/>
    <att type="string" name="support" value="{&quot;StringDB&quot;: &quot;physical&quot;, &quot;StringEvidence&quot;: &quot;experiments:0.233,textmining:0.013&quot;, &quot;String_Score_Physical&quot;: 264, &quot;String_Score_Combined&quot;: 273}"/>
  </edge>
  <edge label="817055 (pp) 823741" source="50" target="275">
    <att type="string" name="canonicalName" value="817055 (pp) 823741"/>
    <att type="string" name="interaction" value="pp"/>
    <att type="int" name="SCORE" value="192"/>
    <att type="string" name="support" value="{&quot;StringDB&quot;: &quot;physical&quot;, &quot;StringEvidence&quot;: &quot;textmining:0.305,experiments:0.157&quot;, &quot;String_Score_Physical&quot;: 192, &quot;String_Score_Combined&quot;: 438}"/>
  </edge>
  <edge label="817055 (pp) 826093" source="50" target="354">
    <att type="string" name="canonicalName" value="817055 (pp) 826093"/>
    <att type="string" name="interaction" value="pp"/>
    <att type="int" name="SCORE" value="264"/>
    <att type="string" name="support" value="{&quot;StringDB&quot;: &quot;physical&quot;, &quot;StringEvidence&quot;: &quot;experiments:0.233,textmining:0.013&quot;, &quot;String_Score_Physical&quot;: 264, &quot;String_Score_Combined&quot;: 273}"/>
  </edge>
  <edge label="817055 (pp) 826665" source="50" target="365">
    <att type="string" name="canonicalName" value="817055 (pp) 826665"/>
    <att type="string" name="interaction" value="pp"/>
    <att type="int" name="SCORE" value="268"/>
    <att type="string" name="support" value="{&quot;StringDB&quot;: &quot;physical&quot;, &quot;StringEvidence&quot;: &quot;textmining:0.465,experiments:0.237,coexpression:0.187&quot;, &quot;BioGrid&quot;: &quot;physical&quot;, &quot;BioGrid_PubMed&quot;: &quot;32191846&quot;, &quot;BioGrid_Type&quot;: &quot;Co-fractionation&quot;, &quot;BioGrid_Score&quot;: &quot;0.511295649&quot;, &quot;String_Score_Physical&quot;: 268, &quot;String_Score_Combined&quot;: 681}"/>
  </edge>
  <edge label="817055 (pp) 829093" source="50" target="453">
    <att type="string" name="canonicalName" value="817055 (pp) 829093"/>
    <att type="string" name="interaction" value="pp"/>
    <att type="int" name="SCORE" value="189"/>
    <att type="string" name="support" value="{&quot;StringDB&quot;: &quot;physical&quot;, &quot;StringEvidence&quot;: &quot;experiments:0.154,textmining:0.064&quot;, &quot;String_Score_Physical&quot;: 189, &quot;String_Score_Combined&quot;: 240}"/>
  </edge>
  <edge label="817055 (pp) 830164" source="50" target="506">
    <att type="string" name="canonicalName" value="817055 (pp) 830164"/>
    <att type="string" name="interaction" value="pp"/>
    <att type="int" name="SCORE" value="315"/>
    <att type="string" name="support" value="{&quot;StringDB&quot;: &quot;physical&quot;, &quot;StringEvidence&quot;: &quot;experiments:0.287,textmining:0.270&quot;, &quot;String_Score_Physical&quot;: 315, &quot;String_Score_Combined&quot;: 500}"/>
  </edge>
  <edge label="817055 (pp) 830165" source="50" target="507">
    <att type="string" name="canonicalName" value="817055 (pp) 830165"/>
    <att type="string" name="interaction" value="pp"/>
    <att type="int" name="SCORE" value="315"/>
    <att type="string" name="support" value="{&quot;StringDB&quot;: &quot;physical&quot;, &quot;StringEvidence&quot;: &quot;experiments:0.287,textmining:0.270&quot;, &quot;String_Score_Physical&quot;: 315, &quot;String_Score_Combined&quot;: 500}"/>
  </edge>
  <edge label="817055 (pp) 830904" source="50" target="540">
    <att type="string" name="canonicalName" value="817055 (pp) 830904"/>
    <att type="string" name="interaction" value="pp"/>
    <att type="int" name="SCORE" value="315"/>
    <att type="string" name="support" value="{&quot;StringDB&quot;: &quot;physical&quot;, &quot;StringEvidence&quot;: &quot;experiments:0.287,textmining:0.219&quot;, &quot;String_Score_Physical&quot;: 315, &quot;String_Score_Combined&quot;: 465}"/>
  </edge>
  <edge label="817055 (pp) 832352" source="50" target="593">
    <att type="string" name="canonicalName" value="817055 (pp) 832352"/>
    <att type="string" name="interaction" value="pp"/>
    <att type="int" name="SCORE" value="192"/>
    <att type="string" name="support" value="{&quot;StringDB&quot;: &quot;physical&quot;, &quot;StringEvidence&quot;: &quot;textmining:0.223,experiments:0.157&quot;, &quot;String_Score_Physical&quot;: 192, &quot;String_Score_Combined&quot;: 372}"/>
  </edge>
  <edge label="817055 (pp) 833487" source="50" target="616">
    <att type="string" name="canonicalName" value="817055 (pp) 833487"/>
    <att type="string" name="interaction" value="pp"/>
    <att type="int" name="SCORE" value="298"/>
    <att type="string" name="support" value="{&quot;StringDB&quot;: &quot;physical&quot;, &quot;StringEvidence&quot;: &quot;textmining:0.351,experiments:0.268&quot;, &quot;String_Score_Physical&quot;: 298, &quot;String_Score_Combined&quot;: 544}"/>
  </edge>
  <edge label="817055 (pp) 836661" source="50" target="744">
    <att type="string" name="canonicalName" value="817055 (pp) 836661"/>
    <att type="string" name="interaction" value="pp"/>
    <att type="int" name="SCORE" value="315"/>
    <att type="string" name="support" value="{&quot;StringDB&quot;: &quot;physical&quot;, &quot;StringEvidence&quot;: &quot;textmining:0.305,experiments:0.287&quot;, &quot;String_Score_Physical&quot;: 315, &quot;String_Score_Combined&quot;: 524}"/>
  </edge>
  <edge label="817055 (pp) 836806" source="50" target="758">
    <att type="string" name="canonicalName" value="817055 (pp) 836806"/>
    <att type="string" name="interaction" value="pp"/>
    <att type="int" name="SCORE" value="264"/>
    <att type="string" name="support" value="{&quot;StringDB&quot;: &quot;physical&quot;, &quot;StringEvidence&quot;: &quot;experiments:0.233,textmining:0.013&quot;, &quot;String_Score_Physical&quot;: 264, &quot;String_Score_Combined&quot;: 273}"/>
  </edge>
  <edge label="817055 (pp) 836899" source="50" target="762">
    <att type="string" name="canonicalName" value="817055 (pp) 836899"/>
    <att type="string" name="interaction" value="pp"/>
    <att type="int" name="SCORE" value="258"/>
    <att type="string" name="support" value="{&quot;StringDB&quot;: &quot;physical&quot;, &quot;StringEvidence&quot;: &quot;textmining:0.244,experiments:0.226,coexpression:0.007&quot;, &quot;String_Score_Physical&quot;: 258, &quot;String_Score_Combined&quot;: 443}"/>
  </edge>
  <edge label="817055 (pp) 837279" source="50" target="777">
    <att type="string" name="canonicalName" value="817055 (pp) 837279"/>
    <att type="string" name="interaction" value="pp"/>
    <att type="int" name="SCORE" value="216"/>
    <att type="string" name="support" value="{&quot;StringDB&quot;: &quot;physical&quot;, &quot;StringEvidence&quot;: &quot;experiments:0.182,textmining:0.128&quot;, &quot;String_Score_Physical&quot;: 216, &quot;String_Score_Combined&quot;: 316}"/>
  </edge>
  <edge label="817055 (pp) 837297" source="50" target="780">
    <att type="string" name="canonicalName" value="817055 (pp) 837297"/>
    <att type="string" name="interaction" value="pp"/>
    <att type="int" name="SCORE" value="216"/>
    <att type="string" name="support" value="{&quot;StringDB&quot;: &quot;physical&quot;, &quot;StringEvidence&quot;: &quot;experiments:0.182,textmining:0.128&quot;, &quot;String_Score_Physical&quot;: 216, &quot;String_Score_Combined&quot;: 316}"/>
  </edge>
  <edge label="817055 (pp) 838690" source="50" target="844">
    <att type="string" name="canonicalName" value="817055 (pp) 838690"/>
    <att type="string" name="interaction" value="pp"/>
    <att type="int" name="SCORE" value="208"/>
    <att type="string" name="support" value="{&quot;StringDB&quot;: &quot;functional&quot;, &quot;StringEvidence&quot;: &quot;coexpression:0.217,textmining:0.032,neighborhood:0.019&quot;, &quot;BioGrid&quot;: &quot;physical&quot;, &quot;BioGrid_PubMed&quot;: &quot;32191846&quot;, &quot;BioGrid_Type&quot;: &quot;Co-fractionation&quot;, &quot;BioGrid_Score&quot;: &quot;0.566177711&quot;, &quot;String_Score_Combined&quot;: 286, &quot;String_Score_Physical&quot;: 208}"/>
  </edge>
  <edge label="817055 (pp) 842395" source="50" target="946">
    <att type="string" name="canonicalName" value="817055 (pp) 842395"/>
    <att type="string" name="interaction" value="pp"/>
    <att type="int" name="SCORE" value="272"/>
    <att type="string" name="support" value="{&quot;StringDB&quot;: &quot;physical&quot;, &quot;StringEvidence&quot;: &quot;experiments:0.241,textmining:0.051,coexpression:0.042&quot;, &quot;String_Score_Physical&quot;: 272, &quot;String_Score_Combined&quot;: 338}"/>
  </edge>
  <edge label="817055 (pp) 844785" source="50" target="1048">
    <att type="string" name="canonicalName" value="817055 (pp) 844785"/>
    <att type="string" name="interaction" value="pp"/>
    <att type="int" name="SCORE" value="263"/>
    <att type="string" name="support" value="{&quot;StringDB&quot;: &quot;physical&quot;, &quot;StringEvidence&quot;: &quot;experiments:0.231,textmining:0.017,coexpression:0.003&quot;, &quot;String_Score_Physical&quot;: 263, &quot;String_Score_Combined&quot;: 277}"/>
  </edge>
  <edge label="817074 (pp) 817803" source="51" target="82">
    <att type="string" name="canonicalName" value="817074 (pp) 817803"/>
    <att type="string" name="interaction" value="pp"/>
    <att type="int" name="SCORE" value="832"/>
    <att type="string" name="support" value="{&quot;StringDB&quot;: &quot;physical&quot;, &quot;StringEvidence&quot;: &quot;experiments:0.825,textmining:0.615,coexpression:0.043&quot;, &quot;String_Score_Physical&quot;: 832, &quot;String_Score_Combined&quot;: 938}"/>
  </edge>
  <edge label="817074 (pp) 818784" source="51" target="116">
    <att type="string" name="canonicalName" value="817074 (pp) 818784"/>
    <att type="string" name="interaction" value="pp"/>
    <att type="int" name="SCORE" value="900"/>
    <att type="string" name="support" value="{&quot;StringDB&quot;: &quot;physical&quot;, &quot;StringEvidence&quot;: &quot;database:0.896,coexpression:0.020&quot;, &quot;String_Score_Physical&quot;: 900, &quot;String_Score_Combined&quot;: 901}"/>
  </edge>
  <edge label="817074 (pp) 818788" source="51" target="117">
    <att type="string" name="canonicalName" value="817074 (pp) 818788"/>
    <att type="string" name="interaction" value="pp"/>
    <att type="int" name="SCORE" value="256"/>
    <att type="string" name="support" value="{&quot;StringDB&quot;: &quot;physical&quot;, &quot;StringEvidence&quot;: &quot;experiments:0.224&quot;, &quot;String_Score_Physical&quot;: 256, &quot;String_Score_Combined&quot;: 256}"/>
  </edge>
  <edge label="817074 (pp) 818967" source="51" target="120">
    <att type="string" name="canonicalName" value="817074 (pp) 818967"/>
    <att type="string" name="interaction" value="pp"/>
    <att type="int" name="SCORE" value="900"/>
    <att type="string" name="support" value="{&quot;StringDB&quot;: &quot;physical&quot;, &quot;StringEvidence&quot;: &quot;database:0.896,coexpression:0.282,textmining:0.032&quot;, &quot;String_Score_Physical&quot;: 900, &quot;String_Score_Combined&quot;: 930}"/>
  </edge>
  <edge label="817074 (pp) 820896" source="51" target="200">
    <att type="string" name="canonicalName" value="817074 (pp) 820896"/>
    <att type="string" name="interaction" value="pp"/>
    <att type="int" name="SCORE" value="231"/>
    <att type="string" name="support" value="{&quot;StringDB&quot;: &quot;physical&quot;, &quot;StringEvidence&quot;: &quot;experiments:0.199,coexpression:0.006&quot;, &quot;String_Score_Physical&quot;: 231, &quot;String_Score_Combined&quot;: 236}"/>
  </edge>
  <edge label="817074 (pp) 825833" source="51" target="350">
    <att type="string" name="canonicalName" value="817074 (pp) 825833"/>
    <att type="string" name="interaction" value="pp"/>
    <att type="int" name="SCORE" value="900"/>
    <att type="string" name="support" value="{&quot;StringDB&quot;: &quot;physical&quot;, &quot;StringEvidence&quot;: &quot;database:0.896,coexpression:0.390&quot;, &quot;String_Score_Physical&quot;: 900, &quot;String_Score_Combined&quot;: 938}"/>
  </edge>
  <edge label="817074 (pp) 825890" source="51" target="353">
    <att type="string" name="canonicalName" value="817074 (pp) 825890"/>
    <att type="string" name="interaction" value="pp"/>
    <att type="int" name="SCORE" value="208"/>
    <att type="string" name="support" value="{&quot;BioGrid&quot;: &quot;physical&quot;, &quot;BioGrid_PubMed&quot;: &quot;32191846&quot;, &quot;BioGrid_Type&quot;: &quot;Co-fractionation&quot;, &quot;BioGrid_Score&quot;: &quot;0.608688284&quot;}"/>
  </edge>
  <edge label="817074 (pp) 829791" source="51" target="493">
    <att type="string" name="canonicalName" value="817074 (pp) 829791"/>
    <att type="string" name="interaction" value="pp"/>
    <att type="int" name="SCORE" value="700"/>
    <att type="string" name="support" value="{&quot;StringDB&quot;: &quot;physical&quot;, &quot;StringEvidence&quot;: &quot;experiments:0.687,textmining:0.563,coexpression:0.073&quot;, &quot;String_Score_Physical&quot;: 700, &quot;String_Score_Combined&quot;: 878}"/>
  </edge>
  <edge label="817074 (pp) 830900" source="51" target="539">
    <att type="string" name="canonicalName" value="817074 (pp) 830900"/>
    <att type="string" name="interaction" value="pp"/>
    <att type="int" name="SCORE" value="900"/>
    <att type="string" name="support" value="{&quot;StringDB&quot;: &quot;physical&quot;, &quot;StringEvidence&quot;: &quot;database:0.896,coexpression:0.072,textmining:0.006&quot;, &quot;String_Score_Physical&quot;: 900, &quot;String_Score_Combined&quot;: 907}"/>
  </edge>
  <edge label="817074 (pp) 831201" source="51" target="549">
    <att type="string" name="canonicalName" value="817074 (pp) 831201"/>
    <att type="string" name="interaction" value="pp"/>
    <att type="int" name="SCORE" value="900"/>
    <att type="string" name="support" value="{&quot;StringDB&quot;: &quot;physical&quot;, &quot;StringEvidence&quot;: &quot;database:0.896,textmining:0.569&quot;, &quot;String_Score_Physical&quot;: 900, &quot;String_Score_Combined&quot;: 956}"/>
  </edge>
  <edge label="817074 (pp) 831538" source="51" target="567">
    <att type="string" name="canonicalName" value="817074 (pp) 831538"/>
    <att type="string" name="interaction" value="pp"/>
    <att type="int" name="SCORE" value="900"/>
    <att type="string" name="support" value="{&quot;StringDB&quot;: &quot;physical&quot;, &quot;StringEvidence&quot;: &quot;database:0.896,coexpression:0.764,experiments:0.007&quot;, &quot;String_Score_Physical&quot;: 900, &quot;String_Score_Combined&quot;: 976}"/>
  </edge>
  <edge label="817074 (pp) 832124" source="51" target="585">
    <att type="string" name="canonicalName" value="817074 (pp) 832124"/>
    <att type="string" name="interaction" value="pp"/>
    <att type="int" name="SCORE" value="193"/>
    <att type="string" name="support" value="{&quot;StringDB&quot;: &quot;physical&quot;, &quot;StringEvidence&quot;: &quot;experiments:0.158,coexpression:0.048&quot;, &quot;String_Score_Physical&quot;: 193, &quot;String_Score_Combined&quot;: 232}"/>
  </edge>
  <edge label="817074 (pp) 833981" source="51" target="626">
    <att type="string" name="canonicalName" value="817074 (pp) 833981"/>
    <att type="string" name="interaction" value="pp"/>
    <att type="int" name="SCORE" value="900"/>
    <att type="string" name="support" value="{&quot;StringDB&quot;: &quot;physical&quot;, &quot;StringEvidence&quot;: &quot;database:0.896,coexpression:0.187&quot;, &quot;String_Score_Physical&quot;: 900, &quot;String_Score_Combined&quot;: 918}"/>
  </edge>
  <edge label="817074 (pp) 836161" source="51" target="720">
    <att type="string" name="canonicalName" value="817074 (pp) 836161"/>
    <att type="string" name="interaction" value="pp"/>
    <att type="int" name="SCORE" value="463"/>
    <att type="string" name="support" value="{&quot;StringDB&quot;: &quot;physical&quot;, &quot;StringEvidence&quot;: &quot;experiments:0.441,textmining:0.050,coexpression:0.016&quot;, &quot;String_Score_Physical&quot;: 463, &quot;String_Score_Combined&quot;: 498}"/>
  </edge>
  <edge label="817074 (pp) 837182" source="51" target="772">
    <att type="string" name="canonicalName" value="817074 (pp) 837182"/>
    <att type="string" name="interaction" value="pp"/>
    <att type="int" name="SCORE" value="900"/>
    <att type="string" name="support" value="{&quot;StringDB&quot;: &quot;physical&quot;, &quot;StringEvidence&quot;: &quot;database:0.896,textmining:0.185,coexpression:0.145&quot;, &quot;String_Score_Physical&quot;: 900, &quot;String_Score_Combined&quot;: 930}"/>
  </edge>
  <edge label="817074 (pp) 837307" source="51" target="781">
    <att type="string" name="canonicalName" value="817074 (pp) 837307"/>
    <att type="string" name="interaction" value="pp"/>
    <att type="int" name="SCORE" value="463"/>
    <att type="string" name="support" value="{&quot;StringDB&quot;: &quot;physical&quot;, &quot;StringEvidence&quot;: &quot;experiments:0.441,textmining:0.050,coexpression:0.016&quot;, &quot;String_Score_Physical&quot;: 463, &quot;String_Score_Combined&quot;: 498}"/>
  </edge>
  <edge label="817074 (pp) 837309" source="51" target="782">
    <att type="string" name="canonicalName" value="817074 (pp) 837309"/>
    <att type="string" name="interaction" value="pp"/>
    <att type="int" name="SCORE" value="463"/>
    <att type="string" name="support" value="{&quot;StringDB&quot;: &quot;physical&quot;, &quot;StringEvidence&quot;: &quot;experiments:0.441,textmining:0.050,coexpression:0.016&quot;, &quot;String_Score_Physical&quot;: 463, &quot;String_Score_Combined&quot;: 498}"/>
  </edge>
  <edge label="817074 (pp) 839521" source="51" target="866">
    <att type="string" name="canonicalName" value="817074 (pp) 839521"/>
    <att type="string" name="interaction" value="pp"/>
    <att type="int" name="SCORE" value="999"/>
    <att type="string" name="support" value="{&quot;StringDB&quot;: &quot;physical&quot;, &quot;StringEvidence&quot;: &quot;experiments:0.999,coexpression:0.920,database:0.896,textmining:0.700&quot;, &quot;BioGrid&quot;: &quot;physical&quot;, &quot;BioGrid_PubMed&quot;: &quot;32191846&quot;, &quot;BioGrid_Type&quot;: &quot;Co-fractionation&quot;, &quot;BioGrid_Score&quot;: &quot;0.990525974&quot;, &quot;String_Score_Physical&quot;: 999, &quot;String_Score_Combined&quot;: 999}"/>
  </edge>
  <edge label="817074 (pp) 842037" source="51" target="928">
    <att type="string" name="canonicalName" value="817074 (pp) 842037"/>
    <att type="string" name="interaction" value="pp"/>
    <att type="int" name="SCORE" value="900"/>
    <att type="string" name="support" value="{&quot;StringDB&quot;: &quot;physical&quot;, &quot;StringEvidence&quot;: &quot;database:0.896,textmining:0.239&quot;, &quot;String_Score_Physical&quot;: 900, &quot;String_Score_Combined&quot;: 923}"/>
  </edge>
  <edge label="817074 (pp) 842063" source="51" target="930">
    <att type="string" name="canonicalName" value="817074 (pp) 842063"/>
    <att type="string" name="interaction" value="pp"/>
    <att type="int" name="SCORE" value="900"/>
    <att type="string" name="support" value="{&quot;StringDB&quot;: &quot;physical&quot;, &quot;StringEvidence&quot;: &quot;database:0.896,coexpression:0.287,textmining:0.032&quot;, &quot;String_Score_Physical&quot;: 900, &quot;String_Score_Combined&quot;: 930}"/>
  </edge>
  <edge label="817074 (pp) 842207" source="51" target="933">
    <att type="string" name="canonicalName" value="817074 (pp) 842207"/>
    <att type="string" name="interaction" value="pp"/>
    <att type="int" name="SCORE" value="900"/>
    <att type="string" name="support" value="{&quot;StringDB&quot;: &quot;physical&quot;, &quot;StringEvidence&quot;: &quot;database:0.896,coexpression:0.051&quot;, &quot;String_Score_Physical&quot;: 900, &quot;String_Score_Combined&quot;: 905}"/>
  </edge>
  <edge label="817074 (pp) 842684" source="51" target="961">
    <att type="string" name="canonicalName" value="817074 (pp) 842684"/>
    <att type="string" name="interaction" value="pp"/>
    <att type="int" name="SCORE" value="900"/>
    <att type="string" name="support" value="{&quot;StringDB&quot;: &quot;physical&quot;, &quot;StringEvidence&quot;: &quot;database:0.896,coexpression:0.242&quot;, &quot;String_Score_Physical&quot;: 900, &quot;String_Score_Combined&quot;: 924}"/>
  </edge>
  <edge label="817074 (pp) 842855" source="51" target="968">
    <att type="string" name="canonicalName" value="817074 (pp) 842855"/>
    <att type="string" name="interaction" value="pp"/>
    <att type="int" name="SCORE" value="208"/>
    <att type="string" name="support" value="{&quot;BioGrid&quot;: &quot;physical&quot;, &quot;BioGrid_PubMed&quot;: &quot;32191846&quot;, &quot;BioGrid_Type&quot;: &quot;Co-fractionation&quot;, &quot;BioGrid_Score&quot;: &quot;0.547572095&quot;}"/>
  </edge>
  <edge label="817076 (pp) 817087" source="52" target="53">
    <att type="string" name="canonicalName" value="817076 (pp) 817087"/>
    <att type="string" name="interaction" value="pp"/>
    <att type="int" name="SCORE" value="900"/>
    <att type="string" name="support" value="{&quot;StringDB&quot;: &quot;physical&quot;, &quot;StringEvidence&quot;: &quot;database:0.896&quot;, &quot;String_Score_Physical&quot;: 900, &quot;String_Score_Combined&quot;: 900}"/>
  </edge>
  <edge label="817076 (pp) 821533" source="52" target="227">
    <att type="string" name="canonicalName" value="817076 (pp) 821533"/>
    <att type="string" name="interaction" value="pp"/>
    <att type="int" name="SCORE" value="900"/>
    <att type="string" name="support" value="{&quot;StringDB&quot;: &quot;physical&quot;, &quot;StringEvidence&quot;: &quot;database:0.896&quot;, &quot;String_Score_Physical&quot;: 900, &quot;String_Score_Combined&quot;: 900}"/>
  </edge>
  <edge label="817076 (pp) 824973" source="52" target="323">
    <att type="string" name="canonicalName" value="817076 (pp) 824973"/>
    <att type="string" name="interaction" value="pp"/>
    <att type="int" name="SCORE" value="900"/>
    <att type="string" name="support" value="{&quot;StringDB&quot;: &quot;physical&quot;, &quot;StringEvidence&quot;: &quot;database:0.896&quot;, &quot;String_Score_Physical&quot;: 900, &quot;String_Score_Combined&quot;: 900}"/>
  </edge>
  <edge label="817076 (pp) 825171" source="52" target="329">
    <att type="string" name="canonicalName" value="817076 (pp) 825171"/>
    <att type="string" name="interaction" value="pp"/>
    <att type="int" name="SCORE" value="900"/>
    <att type="string" name="support" value="{&quot;StringDB&quot;: &quot;physical&quot;, &quot;StringEvidence&quot;: &quot;database:0.896&quot;, &quot;String_Score_Physical&quot;: 900, &quot;String_Score_Combined&quot;: 900}"/>
  </edge>
  <edge label="817076 (pp) 832631" source="52" target="600">
    <att type="string" name="canonicalName" value="817076 (pp) 832631"/>
    <att type="string" name="interaction" value="pp"/>
    <att type="int" name="SCORE" value="900"/>
    <att type="string" name="support" value="{&quot;StringDB&quot;: &quot;physical&quot;, &quot;StringEvidence&quot;: &quot;database:0.896&quot;, &quot;String_Score_Physical&quot;: 900, &quot;String_Score_Combined&quot;: 900}"/>
  </edge>
  <edge label="817076 (pp) 836048" source="52" target="716">
    <att type="string" name="canonicalName" value="817076 (pp) 836048"/>
    <att type="string" name="interaction" value="pp"/>
    <att type="int" name="SCORE" value="909"/>
    <att type="string" name="support" value="{&quot;StringDB&quot;: &quot;physical&quot;, &quot;StringEvidence&quot;: &quot;database:0.896,experiments:0.093&quot;, &quot;String_Score_Physical&quot;: 909, &quot;String_Score_Combined&quot;: 909}"/>
  </edge>
  <edge label="817076 (pp) 838604" source="52" target="839">
    <att type="string" name="canonicalName" value="817076 (pp) 838604"/>
    <att type="string" name="interaction" value="pp"/>
    <att type="int" name="SCORE" value="900"/>
    <att type="string" name="support" value="{&quot;StringDB&quot;: &quot;physical&quot;, &quot;StringEvidence&quot;: &quot;database:0.896&quot;, &quot;String_Score_Physical&quot;: 900, &quot;String_Score_Combined&quot;: 900}"/>
  </edge>
  <edge label="817076 (pp) 842036" source="52" target="927">
    <att type="string" name="canonicalName" value="817076 (pp) 842036"/>
    <att type="string" name="interaction" value="pp"/>
    <att type="int" name="SCORE" value="900"/>
    <att type="string" name="support" value="{&quot;StringDB&quot;: &quot;physical&quot;, &quot;StringEvidence&quot;: &quot;database:0.896&quot;, &quot;String_Score_Physical&quot;: 900, &quot;String_Score_Combined&quot;: 900}"/>
  </edge>
  <edge label="817076 (pp) 843368" source="52" target="987">
    <att type="string" name="canonicalName" value="817076 (pp) 843368"/>
    <att type="string" name="interaction" value="pp"/>
    <att type="int" name="SCORE" value="900"/>
    <att type="string" name="support" value="{&quot;StringDB&quot;: &quot;physical&quot;, &quot;StringEvidence&quot;: &quot;database:0.896&quot;, &quot;String_Score_Physical&quot;: 900, &quot;String_Score_Combined&quot;: 900}"/>
  </edge>
  <edge label="817076 (pp) 843880" source="52" target="1005">
    <att type="string" name="canonicalName" value="817076 (pp) 843880"/>
    <att type="string" name="interaction" value="pp"/>
    <att type="int" name="SCORE" value="909"/>
    <att type="string" name="support" value="{&quot;StringDB&quot;: &quot;physical&quot;, &quot;StringEvidence&quot;: &quot;database:0.896,experiments:0.093&quot;, &quot;String_Score_Physical&quot;: 909, &quot;String_Score_Combined&quot;: 909}"/>
  </edge>
  <edge label="817076 (pp) 843928" source="52" target="1008">
    <att type="string" name="canonicalName" value="817076 (pp) 843928"/>
    <att type="string" name="interaction" value="pp"/>
    <att type="int" name="SCORE" value="900"/>
    <att type="string" name="support" value="{&quot;StringDB&quot;: &quot;physical&quot;, &quot;StringEvidence&quot;: &quot;database:0.896&quot;, &quot;String_Score_Physical&quot;: 900, &quot;String_Score_Combined&quot;: 900}"/>
  </edge>
  <edge label="817087 (pp) 821533" source="53" target="227">
    <att type="string" name="canonicalName" value="817087 (pp) 821533"/>
    <att type="string" name="interaction" value="pp"/>
    <att type="int" name="SCORE" value="900"/>
    <att type="string" name="support" value="{&quot;StringDB&quot;: &quot;physical&quot;, &quot;StringEvidence&quot;: &quot;database:0.896,experiments:0.005&quot;, &quot;String_Score_Physical&quot;: 900, &quot;String_Score_Combined&quot;: 900}"/>
  </edge>
  <edge label="817087 (pp) 821614" source="53" target="229">
    <att type="string" name="canonicalName" value="817087 (pp) 821614"/>
    <att type="string" name="interaction" value="pp"/>
    <att type="int" name="SCORE" value="223"/>
    <att type="string" name="support" value="{&quot;StringDB&quot;: &quot;physical&quot;, &quot;StringEvidence&quot;: &quot;experiments:0.190,textmining:0.006&quot;, &quot;String_Score_Physical&quot;: 223, &quot;String_Score_Combined&quot;: 227}"/>
  </edge>
  <edge label="817087 (pp) 821625" source="53" target="230">
    <att type="string" name="canonicalName" value="817087 (pp) 821625"/>
    <att type="string" name="interaction" value="pp"/>
    <att type="int" name="SCORE" value="896"/>
    <att type="string" name="support" value="{&quot;StringDB&quot;: &quot;physical&quot;, &quot;StringEvidence&quot;: &quot;textmining:0.981,experiments:0.741,database:0.583,coexpression:0.060&quot;, &quot;BioGrid&quot;: &quot;physical&quot;, &quot;BioGrid_PubMed&quot;: &quot;15090654,14675533&quot;, &quot;BioGrid_Type&quot;: &quot;Reconstituted Complex,Two-hybrid&quot;, &quot;String_Score_Physical&quot;: 896, &quot;String_Score_Combined&quot;: 998}"/>
  </edge>
  <edge label="817087 (pp) 824973" source="53" target="323">
    <att type="string" name="canonicalName" value="817087 (pp) 824973"/>
    <att type="string" name="interaction" value="pp"/>
    <att type="int" name="SCORE" value="900"/>
    <att type="string" name="support" value="{&quot;StringDB&quot;: &quot;physical&quot;, &quot;StringEvidence&quot;: &quot;database:0.896,textmining:0.019&quot;, &quot;String_Score_Physical&quot;: 900, &quot;String_Score_Combined&quot;: 901}"/>
  </edge>
  <edge label="817087 (pp) 825171" source="53" target="329">
    <att type="string" name="canonicalName" value="817087 (pp) 825171"/>
    <att type="string" name="interaction" value="pp"/>
    <att type="int" name="SCORE" value="963"/>
    <att type="string" name="support" value="{&quot;StringDB&quot;: &quot;physical&quot;, &quot;StringEvidence&quot;: &quot;database:0.896,experiments:0.635,textmining:0.124&quot;, &quot;BioGrid&quot;: &quot;physical&quot;, &quot;BioGrid_PubMed&quot;: &quot;23166809&quot;, &quot;BioGrid_Type&quot;: &quot;Two-hybrid&quot;, &quot;String_Score_Physical&quot;: 963, &quot;String_Score_Combined&quot;: 968}"/>
  </edge>
  <edge label="817087 (pp) 825648" source="53" target="343">
    <att type="string" name="canonicalName" value="817087 (pp) 825648"/>
    <att type="string" name="interaction" value="pp"/>
    <att type="int" name="SCORE" value="620"/>
    <att type="string" name="support" value="{&quot;StringDB&quot;: &quot;physical&quot;, &quot;StringEvidence&quot;: &quot;experiments:0.604,textmining:0.485,coexpression:0.044&quot;, &quot;BioGrid&quot;: &quot;genetic,physical&quot;, &quot;BioGrid_PubMed&quot;: &quot;32612234,17158585,14675533&quot;, &quot;BioGrid_Type&quot;: &quot;Phenotypic Enhancement,Reconstituted Complex,Two-hybrid&quot;, &quot;String_Score_Physical&quot;: 620, &quot;String_Score_Combined&quot;: 813}"/>
  </edge>
  <edge label="817087 (pp) 828831" source="53" target="447">
    <att type="string" name="canonicalName" value="817087 (pp) 828831"/>
    <att type="string" name="interaction" value="pp"/>
    <att type="int" name="SCORE" value="223"/>
    <att type="string" name="support" value="{&quot;StringDB&quot;: &quot;physical&quot;, &quot;StringEvidence&quot;: &quot;experiments:0.190,textmining:0.006&quot;, &quot;String_Score_Physical&quot;: 223, &quot;String_Score_Combined&quot;: 227}"/>
  </edge>
  <edge label="817087 (pp) 829392" source="53" target="469">
    <att type="string" name="canonicalName" value="817087 (pp) 829392"/>
    <att type="string" name="interaction" value="pp"/>
    <att type="int" name="SCORE" value="208"/>
    <att type="string" name="support" value="{&quot;BioGrid&quot;: &quot;physical&quot;, &quot;BioGrid_PubMed&quot;: &quot;32612234&quot;, &quot;BioGrid_Type&quot;: &quot;Two-hybrid&quot;}"/>
  </edge>
  <edge label="817087 (pp) 830164" source="53" target="506">
    <att type="string" name="canonicalName" value="817087 (pp) 830164"/>
    <att type="string" name="interaction" value="pp"/>
    <att type="int" name="SCORE" value="262"/>
    <att type="string" name="support" value="{&quot;StringDB&quot;: &quot;physical&quot;, &quot;StringEvidence&quot;: &quot;experiments:0.230,coexpression:0.001&quot;, &quot;String_Score_Physical&quot;: 262, &quot;String_Score_Combined&quot;: 262}"/>
  </edge>
  <edge label="817087 (pp) 830165" source="53" target="507">
    <att type="string" name="canonicalName" value="817087 (pp) 830165"/>
    <att type="string" name="interaction" value="pp"/>
    <att type="int" name="SCORE" value="262"/>
    <att type="string" name="support" value="{&quot;StringDB&quot;: &quot;physical&quot;, &quot;StringEvidence&quot;: &quot;experiments:0.230,coexpression:0.001&quot;, &quot;String_Score_Physical&quot;: 262, &quot;String_Score_Combined&quot;: 262}"/>
  </edge>
  <edge label="817087 (pp) 830904" source="53" target="540">
    <att type="string" name="canonicalName" value="817087 (pp) 830904"/>
    <att type="string" name="interaction" value="pp"/>
    <att type="int" name="SCORE" value="262"/>
    <att type="string" name="support" value="{&quot;StringDB&quot;: &quot;physical&quot;, &quot;StringEvidence&quot;: &quot;experiments:0.230,coexpression:0.001&quot;, &quot;String_Score_Physical&quot;: 262, &quot;String_Score_Combined&quot;: 262}"/>
  </edge>
  <edge label="817087 (pp) 832631" source="53" target="600">
    <att type="string" name="canonicalName" value="817087 (pp) 832631"/>
    <att type="string" name="interaction" value="pp"/>
    <att type="int" name="SCORE" value="900"/>
    <att type="string" name="support" value="{&quot;StringDB&quot;: &quot;physical&quot;, &quot;StringEvidence&quot;: &quot;database:0.896&quot;, &quot;String_Score_Physical&quot;: 900, &quot;String_Score_Combined&quot;: 900}"/>
  </edge>
  <edge label="817087 (pp) 836048" source="53" target="716">
    <att type="string" name="canonicalName" value="817087 (pp) 836048"/>
    <att type="string" name="interaction" value="pp"/>
    <att type="int" name="SCORE" value="908"/>
    <att type="string" name="support" value="{&quot;StringDB&quot;: &quot;physical&quot;, &quot;StringEvidence&quot;: &quot;database:0.896,experiments:0.083,textmining:0.032,coexpression:0.002&quot;, &quot;String_Score_Physical&quot;: 908, &quot;String_Score_Combined&quot;: 911}"/>
  </edge>
  <edge label="817087 (pp) 836516" source="53" target="736">
    <att type="string" name="canonicalName" value="817087 (pp) 836516"/>
    <att type="string" name="interaction" value="pp"/>
    <att type="int" name="SCORE" value="213"/>
    <att type="string" name="support" value="{&quot;StringDB&quot;: &quot;physical&quot;, &quot;StringEvidence&quot;: &quot;experiments:0.179,textmining:0.112&quot;, &quot;String_Score_Physical&quot;: 213, &quot;String_Score_Combined&quot;: 300}"/>
  </edge>
  <edge label="817087 (pp) 836661" source="53" target="744">
    <att type="string" name="canonicalName" value="817087 (pp) 836661"/>
    <att type="string" name="interaction" value="pp"/>
    <att type="int" name="SCORE" value="262"/>
    <att type="string" name="support" value="{&quot;StringDB&quot;: &quot;physical&quot;, &quot;StringEvidence&quot;: &quot;experiments:0.230,coexpression:0.001&quot;, &quot;String_Score_Physical&quot;: 262, &quot;String_Score_Combined&quot;: 262}"/>
  </edge>
  <edge label="817087 (pp) 837279" source="53" target="777">
    <att type="string" name="canonicalName" value="817087 (pp) 837279"/>
    <att type="string" name="interaction" value="pp"/>
    <att type="int" name="SCORE" value="266"/>
    <att type="string" name="support" value="{&quot;StringDB&quot;: &quot;physical&quot;, &quot;StringEvidence&quot;: &quot;experiments:0.235,coexpression:0.001&quot;, &quot;String_Score_Physical&quot;: 266, &quot;String_Score_Combined&quot;: 266}"/>
  </edge>
  <edge label="817087 (pp) 837297" source="53" target="780">
    <att type="string" name="canonicalName" value="817087 (pp) 837297"/>
    <att type="string" name="interaction" value="pp"/>
    <att type="int" name="SCORE" value="266"/>
    <att type="string" name="support" value="{&quot;StringDB&quot;: &quot;physical&quot;, &quot;StringEvidence&quot;: &quot;experiments:0.235,coexpression:0.001&quot;, &quot;String_Score_Physical&quot;: 266, &quot;String_Score_Combined&quot;: 266}"/>
  </edge>
  <edge label="817087 (pp) 838604" source="53" target="839">
    <att type="string" name="canonicalName" value="817087 (pp) 838604"/>
    <att type="string" name="interaction" value="pp"/>
    <att type="int" name="SCORE" value="945"/>
    <att type="string" name="support" value="{&quot;StringDB&quot;: &quot;physical&quot;, &quot;StringEvidence&quot;: &quot;database:0.896,experiments:0.455,textmining:0.106&quot;, &quot;BioGrid&quot;: &quot;physical&quot;, &quot;BioGrid_PubMed&quot;: &quot;23166809&quot;, &quot;BioGrid_Type&quot;: &quot;Two-hybrid&quot;, &quot;String_Score_Physical&quot;: 945, &quot;String_Score_Combined&quot;: 951}"/>
  </edge>
  <edge label="817087 (pp) 842036" source="53" target="927">
    <att type="string" name="canonicalName" value="817087 (pp) 842036"/>
    <att type="string" name="interaction" value="pp"/>
    <att type="int" name="SCORE" value="900"/>
    <att type="string" name="support" value="{&quot;StringDB&quot;: &quot;physical&quot;, &quot;StringEvidence&quot;: &quot;database:0.896,textmining:0.013,coexpression:0.005,experiments:0.003&quot;, &quot;String_Score_Physical&quot;: 900, &quot;String_Score_Combined&quot;: 902}"/>
  </edge>
  <edge label="817087 (pp) 843368" source="53" target="987">
    <att type="string" name="canonicalName" value="817087 (pp) 843368"/>
    <att type="string" name="interaction" value="pp"/>
    <att type="int" name="SCORE" value="900"/>
    <att type="string" name="support" value="{&quot;StringDB&quot;: &quot;physical&quot;, &quot;StringEvidence&quot;: &quot;database:0.896,textmining:0.013,coexpression:0.005,experiments:0.003&quot;, &quot;String_Score_Physical&quot;: 900, &quot;String_Score_Combined&quot;: 902}"/>
  </edge>
  <edge label="817087 (pp) 843880" source="53" target="1005">
    <att type="string" name="canonicalName" value="817087 (pp) 843880"/>
    <att type="string" name="interaction" value="pp"/>
    <att type="int" name="SCORE" value="904"/>
    <att type="string" name="support" value="{&quot;StringDB&quot;: &quot;physical&quot;, &quot;StringEvidence&quot;: &quot;database:0.896,experiments:0.045,coexpression:0.004&quot;, &quot;String_Score_Physical&quot;: 904, &quot;String_Score_Combined&quot;: 904}"/>
  </edge>
  <edge label="817087 (pp) 843928" source="53" target="1008">
    <att type="string" name="canonicalName" value="817087 (pp) 843928"/>
    <att type="string" name="interaction" value="pp"/>
    <att type="int" name="SCORE" value="964"/>
    <att type="string" name="support" value="{&quot;StringDB&quot;: &quot;physical&quot;, &quot;StringEvidence&quot;: &quot;database:0.896,experiments:0.648,textmining:0.349&quot;, &quot;BioGrid&quot;: &quot;physical&quot;, &quot;BioGrid_PubMed&quot;: &quot;32612234,23166809,14749489,14675533&quot;, &quot;BioGrid_Type&quot;: &quot;Reconstituted Complex,Two-hybrid&quot;, &quot;String_Score_Physical&quot;: 964, &quot;String_Score_Combined&quot;: 977}"/>
  </edge>
  <edge label="817112 (pp) 831500" source="54" target="565">
    <att type="string" name="canonicalName" value="817112 (pp) 831500"/>
    <att type="string" name="interaction" value="pp"/>
    <att type="int" name="SCORE" value="495"/>
    <att type="string" name="support" value="{&quot;StringDB&quot;: &quot;physical&quot;, &quot;StringEvidence&quot;: &quot;textmining:0.781,experiments:0.473,neighborhood:0.155&quot;, &quot;String_Score_Physical&quot;: 495, &quot;String_Score_Combined&quot;: 906}"/>
  </edge>
  <edge label="817112 (pp) 837182" source="54" target="772">
    <att type="string" name="canonicalName" value="817112 (pp) 837182"/>
    <att type="string" name="interaction" value="pp"/>
    <att type="int" name="SCORE" value="266"/>
    <att type="string" name="support" value="{&quot;StringDB&quot;: &quot;physical&quot;, &quot;StringEvidence&quot;: &quot;experiments:0.235&quot;, &quot;String_Score_Physical&quot;: 266, &quot;String_Score_Combined&quot;: 266}"/>
  </edge>
  <edge label="817118 (pp) 830164" source="55" target="506">
    <att type="string" name="canonicalName" value="817118 (pp) 830164"/>
    <att type="string" name="interaction" value="pp"/>
    <att type="int" name="SCORE" value="256"/>
    <att type="string" name="support" value="{&quot;StringDB&quot;: &quot;physical&quot;, &quot;StringEvidence&quot;: &quot;experiments:0.224,textmining:0.069&quot;, &quot;String_Score_Physical&quot;: 256, &quot;String_Score_Combined&quot;: 307}"/>
  </edge>
  <edge label="817118 (pp) 830165" source="55" target="507">
    <att type="string" name="canonicalName" value="817118 (pp) 830165"/>
    <att type="string" name="interaction" value="pp"/>
    <att type="int" name="SCORE" value="256"/>
    <att type="string" name="support" value="{&quot;StringDB&quot;: &quot;physical&quot;, &quot;StringEvidence&quot;: &quot;experiments:0.224,textmining:0.069&quot;, &quot;String_Score_Physical&quot;: 256, &quot;String_Score_Combined&quot;: 307}"/>
  </edge>
  <edge label="817118 (pp) 830904" source="55" target="540">
    <att type="string" name="canonicalName" value="817118 (pp) 830904"/>
    <att type="string" name="interaction" value="pp"/>
    <att type="int" name="SCORE" value="546"/>
    <att type="string" name="support" value="{&quot;StringDB&quot;: &quot;physical&quot;, &quot;StringEvidence&quot;: &quot;experiments:0.527,textmining:0.185&quot;, &quot;String_Score_Physical&quot;: 546, &quot;String_Score_Combined&quot;: 629}"/>
  </edge>
  <edge label="817118 (pp) 832554" source="55" target="599">
    <att type="string" name="canonicalName" value="817118 (pp) 832554"/>
    <att type="string" name="interaction" value="pp"/>
    <att type="int" name="SCORE" value="190"/>
    <att type="string" name="support" value="{&quot;StringDB&quot;: &quot;physical&quot;, &quot;StringEvidence&quot;: &quot;experiments:0.155,textmining:0.006&quot;, &quot;String_Score_Physical&quot;: 190, &quot;String_Score_Combined&quot;: 195}"/>
  </edge>
  <edge label="817118 (pp) 836661" source="55" target="744">
    <att type="string" name="canonicalName" value="817118 (pp) 836661"/>
    <att type="string" name="interaction" value="pp"/>
    <att type="int" name="SCORE" value="546"/>
    <att type="string" name="support" value="{&quot;StringDB&quot;: &quot;physical&quot;, &quot;StringEvidence&quot;: &quot;experiments:0.527,textmining:0.185&quot;, &quot;String_Score_Physical&quot;: 546, &quot;String_Score_Combined&quot;: 629}"/>
  </edge>
  <edge label="817131 (pp) 827466" source="56" target="397">
    <att type="string" name="canonicalName" value="817131 (pp) 827466"/>
    <att type="string" name="interaction" value="pp"/>
    <att type="int" name="SCORE" value="235"/>
    <att type="string" name="support" value="{&quot;StringDB&quot;: &quot;physical&quot;, &quot;StringEvidence&quot;: &quot;experiments:0.202&quot;, &quot;String_Score_Physical&quot;: 235, &quot;String_Score_Combined&quot;: 235}"/>
  </edge>
  <edge label="817131 (pp) 835960" source="56" target="710">
    <att type="string" name="canonicalName" value="817131 (pp) 835960"/>
    <att type="string" name="interaction" value="pp"/>
    <att type="int" name="SCORE" value="230"/>
    <att type="string" name="support" value="{&quot;StringDB&quot;: &quot;physical&quot;, &quot;StringEvidence&quot;: &quot;experiments:0.198&quot;, &quot;String_Score_Physical&quot;: 230, &quot;String_Score_Combined&quot;: 230}"/>
  </edge>
  <edge label="817158 (pp) 817231" source="57" target="60">
    <att type="string" name="canonicalName" value="817158 (pp) 817231"/>
    <att type="string" name="interaction" value="pp"/>
    <att type="int" name="SCORE" value="208"/>
    <att type="string" name="support" value="{&quot;BioGrid&quot;: &quot;physical&quot;, &quot;BioGrid_PubMed&quot;: &quot;24833385&quot;, &quot;BioGrid_Type&quot;: &quot;PCA&quot;}"/>
  </edge>
  <edge label="817158 (pp) 817553" source="57" target="71">
    <att type="string" name="canonicalName" value="817158 (pp) 817553"/>
    <att type="string" name="interaction" value="pp"/>
    <att type="int" name="SCORE" value="208"/>
    <att type="string" name="support" value="{&quot;BioGrid&quot;: &quot;physical&quot;, &quot;BioGrid_PubMed&quot;: &quot;24833385&quot;, &quot;BioGrid_Type&quot;: &quot;PCA&quot;}"/>
  </edge>
  <edge label="817158 (pp) 817986" source="57" target="89">
    <att type="string" name="canonicalName" value="817158 (pp) 817986"/>
    <att type="string" name="interaction" value="pp"/>
    <att type="int" name="SCORE" value="208"/>
    <att type="string" name="support" value="{&quot;BioGrid&quot;: &quot;physical&quot;, &quot;BioGrid_PubMed&quot;: &quot;24833385&quot;, &quot;BioGrid_Type&quot;: &quot;PCA&quot;}"/>
  </edge>
  <edge label="817158 (pp) 818704" source="57" target="111">
    <att type="string" name="canonicalName" value="817158 (pp) 818704"/>
    <att type="string" name="interaction" value="pp"/>
    <att type="int" name="SCORE" value="208"/>
    <att type="string" name="support" value="{&quot;BioGrid&quot;: &quot;physical&quot;, &quot;BioGrid_PubMed&quot;: &quot;24833385&quot;, &quot;BioGrid_Type&quot;: &quot;PCA&quot;}"/>
  </edge>
  <edge label="817158 (pp) 818934" source="57" target="119">
    <att type="string" name="canonicalName" value="817158 (pp) 818934"/>
    <att type="string" name="interaction" value="pp"/>
    <att type="int" name="SCORE" value="208"/>
    <att type="string" name="support" value="{&quot;BioGrid&quot;: &quot;physical&quot;, &quot;BioGrid_PubMed&quot;: &quot;24833385&quot;, &quot;BioGrid_Type&quot;: &quot;PCA&quot;}"/>
  </edge>
  <edge label="817158 (pp) 819204" source="57" target="131">
    <att type="string" name="canonicalName" value="817158 (pp) 819204"/>
    <att type="string" name="interaction" value="pp"/>
    <att type="int" name="SCORE" value="208"/>
    <att type="string" name="support" value="{&quot;BioGrid&quot;: &quot;physical&quot;, &quot;BioGrid_PubMed&quot;: &quot;24833385&quot;, &quot;BioGrid_Type&quot;: &quot;PCA&quot;}"/>
  </edge>
  <edge label="817158 (pp) 822740" source="57" target="265">
    <att type="string" name="canonicalName" value="817158 (pp) 822740"/>
    <att type="string" name="interaction" value="pp"/>
    <att type="int" name="SCORE" value="208"/>
    <att type="string" name="support" value="{&quot;BioGrid&quot;: &quot;physical&quot;, &quot;BioGrid_PubMed&quot;: &quot;24833385&quot;, &quot;BioGrid_Type&quot;: &quot;PCA&quot;}"/>
  </edge>
  <edge label="817158 (pp) 824129" source="57" target="285">
    <att type="string" name="canonicalName" value="817158 (pp) 824129"/>
    <att type="string" name="interaction" value="pp"/>
    <att type="int" name="SCORE" value="208"/>
    <att type="string" name="support" value="{&quot;BioGrid&quot;: &quot;physical&quot;, &quot;BioGrid_PubMed&quot;: &quot;24833385&quot;, &quot;BioGrid_Type&quot;: &quot;PCA&quot;}"/>
  </edge>
  <edge label="817158 (pp) 824581" source="57" target="307">
    <att type="string" name="canonicalName" value="817158 (pp) 824581"/>
    <att type="string" name="interaction" value="pp"/>
    <att type="int" name="SCORE" value="208"/>
    <att type="string" name="support" value="{&quot;BioGrid&quot;: &quot;physical&quot;, &quot;BioGrid_PubMed&quot;: &quot;24833385&quot;, &quot;BioGrid_Type&quot;: &quot;PCA&quot;}"/>
  </edge>
  <edge label="817158 (pp) 825072" source="57" target="326">
    <att type="string" name="canonicalName" value="817158 (pp) 825072"/>
    <att type="string" name="interaction" value="pp"/>
    <att type="int" name="SCORE" value="208"/>
    <att type="string" name="support" value="{&quot;BioGrid&quot;: &quot;physical&quot;, &quot;BioGrid_PubMed&quot;: &quot;24833385&quot;, &quot;BioGrid_Type&quot;: &quot;PCA&quot;}"/>
  </edge>
  <edge label="817158 (pp) 829395" source="57" target="470">
    <att type="string" name="canonicalName" value="817158 (pp) 829395"/>
    <att type="string" name="interaction" value="pp"/>
    <att type="int" name="SCORE" value="208"/>
    <att type="string" name="support" value="{&quot;BioGrid&quot;: &quot;physical&quot;, &quot;BioGrid_PubMed&quot;: &quot;24833385&quot;, &quot;BioGrid_Type&quot;: &quot;PCA&quot;}"/>
  </edge>
  <edge label="817158 (pp) 829662" source="57" target="487">
    <att type="string" name="canonicalName" value="817158 (pp) 829662"/>
    <att type="string" name="interaction" value="pp"/>
    <att type="int" name="SCORE" value="208"/>
    <att type="string" name="support" value="{&quot;BioGrid&quot;: &quot;physical&quot;, &quot;BioGrid_PubMed&quot;: &quot;24833385&quot;, &quot;BioGrid_Type&quot;: &quot;PCA&quot;}"/>
  </edge>
  <edge label="817158 (pp) 830893" source="57" target="538">
    <att type="string" name="canonicalName" value="817158 (pp) 830893"/>
    <att type="string" name="interaction" value="pp"/>
    <att type="int" name="SCORE" value="208"/>
    <att type="string" name="support" value="{&quot;BioGrid&quot;: &quot;physical&quot;, &quot;BioGrid_PubMed&quot;: &quot;24833385&quot;, &quot;BioGrid_Type&quot;: &quot;PCA&quot;}"/>
  </edge>
  <edge label="817158 (pp) 835179" source="57" target="671">
    <att type="string" name="canonicalName" value="817158 (pp) 835179"/>
    <att type="string" name="interaction" value="pp"/>
    <att type="int" name="SCORE" value="208"/>
    <att type="string" name="support" value="{&quot;BioGrid&quot;: &quot;physical&quot;, &quot;BioGrid_PubMed&quot;: &quot;24833385&quot;, &quot;BioGrid_Type&quot;: &quot;PCA&quot;}"/>
  </edge>
  <edge label="817158 (pp) 837227" source="57" target="773">
    <att type="string" name="canonicalName" value="817158 (pp) 837227"/>
    <att type="string" name="interaction" value="pp"/>
    <att type="int" name="SCORE" value="214"/>
    <att type="string" name="support" value="{&quot;StringDB&quot;: &quot;physical&quot;, &quot;StringEvidence&quot;: &quot;experiments:0.180&quot;, &quot;BioGrid&quot;: &quot;physical&quot;, &quot;BioGrid_PubMed&quot;: &quot;24833385&quot;, &quot;BioGrid_Type&quot;: &quot;PCA&quot;, &quot;String_Score_Physical&quot;: 214, &quot;String_Score_Combined&quot;: 214}"/>
  </edge>
  <edge label="817158 (pp) 839916" source="57" target="875">
    <att type="string" name="canonicalName" value="817158 (pp) 839916"/>
    <att type="string" name="interaction" value="pp"/>
    <att type="int" name="SCORE" value="208"/>
    <att type="string" name="support" value="{&quot;BioGrid&quot;: &quot;physical&quot;, &quot;BioGrid_PubMed&quot;: &quot;24833385&quot;, &quot;BioGrid_Type&quot;: &quot;PCA&quot;}"/>
  </edge>
  <edge label="817158 (pp) 840204" source="57" target="884">
    <att type="string" name="canonicalName" value="817158 (pp) 840204"/>
    <att type="string" name="interaction" value="pp"/>
    <att type="int" name="SCORE" value="208"/>
    <att type="string" name="support" value="{&quot;BioGrid&quot;: &quot;physical&quot;, &quot;BioGrid_PubMed&quot;: &quot;24833385&quot;, &quot;BioGrid_Type&quot;: &quot;PCA&quot;}"/>
  </edge>
  <edge label="817158 (pp) 841177" source="57" target="895">
    <att type="string" name="canonicalName" value="817158 (pp) 841177"/>
    <att type="string" name="interaction" value="pp"/>
    <att type="int" name="SCORE" value="208"/>
    <att type="string" name="support" value="{&quot;BioGrid&quot;: &quot;physical&quot;, &quot;BioGrid_PubMed&quot;: &quot;24833385&quot;, &quot;BioGrid_Type&quot;: &quot;PCA&quot;}"/>
  </edge>
  <edge label="817158 (pp) 841876" source="57" target="918">
    <att type="string" name="canonicalName" value="817158 (pp) 841876"/>
    <att type="string" name="interaction" value="pp"/>
    <att type="int" name="SCORE" value="208"/>
    <att type="string" name="support" value="{&quot;BioGrid&quot;: &quot;physical&quot;, &quot;BioGrid_PubMed&quot;: &quot;24833385&quot;, &quot;BioGrid_Type&quot;: &quot;PCA&quot;}"/>
  </edge>
  <edge label="817158 (pp) 841966" source="57" target="922">
    <att type="string" name="canonicalName" value="817158 (pp) 841966"/>
    <att type="string" name="interaction" value="pp"/>
    <att type="int" name="SCORE" value="208"/>
    <att type="string" name="support" value="{&quot;BioGrid&quot;: &quot;physical&quot;, &quot;BioGrid_PubMed&quot;: &quot;24833385&quot;, &quot;BioGrid_Type&quot;: &quot;PCA&quot;}"/>
  </edge>
  <edge label="817158 (pp) 842450" source="57" target="947">
    <att type="string" name="canonicalName" value="817158 (pp) 842450"/>
    <att type="string" name="interaction" value="pp"/>
    <att type="int" name="SCORE" value="208"/>
    <att type="string" name="support" value="{&quot;BioGrid&quot;: &quot;physical&quot;, &quot;BioGrid_PubMed&quot;: &quot;24833385&quot;, &quot;BioGrid_Type&quot;: &quot;PCA&quot;}"/>
  </edge>
  <edge label="817158 (pp) 844074" source="57" target="1017">
    <att type="string" name="canonicalName" value="817158 (pp) 844074"/>
    <att type="string" name="interaction" value="pp"/>
    <att type="int" name="SCORE" value="208"/>
    <att type="string" name="support" value="{&quot;BioGrid&quot;: &quot;physical&quot;, &quot;BioGrid_PubMed&quot;: &quot;24833385&quot;, &quot;BioGrid_Type&quot;: &quot;PCA&quot;}"/>
  </edge>
  <edge label="817183 (pp) 817340" source="58" target="63">
    <att type="string" name="canonicalName" value="817183 (pp) 817340"/>
    <att type="string" name="interaction" value="pp"/>
    <att type="int" name="SCORE" value="541"/>
    <att type="string" name="support" value="{&quot;StringDB&quot;: &quot;physical&quot;, &quot;StringEvidence&quot;: &quot;database:0.520,experiments:0.003&quot;, &quot;String_Score_Physical&quot;: 541, &quot;String_Score_Combined&quot;: 541}"/>
  </edge>
  <edge label="817183 (pp) 821485" source="58" target="224">
    <att type="string" name="canonicalName" value="817183 (pp) 821485"/>
    <att type="string" name="interaction" value="pp"/>
    <att type="int" name="SCORE" value="262"/>
    <att type="string" name="support" value="{&quot;StringDB&quot;: &quot;physical&quot;, &quot;StringEvidence&quot;: &quot;experiments:0.230,textmining:0.051,coexpression:0.019&quot;, &quot;String_Score_Physical&quot;: 262, &quot;String_Score_Combined&quot;: 312}"/>
  </edge>
  <edge label="817183 (pp) 824105" source="58" target="284">
    <att type="string" name="canonicalName" value="817183 (pp) 824105"/>
    <att type="string" name="interaction" value="pp"/>
    <att type="int" name="SCORE" value="200"/>
    <att type="string" name="support" value="{&quot;StringDB&quot;: &quot;physical&quot;, &quot;StringEvidence&quot;: &quot;experiments:0.166,textmining:0.075&quot;, &quot;String_Score_Physical&quot;: 200, &quot;String_Score_Combined&quot;: 260}"/>
  </edge>
  <edge label="817183 (pp) 824230" source="58" target="288">
    <att type="string" name="canonicalName" value="817183 (pp) 824230"/>
    <att type="string" name="interaction" value="pp"/>
    <att type="int" name="SCORE" value="200"/>
    <att type="string" name="support" value="{&quot;StringDB&quot;: &quot;physical&quot;, &quot;StringEvidence&quot;: &quot;experiments:0.166,textmining:0.128,coexpression:0.029&quot;, &quot;String_Score_Physical&quot;: 200, &quot;String_Score_Combined&quot;: 322}"/>
  </edge>
  <edge label="817183 (pp) 826592" source="58" target="361">
    <att type="string" name="canonicalName" value="817183 (pp) 826592"/>
    <att type="string" name="interaction" value="pp"/>
    <att type="int" name="SCORE" value="298"/>
    <att type="string" name="support" value="{&quot;StringDB&quot;: &quot;physical&quot;, &quot;StringEvidence&quot;: &quot;experiments:0.268,textmining:0.194&quot;, &quot;String_Score_Physical&quot;: 298, &quot;String_Score_Combined&quot;: 434}"/>
  </edge>
  <edge label="817183 (pp) 827702" source="58" target="404">
    <att type="string" name="canonicalName" value="817183 (pp) 827702"/>
    <att type="string" name="interaction" value="pp"/>
    <att type="int" name="SCORE" value="540"/>
    <att type="string" name="support" value="{&quot;StringDB&quot;: &quot;physical&quot;, &quot;StringEvidence&quot;: &quot;database:0.520,textmining:0.509,coexpression:0.077&quot;, &quot;String_Score_Physical&quot;: 540, &quot;String_Score_Combined&quot;: 640}"/>
  </edge>
  <edge label="817183 (pp) 828153" source="58" target="421">
    <att type="string" name="canonicalName" value="817183 (pp) 828153"/>
    <att type="string" name="interaction" value="pp"/>
    <att type="int" name="SCORE" value="770"/>
    <att type="string" name="support" value="{&quot;StringDB&quot;: &quot;physical&quot;, &quot;StringEvidence&quot;: &quot;experiments:0.760,textmining:0.022&quot;, &quot;String_Score_Physical&quot;: 770, &quot;String_Score_Combined&quot;: 775}"/>
  </edge>
  <edge label="817183 (pp) 829019" source="58" target="449">
    <att type="string" name="canonicalName" value="817183 (pp) 829019"/>
    <att type="string" name="interaction" value="pp"/>
    <att type="int" name="SCORE" value="267"/>
    <att type="string" name="support" value="{&quot;StringDB&quot;: &quot;physical&quot;, &quot;StringEvidence&quot;: &quot;textmining:0.446,experiments:0.236&quot;, &quot;String_Score_Physical&quot;: 267, &quot;String_Score_Combined&quot;: 594}"/>
  </edge>
  <edge label="817183 (pp) 829114" source="58" target="455">
    <att type="string" name="canonicalName" value="817183 (pp) 829114"/>
    <att type="string" name="interaction" value="pp"/>
    <att type="int" name="SCORE" value="731"/>
    <att type="string" name="support" value="{&quot;StringDB&quot;: &quot;physical&quot;, &quot;StringEvidence&quot;: &quot;experiments:0.719,coexpression:0.008&quot;, &quot;String_Score_Physical&quot;: 731, &quot;String_Score_Combined&quot;: 733}"/>
  </edge>
  <edge label="817183 (pp) 835279" source="58" target="684">
    <att type="string" name="canonicalName" value="817183 (pp) 835279"/>
    <att type="string" name="interaction" value="pp"/>
    <att type="int" name="SCORE" value="200"/>
    <att type="string" name="support" value="{&quot;StringDB&quot;: &quot;physical&quot;, &quot;StringEvidence&quot;: &quot;textmining:0.181,experiments:0.166,coexpression:0.041&quot;, &quot;String_Score_Physical&quot;: 200, &quot;String_Score_Combined&quot;: 371}"/>
  </edge>
  <edge label="817183 (pp) 835426" source="58" target="689">
    <att type="string" name="canonicalName" value="817183 (pp) 835426"/>
    <att type="string" name="interaction" value="pp"/>
    <att type="int" name="SCORE" value="267"/>
    <att type="string" name="support" value="{&quot;StringDB&quot;: &quot;physical&quot;, &quot;StringEvidence&quot;: &quot;textmining:0.446,experiments:0.236&quot;, &quot;String_Score_Physical&quot;: 267, &quot;String_Score_Combined&quot;: 594}"/>
  </edge>
  <edge label="817183 (pp) 839227" source="58" target="856">
    <att type="string" name="canonicalName" value="817183 (pp) 839227"/>
    <att type="string" name="interaction" value="pp"/>
    <att type="int" name="SCORE" value="814"/>
    <att type="string" name="support" value="{&quot;StringDB&quot;: &quot;physical&quot;, &quot;StringEvidence&quot;: &quot;experiments:0.806&quot;, &quot;String_Score_Physical&quot;: 814, &quot;String_Score_Combined&quot;: 814}"/>
  </edge>
  <edge label="817183 (pp) 841903" source="58" target="919">
    <att type="string" name="canonicalName" value="817183 (pp) 841903"/>
    <att type="string" name="interaction" value="pp"/>
    <att type="int" name="SCORE" value="298"/>
    <att type="string" name="support" value="{&quot;StringDB&quot;: &quot;physical&quot;, &quot;StringEvidence&quot;: &quot;experiments:0.268,textmining:0.194&quot;, &quot;String_Score_Physical&quot;: 298, &quot;String_Score_Combined&quot;: 434}"/>
  </edge>
  <edge label="817183 (pp) 843079" source="58" target="978">
    <att type="string" name="canonicalName" value="817183 (pp) 843079"/>
    <att type="string" name="interaction" value="pp"/>
    <att type="int" name="SCORE" value="515"/>
    <att type="string" name="support" value="{&quot;StringDB&quot;: &quot;physical&quot;, &quot;StringEvidence&quot;: &quot;textmining:0.635,experiments:0.495,coexpression:0.081&quot;, &quot;BioGrid&quot;: &quot;physical&quot;, &quot;BioGrid_PubMed&quot;: &quot;20706207&quot;, &quot;BioGrid_Type&quot;: &quot;Affinity Capture-MS&quot;, &quot;String_Score_Physical&quot;: 515, &quot;String_Score_Combined&quot;: 837}"/>
  </edge>
  <edge label="817183 (pp) 843964" source="58" target="1011">
    <att type="string" name="canonicalName" value="817183 (pp) 843964"/>
    <att type="string" name="interaction" value="pp"/>
    <att type="int" name="SCORE" value="270"/>
    <att type="string" name="support" value="{&quot;StringDB&quot;: &quot;physical&quot;, &quot;StringEvidence&quot;: &quot;experiments:0.239,textmining:0.129&quot;, &quot;String_Score_Physical&quot;: 270, &quot;String_Score_Combined&quot;: 364}"/>
  </edge>
  <edge label="817219 (pp) 821195" source="59" target="211">
    <att type="string" name="canonicalName" value="817219 (pp) 821195"/>
    <att type="string" name="interaction" value="pp"/>
    <att type="int" name="SCORE" value="609"/>
    <att type="string" name="support" value="{&quot;StringDB&quot;: &quot;physical&quot;, &quot;StringEvidence&quot;: &quot;experiments:0.592,textmining:0.231&quot;, &quot;String_Score_Physical&quot;: 609, &quot;String_Score_Combined&quot;: 699}"/>
  </edge>
  <edge label="817219 (pp) 829025" source="59" target="451">
    <att type="string" name="canonicalName" value="817219 (pp) 829025"/>
    <att type="string" name="interaction" value="pp"/>
    <att type="int" name="SCORE" value="203"/>
    <att type="string" name="support" value="{&quot;StringDB&quot;: &quot;physical&quot;, &quot;StringEvidence&quot;: &quot;textmining:0.615,experiments:0.169,coexpression:0.079&quot;, &quot;String_Score_Physical&quot;: 203, &quot;String_Score_Combined&quot;: 717}"/>
  </edge>
  <edge label="817219 (pp) 831899" source="59" target="578">
    <att type="string" name="canonicalName" value="817219 (pp) 831899"/>
    <att type="string" name="interaction" value="pp"/>
    <att type="int" name="SCORE" value="469"/>
    <att type="string" name="support" value="{&quot;StringDB&quot;: &quot;physical&quot;, &quot;StringEvidence&quot;: &quot;experiments:0.447,textmining:0.032&quot;, &quot;BioGrid&quot;: &quot;physical&quot;, &quot;BioGrid_PubMed&quot;: &quot;23667124&quot;, &quot;BioGrid_Type&quot;: &quot;Affinity Capture-MS&quot;, &quot;String_Score_Physical&quot;: 469, &quot;String_Score_Combined&quot;: 486}"/>
  </edge>
  <edge label="817219 (pp) 835727" source="59" target="703">
    <att type="string" name="canonicalName" value="817219 (pp) 835727"/>
    <att type="string" name="interaction" value="pp"/>
    <att type="int" name="SCORE" value="273"/>
    <att type="string" name="support" value="{&quot;StringDB&quot;: &quot;physical&quot;, &quot;StringEvidence&quot;: &quot;experiments:0.242,textmining:0.160&quot;, &quot;String_Score_Physical&quot;: 273, &quot;String_Score_Combined&quot;: 388}"/>
  </edge>
  <edge label="817219 (pp) 835941" source="59" target="706">
    <att type="string" name="canonicalName" value="817219 (pp) 835941"/>
    <att type="string" name="interaction" value="pp"/>
    <att type="int" name="SCORE" value="254"/>
    <att type="string" name="support" value="{&quot;StringDB&quot;: &quot;physical&quot;, &quot;StringEvidence&quot;: &quot;textmining:0.624,experiments:0.223,coexpression:0.005&quot;, &quot;String_Score_Physical&quot;: 254, &quot;String_Score_Combined&quot;: 721}"/>
  </edge>
  <edge label="817219 (pp) 837182" source="59" target="772">
    <att type="string" name="canonicalName" value="817219 (pp) 837182"/>
    <att type="string" name="interaction" value="pp"/>
    <att type="int" name="SCORE" value="461"/>
    <att type="string" name="support" value="{&quot;StringDB&quot;: &quot;physical&quot;, &quot;StringEvidence&quot;: &quot;experiments:0.439&quot;, &quot;String_Score_Physical&quot;: 461, &quot;String_Score_Combined&quot;: 461}"/>
  </edge>
  <edge label="817219 (pp) 837863" source="59" target="810">
    <att type="string" name="canonicalName" value="817219 (pp) 837863"/>
    <att type="string" name="interaction" value="pp"/>
    <att type="int" name="SCORE" value="260"/>
    <att type="string" name="support" value="{&quot;StringDB&quot;: &quot;physical&quot;, &quot;StringEvidence&quot;: &quot;experiments:0.229,textmining:0.225&quot;, &quot;String_Score_Physical&quot;: 260, &quot;String_Score_Combined&quot;: 427}"/>
  </edge>
  <edge label="817219 (pp) 841812" source="59" target="916">
    <att type="string" name="canonicalName" value="817219 (pp) 841812"/>
    <att type="string" name="interaction" value="pp"/>
    <att type="int" name="SCORE" value="626"/>
    <att type="string" name="support" value="{&quot;StringDB&quot;: &quot;physical&quot;, &quot;StringEvidence&quot;: &quot;experiments:0.610,textmining:0.344,coexpression:0.001&quot;, &quot;String_Score_Physical&quot;: 626, &quot;String_Score_Combined&quot;: 754}"/>
  </edge>
  <edge label="817232 (pp) 821613" source="61" target="228">
    <att type="string" name="canonicalName" value="817232 (pp) 821613"/>
    <att type="string" name="interaction" value="pp"/>
    <att type="int" name="SCORE" value="199"/>
    <att type="string" name="support" value="{&quot;StringDB&quot;: &quot;physical&quot;, &quot;StringEvidence&quot;: &quot;experiments:0.165,textmining:0.126,coexpression:0.006&quot;, &quot;String_Score_Physical&quot;: 199, &quot;String_Score_Combined&quot;: 304}"/>
  </edge>
  <edge label="817297 (pp) 825386" source="62" target="335">
    <att type="string" name="canonicalName" value="817297 (pp) 825386"/>
    <att type="string" name="interaction" value="pp"/>
    <att type="int" name="SCORE" value="234"/>
    <att type="string" name="support" value="{&quot;StringDB&quot;: &quot;physical&quot;, &quot;StringEvidence&quot;: &quot;experiments:0.201,neighborhood:0.136,textmining:0.133,coexpression:0.053&quot;, &quot;String_Score_Physical&quot;: 234, &quot;String_Score_Combined&quot;: 456}"/>
  </edge>
  <edge label="817297 (pp) 828554" source="62" target="435">
    <att type="string" name="canonicalName" value="817297 (pp) 828554"/>
    <att type="string" name="interaction" value="pp"/>
    <att type="int" name="SCORE" value="307"/>
    <att type="string" name="support" value="{&quot;StringDB&quot;: &quot;physical&quot;, &quot;StringEvidence&quot;: &quot;textmining:0.552,experiments:0.278,neighborhood:0.052&quot;, &quot;String_Score_Physical&quot;: 307, &quot;String_Score_Combined&quot;: 706}"/>
  </edge>
  <edge label="817297 (pp) 830336" source="62" target="510">
    <att type="string" name="canonicalName" value="817297 (pp) 830336"/>
    <att type="string" name="interaction" value="pp"/>
    <att type="int" name="SCORE" value="273"/>
    <att type="string" name="support" value="{&quot;StringDB&quot;: &quot;physical&quot;, &quot;StringEvidence&quot;: &quot;textmining:0.347,experiments:0.242,neighborhood:0.139,coexpression:0.053&quot;, &quot;String_Score_Physical&quot;: 273, &quot;String_Score_Combined&quot;: 612}"/>
  </edge>
  <edge label="817340 (pp) 824555" source="63" target="303">
    <att type="string" name="canonicalName" value="817340 (pp) 824555"/>
    <att type="string" name="interaction" value="pp"/>
    <att type="int" name="SCORE" value="525"/>
    <att type="string" name="support" value="{&quot;StringDB&quot;: &quot;physical&quot;, &quot;StringEvidence&quot;: &quot;experiments:0.505&quot;, &quot;BioGrid&quot;: &quot;physical&quot;, &quot;BioGrid_PubMed&quot;: &quot;20706207,17426018&quot;, &quot;BioGrid_Type&quot;: &quot;Affinity Capture-MS&quot;, &quot;String_Score_Physical&quot;: 525, &quot;String_Score_Combined&quot;: 525}"/>
  </edge>
  <edge label="817340 (pp) 825171" source="63" target="329">
    <att type="string" name="canonicalName" value="817340 (pp) 825171"/>
    <att type="string" name="interaction" value="pp"/>
    <att type="int" name="SCORE" value="697"/>
    <att type="string" name="support" value="{&quot;StringDB&quot;: &quot;physical&quot;, &quot;StringEvidence&quot;: &quot;experiments:0.684,textmining:0.034&quot;, &quot;String_Score_Physical&quot;: 697, &quot;String_Score_Combined&quot;: 707}"/>
  </edge>
  <edge label="817340 (pp) 825397" source="63" target="336">
    <att type="string" name="canonicalName" value="817340 (pp) 825397"/>
    <att type="string" name="interaction" value="pp"/>
    <att type="int" name="SCORE" value="311"/>
    <att type="string" name="support" value="{&quot;StringDB&quot;: &quot;physical&quot;, &quot;StringEvidence&quot;: &quot;experiments:0.283,coexpression:0.005&quot;, &quot;BioGrid&quot;: &quot;physical&quot;, &quot;BioGrid_PubMed&quot;: &quot;20706207&quot;, &quot;BioGrid_Type&quot;: &quot;Affinity Capture-MS&quot;, &quot;String_Score_Physical&quot;: 311, &quot;String_Score_Combined&quot;: 315}"/>
  </edge>
  <edge label="817340 (pp) 827702" source="63" target="404">
    <att type="string" name="canonicalName" value="817340 (pp) 827702"/>
    <att type="string" name="interaction" value="pp"/>
    <att type="int" name="SCORE" value="541"/>
    <att type="string" name="support" value="{&quot;StringDB&quot;: &quot;physical&quot;, &quot;StringEvidence&quot;: &quot;database:0.520,experiments:0.003&quot;, &quot;String_Score_Physical&quot;: 541, &quot;String_Score_Combined&quot;: 541}"/>
  </edge>
  <edge label="817340 (pp) 829019" source="63" target="449">
    <att type="string" name="canonicalName" value="817340 (pp) 829019"/>
    <att type="string" name="interaction" value="pp"/>
    <att type="int" name="SCORE" value="708"/>
    <att type="string" name="support" value="{&quot;StringDB&quot;: &quot;physical&quot;, &quot;StringEvidence&quot;: &quot;experiments:0.696,textmining:0.691,coexpression:0.322&quot;, &quot;BioGrid&quot;: &quot;physical&quot;, &quot;BioGrid_PubMed&quot;: &quot;20407024&quot;, &quot;BioGrid_Type&quot;: &quot;PCA&quot;, &quot;String_Score_Physical&quot;: 708, &quot;String_Score_Combined&quot;: 938}"/>
  </edge>
  <edge label="817340 (pp) 829462" source="63" target="476">
    <att type="string" name="canonicalName" value="817340 (pp) 829462"/>
    <att type="string" name="interaction" value="pp"/>
    <att type="int" name="SCORE" value="307"/>
    <att type="string" name="support" value="{&quot;StringDB&quot;: &quot;physical&quot;, &quot;StringEvidence&quot;: &quot;coexpression:0.398,textmining:0.289,experiments:0.278&quot;, &quot;String_Score_Physical&quot;: 307, &quot;String_Score_Combined&quot;: 703}"/>
  </edge>
  <edge label="817340 (pp) 829463" source="63" target="477">
    <att type="string" name="canonicalName" value="817340 (pp) 829463"/>
    <att type="string" name="interaction" value="pp"/>
    <att type="int" name="SCORE" value="307"/>
    <att type="string" name="support" value="{&quot;StringDB&quot;: &quot;physical&quot;, &quot;StringEvidence&quot;: &quot;coexpression:0.398,textmining:0.289,experiments:0.278&quot;, &quot;String_Score_Physical&quot;: 307, &quot;String_Score_Combined&quot;: 703}"/>
  </edge>
  <edge label="817340 (pp) 835062" source="63" target="668">
    <att type="string" name="canonicalName" value="817340 (pp) 835062"/>
    <att type="string" name="interaction" value="pp"/>
    <att type="int" name="SCORE" value="540"/>
    <att type="string" name="support" value="{&quot;StringDB&quot;: &quot;physical&quot;, &quot;StringEvidence&quot;: &quot;database:0.520,coexpression:0.003&quot;, &quot;String_Score_Physical&quot;: 540, &quot;String_Score_Combined&quot;: 541}"/>
  </edge>
  <edge label="817340 (pp) 835426" source="63" target="689">
    <att type="string" name="canonicalName" value="817340 (pp) 835426"/>
    <att type="string" name="interaction" value="pp"/>
    <att type="int" name="SCORE" value="604"/>
    <att type="string" name="support" value="{&quot;StringDB&quot;: &quot;physical&quot;, &quot;StringEvidence&quot;: &quot;experiments:0.587,textmining:0.449,coexpression:0.322&quot;, &quot;String_Score_Physical&quot;: 604, &quot;String_Score_Combined&quot;: 852}"/>
  </edge>
  <edge label="817340 (pp) 837076" source="63" target="764">
    <att type="string" name="canonicalName" value="817340 (pp) 837076"/>
    <att type="string" name="interaction" value="pp"/>
    <att type="int" name="SCORE" value="540"/>
    <att type="string" name="support" value="{&quot;StringDB&quot;: &quot;physical&quot;, &quot;StringEvidence&quot;: &quot;database:0.520&quot;, &quot;String_Score_Physical&quot;: 540, &quot;String_Score_Combined&quot;: 540}"/>
  </edge>
  <edge label="817340 (pp) 838604" source="63" target="839">
    <att type="string" name="canonicalName" value="817340 (pp) 838604"/>
    <att type="string" name="interaction" value="pp"/>
    <att type="int" name="SCORE" value="854"/>
    <att type="string" name="support" value="{&quot;StringDB&quot;: &quot;physical&quot;, &quot;StringEvidence&quot;: &quot;experiments:0.684,database:0.520,textmining:0.034&quot;, &quot;String_Score_Physical&quot;: 854, &quot;String_Score_Combined&quot;: 859}"/>
  </edge>
  <edge label="817340 (pp) 838782" source="63" target="847">
    <att type="string" name="canonicalName" value="817340 (pp) 838782"/>
    <att type="string" name="interaction" value="pp"/>
    <att type="int" name="SCORE" value="540"/>
    <att type="string" name="support" value="{&quot;StringDB&quot;: &quot;physical&quot;, &quot;StringEvidence&quot;: &quot;database:0.520&quot;, &quot;String_Score_Physical&quot;: 540, &quot;String_Score_Combined&quot;: 540}"/>
  </edge>
  <edge label="817340 (pp) 842395" source="63" target="946">
    <att type="string" name="canonicalName" value="817340 (pp) 842395"/>
    <att type="string" name="interaction" value="pp"/>
    <att type="int" name="SCORE" value="260"/>
    <att type="string" name="support" value="{&quot;StringDB&quot;: &quot;physical&quot;, &quot;StringEvidence&quot;: &quot;experiments:0.229,coexpression:0.016&quot;, &quot;String_Score_Physical&quot;: 260, &quot;String_Score_Combined&quot;: 272}"/>
  </edge>
  <edge label="817340 (pp) 843928" source="63" target="1008">
    <att type="string" name="canonicalName" value="817340 (pp) 843928"/>
    <att type="string" name="interaction" value="pp"/>
    <att type="int" name="SCORE" value="697"/>
    <att type="string" name="support" value="{&quot;StringDB&quot;: &quot;physical&quot;, &quot;StringEvidence&quot;: &quot;experiments:0.684,textmining:0.527&quot;, &quot;String_Score_Physical&quot;: 697, &quot;String_Score_Combined&quot;: 856}"/>
  </edge>
  <edge label="817340 (pp) 843964" source="63" target="1011">
    <att type="string" name="canonicalName" value="817340 (pp) 843964"/>
    <att type="string" name="interaction" value="pp"/>
    <att type="int" name="SCORE" value="996"/>
    <att type="string" name="support" value="{&quot;StringDB&quot;: &quot;physical&quot;, &quot;StringEvidence&quot;: &quot;experiments:0.997,textmining:0.300,coexpression:0.133&quot;, &quot;BioGrid&quot;: &quot;physical&quot;, &quot;BioGrid_PubMed&quot;: &quot;20706207&quot;, &quot;BioGrid_Type&quot;: &quot;Affinity Capture-MS&quot;, &quot;String_Score_Physical&quot;: 996, &quot;String_Score_Combined&quot;: 998}"/>
  </edge>
  <edge label="817340 (pp) 844213" source="63" target="1028">
    <att type="string" name="canonicalName" value="817340 (pp) 844213"/>
    <att type="string" name="interaction" value="pp"/>
    <att type="int" name="SCORE" value="733"/>
    <att type="string" name="support" value="{&quot;StringDB&quot;: &quot;physical&quot;, &quot;StringEvidence&quot;: &quot;experiments:0.722,textmining:0.474,coexpression:0.016&quot;, &quot;String_Score_Physical&quot;: 733, &quot;String_Score_Combined&quot;: 861}"/>
  </edge>
  <edge label="817344 (pp) 817771" source="64" target="80">
    <att type="string" name="canonicalName" value="817344 (pp) 817771"/>
    <att type="string" name="interaction" value="pp"/>
    <att type="int" name="SCORE" value="241"/>
    <att type="string" name="support" value="{&quot;StringDB&quot;: &quot;physical&quot;, &quot;StringEvidence&quot;: &quot;textmining:0.238,experiments:0.210,coexpression:0.141,neighborhood:0.018&quot;, &quot;String_Score_Physical&quot;: 241, &quot;String_Score_Combined&quot;: 512}"/>
  </edge>
  <edge label="817344 (pp) 818260" source="64" target="99">
    <att type="string" name="canonicalName" value="817344 (pp) 818260"/>
    <att type="string" name="interaction" value="pp"/>
    <att type="int" name="SCORE" value="296"/>
    <att type="string" name="support" value="{&quot;StringDB&quot;: &quot;physical&quot;, &quot;StringEvidence&quot;: &quot;experiments:0.266,textmining:0.077,coexpression:0.007&quot;, &quot;String_Score_Physical&quot;: 296, &quot;String_Score_Combined&quot;: 355}"/>
  </edge>
  <edge label="817344 (pp) 819968" source="64" target="156">
    <att type="string" name="canonicalName" value="817344 (pp) 819968"/>
    <att type="string" name="interaction" value="pp"/>
    <att type="int" name="SCORE" value="311"/>
    <att type="string" name="support" value="{&quot;StringDB&quot;: &quot;physical&quot;, &quot;StringEvidence&quot;: &quot;coexpression:0.507,textmining:0.285,experiments:0.282&quot;, &quot;String_Score_Physical&quot;: 311, &quot;String_Score_Combined&quot;: 756}"/>
  </edge>
  <edge label="817344 (pp) 820438" source="64" target="179">
    <att type="string" name="canonicalName" value="817344 (pp) 820438"/>
    <att type="string" name="interaction" value="pp"/>
    <att type="int" name="SCORE" value="241"/>
    <att type="string" name="support" value="{&quot;StringDB&quot;: &quot;physical&quot;, &quot;StringEvidence&quot;: &quot;textmining:0.702,experiments:0.210,coexpression:0.141,neighborhood:0.018&quot;, &quot;String_Score_Physical&quot;: 241, &quot;String_Score_Combined&quot;: 809}"/>
  </edge>
  <edge label="817344 (pp) 821003" source="64" target="204">
    <att type="string" name="canonicalName" value="817344 (pp) 821003"/>
    <att type="string" name="interaction" value="pp"/>
    <att type="int" name="SCORE" value="296"/>
    <att type="string" name="support" value="{&quot;StringDB&quot;: &quot;physical&quot;, &quot;StringEvidence&quot;: &quot;experiments:0.266,textmining:0.077,coexpression:0.007&quot;, &quot;String_Score_Physical&quot;: 296, &quot;String_Score_Combined&quot;: 355}"/>
  </edge>
  <edge label="817344 (pp) 821983" source="64" target="249">
    <att type="string" name="canonicalName" value="817344 (pp) 821983"/>
    <att type="string" name="interaction" value="pp"/>
    <att type="int" name="SCORE" value="208"/>
    <att type="string" name="support" value="{&quot;StringDB&quot;: &quot;functional&quot;, &quot;StringEvidence&quot;: &quot;coexpression:0.925,textmining:0.627,cooccurrence:0.424&quot;, &quot;BioGrid&quot;: &quot;physical&quot;, &quot;BioGrid_PubMed&quot;: &quot;32191846&quot;, &quot;BioGrid_Type&quot;: &quot;Co-fractionation&quot;, &quot;BioGrid_Score&quot;: &quot;0.790316198&quot;, &quot;String_Score_Combined&quot;: 934, &quot;String_Score_Physical&quot;: 208}"/>
  </edge>
  <edge label="817344 (pp) 827367" source="64" target="389">
    <att type="string" name="canonicalName" value="817344 (pp) 827367"/>
    <att type="string" name="interaction" value="pp"/>
    <att type="int" name="SCORE" value="241"/>
    <att type="string" name="support" value="{&quot;StringDB&quot;: &quot;physical&quot;, &quot;StringEvidence&quot;: &quot;textmining:0.621,coexpression:0.404,experiments:0.210,neighborhood:0.018&quot;, &quot;String_Score_Physical&quot;: 241, &quot;String_Score_Combined&quot;: 831}"/>
  </edge>
  <edge label="817344 (pp) 828531" source="64" target="434">
    <att type="string" name="canonicalName" value="817344 (pp) 828531"/>
    <att type="string" name="interaction" value="pp"/>
    <att type="int" name="SCORE" value="267"/>
    <att type="string" name="support" value="{&quot;StringDB&quot;: &quot;physical&quot;, &quot;StringEvidence&quot;: &quot;coexpression:0.899,textmining:0.243,experiments:0.236,neighborhood:0.018&quot;, &quot;String_Score_Physical&quot;: 267, &quot;String_Score_Combined&quot;: 945}"/>
  </edge>
  <edge label="817344 (pp) 829392" source="64" target="469">
    <att type="string" name="canonicalName" value="817344 (pp) 829392"/>
    <att type="string" name="interaction" value="pp"/>
    <att type="int" name="SCORE" value="208"/>
    <att type="string" name="support" value="{&quot;BioGrid&quot;: &quot;physical&quot;, &quot;BioGrid_PubMed&quot;: &quot;32612234&quot;, &quot;BioGrid_Type&quot;: &quot;Two-hybrid&quot;}"/>
  </edge>
  <edge label="817344 (pp) 831020" source="64" target="545">
    <att type="string" name="canonicalName" value="817344 (pp) 831020"/>
    <att type="string" name="interaction" value="pp"/>
    <att type="int" name="SCORE" value="241"/>
    <att type="string" name="support" value="{&quot;StringDB&quot;: &quot;physical&quot;, &quot;StringEvidence&quot;: &quot;textmining:0.412,coexpression:0.229,experiments:0.210,neighborhood:0.018&quot;, &quot;String_Score_Physical&quot;: 241, &quot;String_Score_Combined&quot;: 662}"/>
  </edge>
  <edge label="817344 (pp) 831899" source="64" target="578">
    <att type="string" name="canonicalName" value="817344 (pp) 831899"/>
    <att type="string" name="interaction" value="pp"/>
    <att type="int" name="SCORE" value="274"/>
    <att type="string" name="support" value="{&quot;StringDB&quot;: &quot;physical&quot;, &quot;StringEvidence&quot;: &quot;experiments:0.243&quot;, &quot;BioGrid&quot;: &quot;physical&quot;, &quot;BioGrid_PubMed&quot;: &quot;19429840&quot;, &quot;BioGrid_Type&quot;: &quot;Affinity Capture-MS&quot;, &quot;String_Score_Physical&quot;: 274, &quot;String_Score_Combined&quot;: 274}"/>
  </edge>
  <edge label="817344 (pp) 832950" source="64" target="612">
    <att type="string" name="canonicalName" value="817344 (pp) 832950"/>
    <att type="string" name="interaction" value="pp"/>
    <att type="int" name="SCORE" value="241"/>
    <att type="string" name="support" value="{&quot;StringDB&quot;: &quot;physical&quot;, &quot;StringEvidence&quot;: &quot;coexpression:0.740,textmining:0.349,experiments:0.210,neighborhood:0.018&quot;, &quot;String_Score_Physical&quot;: 241, &quot;String_Score_Combined&quot;: 874}"/>
  </edge>
  <edge label="817344 (pp) 834207" source="64" target="634">
    <att type="string" name="canonicalName" value="817344 (pp) 834207"/>
    <att type="string" name="interaction" value="pp"/>
    <att type="int" name="SCORE" value="241"/>
    <att type="string" name="support" value="{&quot;StringDB&quot;: &quot;physical&quot;, &quot;StringEvidence&quot;: &quot;coexpression:0.749,textmining:0.425,experiments:0.210,neighborhood:0.018&quot;, &quot;String_Score_Physical&quot;: 241, &quot;String_Score_Combined&quot;: 892}"/>
  </edge>
  <edge label="817344 (pp) 835054" source="64" target="667">
    <att type="string" name="canonicalName" value="817344 (pp) 835054"/>
    <att type="string" name="interaction" value="pp"/>
    <att type="int" name="SCORE" value="267"/>
    <att type="string" name="support" value="{&quot;StringDB&quot;: &quot;physical&quot;, &quot;StringEvidence&quot;: &quot;coexpression:0.808,textmining:0.555,experiments:0.236,neighborhood:0.018&quot;, &quot;String_Score_Physical&quot;: 267, &quot;String_Score_Combined&quot;: 938}"/>
  </edge>
  <edge label="817344 (pp) 835341" source="64" target="686">
    <att type="string" name="canonicalName" value="817344 (pp) 835341"/>
    <att type="string" name="interaction" value="pp"/>
    <att type="int" name="SCORE" value="311"/>
    <att type="string" name="support" value="{&quot;StringDB&quot;: &quot;physical&quot;, &quot;StringEvidence&quot;: &quot;textmining:0.405,experiments:0.282,coexpression:0.274&quot;, &quot;String_Score_Physical&quot;: 311, &quot;String_Score_Combined&quot;: 702}"/>
  </edge>
  <edge label="817344 (pp) 835699" source="64" target="702">
    <att type="string" name="canonicalName" value="817344 (pp) 835699"/>
    <att type="string" name="interaction" value="pp"/>
    <att type="int" name="SCORE" value="311"/>
    <att type="string" name="support" value="{&quot;StringDB&quot;: &quot;physical&quot;, &quot;StringEvidence&quot;: &quot;textmining:0.506,coexpression:0.308,experiments:0.282&quot;, &quot;String_Score_Physical&quot;: 311, &quot;String_Score_Combined&quot;: 764}"/>
  </edge>
  <edge label="817344 (pp) 838063" source="64" target="819">
    <att type="string" name="canonicalName" value="817344 (pp) 838063"/>
    <att type="string" name="interaction" value="pp"/>
    <att type="int" name="SCORE" value="598"/>
    <att type="string" name="support" value="{&quot;StringDB&quot;: &quot;physical&quot;, &quot;StringEvidence&quot;: &quot;coexpression:0.679,textmining:0.590,experiments:0.581,neighborhood:0.056&quot;, &quot;String_Score_Physical&quot;: 598, &quot;String_Score_Combined&quot;: 950}"/>
  </edge>
  <edge label="817344 (pp) 838174" source="64" target="827">
    <att type="string" name="canonicalName" value="817344 (pp) 838174"/>
    <att type="string" name="interaction" value="pp"/>
    <att type="int" name="SCORE" value="241"/>
    <att type="string" name="support" value="{&quot;StringDB&quot;: &quot;physical&quot;, &quot;StringEvidence&quot;: &quot;textmining:0.803,experiments:0.210,coexpression:0.141,neighborhood:0.018&quot;, &quot;String_Score_Physical&quot;: 241, &quot;String_Score_Combined&quot;: 874}"/>
  </edge>
  <edge label="817344 (pp) 844333" source="64" target="1032">
    <att type="string" name="canonicalName" value="817344 (pp) 844333"/>
    <att type="string" name="interaction" value="pp"/>
    <att type="int" name="SCORE" value="241"/>
    <att type="string" name="support" value="{&quot;StringDB&quot;: &quot;physical&quot;, &quot;StringEvidence&quot;: &quot;textmining:0.306,experiments:0.210,coexpression:0.141,neighborhood:0.018&quot;, &quot;String_Score_Physical&quot;: 241, &quot;String_Score_Combined&quot;: 555}"/>
  </edge>
  <edge label="817365 (pp) 820393" source="65" target="178">
    <att type="string" name="canonicalName" value="817365 (pp) 820393"/>
    <att type="string" name="interaction" value="pp"/>
    <att type="int" name="SCORE" value="209"/>
    <att type="string" name="support" value="{&quot;StringDB&quot;: &quot;physical&quot;, &quot;StringEvidence&quot;: &quot;experiments:0.175,textmining:0.001&quot;, &quot;String_Score_Physical&quot;: 209, &quot;String_Score_Combined&quot;: 209}"/>
  </edge>
  <edge label="817365 (pp) 820735" source="65" target="192">
    <att type="string" name="canonicalName" value="817365 (pp) 820735"/>
    <att type="string" name="interaction" value="pp"/>
    <att type="int" name="SCORE" value="209"/>
    <att type="string" name="support" value="{&quot;StringDB&quot;: &quot;physical&quot;, &quot;StringEvidence&quot;: &quot;experiments:0.175,textmining:0.001&quot;, &quot;String_Score_Physical&quot;: 209, &quot;String_Score_Combined&quot;: 209}"/>
  </edge>
  <edge label="817365 (pp) 825386" source="65" target="335">
    <att type="string" name="canonicalName" value="817365 (pp) 825386"/>
    <att type="string" name="interaction" value="pp"/>
    <att type="int" name="SCORE" value="241"/>
    <att type="string" name="support" value="{&quot;StringDB&quot;: &quot;physical&quot;, &quot;StringEvidence&quot;: &quot;experiments:0.210,textmining:0.009&quot;, &quot;String_Score_Physical&quot;: 241, &quot;String_Score_Combined&quot;: 249}"/>
  </edge>
  <edge label="817365 (pp) 827614" source="65" target="403">
    <att type="string" name="canonicalName" value="817365 (pp) 827614"/>
    <att type="string" name="interaction" value="pp"/>
    <att type="int" name="SCORE" value="209"/>
    <att type="string" name="support" value="{&quot;StringDB&quot;: &quot;physical&quot;, &quot;StringEvidence&quot;: &quot;experiments:0.175,textmining:0.008&quot;, &quot;String_Score_Physical&quot;: 209, &quot;String_Score_Combined&quot;: 215}"/>
  </edge>
  <edge label="817365 (pp) 828531" source="65" target="434">
    <att type="string" name="canonicalName" value="817365 (pp) 828531"/>
    <att type="string" name="interaction" value="pp"/>
    <att type="int" name="SCORE" value="258"/>
    <att type="string" name="support" value="{&quot;StringDB&quot;: &quot;physical&quot;, &quot;StringEvidence&quot;: &quot;experiments:0.226,textmining:0.226&quot;, &quot;String_Score_Physical&quot;: 258, &quot;String_Score_Combined&quot;: 425}"/>
  </edge>
  <edge label="817365 (pp) 828613" source="65" target="439">
    <att type="string" name="canonicalName" value="817365 (pp) 828613"/>
    <att type="string" name="interaction" value="pp"/>
    <att type="int" name="SCORE" value="888"/>
    <att type="string" name="support" value="{&quot;StringDB&quot;: &quot;physical&quot;, &quot;StringEvidence&quot;: &quot;textmining:0.863,database:0.791,experiments:0.444,coexpression:0.070&quot;, &quot;String_Score_Physical&quot;: 888, &quot;String_Score_Combined&quot;: 985}"/>
  </edge>
  <edge label="817365 (pp) 829750" source="65" target="489">
    <att type="string" name="canonicalName" value="817365 (pp) 829750"/>
    <att type="string" name="interaction" value="pp"/>
    <att type="int" name="SCORE" value="485"/>
    <att type="string" name="support" value="{&quot;StringDB&quot;: &quot;physical&quot;, &quot;StringEvidence&quot;: &quot;experiments:0.463,textmining:0.001&quot;, &quot;String_Score_Physical&quot;: 485, &quot;String_Score_Combined&quot;: 485}"/>
  </edge>
  <edge label="817365 (pp) 834637" source="65" target="648">
    <att type="string" name="canonicalName" value="817365 (pp) 834637"/>
    <att type="string" name="interaction" value="pp"/>
    <att type="int" name="SCORE" value="485"/>
    <att type="string" name="support" value="{&quot;StringDB&quot;: &quot;physical&quot;, &quot;StringEvidence&quot;: &quot;experiments:0.463,textmining:0.001&quot;, &quot;String_Score_Physical&quot;: 485, &quot;String_Score_Combined&quot;: 485}"/>
  </edge>
  <edge label="817365 (pp) 834802" source="65" target="653">
    <att type="string" name="canonicalName" value="817365 (pp) 834802"/>
    <att type="string" name="interaction" value="pp"/>
    <att type="int" name="SCORE" value="209"/>
    <att type="string" name="support" value="{&quot;StringDB&quot;: &quot;physical&quot;, &quot;StringEvidence&quot;: &quot;experiments:0.175,textmining:0.001&quot;, &quot;String_Score_Physical&quot;: 209, &quot;String_Score_Combined&quot;: 209}"/>
  </edge>
  <edge label="817365 (pp) 834847" source="65" target="657">
    <att type="string" name="canonicalName" value="817365 (pp) 834847"/>
    <att type="string" name="interaction" value="pp"/>
    <att type="int" name="SCORE" value="209"/>
    <att type="string" name="support" value="{&quot;StringDB&quot;: &quot;physical&quot;, &quot;StringEvidence&quot;: &quot;experiments:0.175,textmining:0.001&quot;, &quot;String_Score_Physical&quot;: 209, &quot;String_Score_Combined&quot;: 209}"/>
  </edge>
  <edge label="817365 (pp) 835054" source="65" target="667">
    <att type="string" name="canonicalName" value="817365 (pp) 835054"/>
    <att type="string" name="interaction" value="pp"/>
    <att type="int" name="SCORE" value="258"/>
    <att type="string" name="support" value="{&quot;StringDB&quot;: &quot;physical&quot;, &quot;StringEvidence&quot;: &quot;textmining:0.259,experiments:0.226&quot;, &quot;String_Score_Physical&quot;: 258, &quot;String_Score_Combined&quot;: 449}"/>
  </edge>
  <edge label="817365 (pp) 837091" source="65" target="766">
    <att type="string" name="canonicalName" value="817365 (pp) 837091"/>
    <att type="string" name="interaction" value="pp"/>
    <att type="int" name="SCORE" value="209"/>
    <att type="string" name="support" value="{&quot;StringDB&quot;: &quot;physical&quot;, &quot;StringEvidence&quot;: &quot;experiments:0.175,textmining:0.001&quot;, &quot;String_Score_Physical&quot;: 209, &quot;String_Score_Combined&quot;: 209}"/>
  </edge>
  <edge label="817365 (pp) 837490" source="65" target="794">
    <att type="string" name="canonicalName" value="817365 (pp) 837490"/>
    <att type="string" name="interaction" value="pp"/>
    <att type="int" name="SCORE" value="209"/>
    <att type="string" name="support" value="{&quot;StringDB&quot;: &quot;physical&quot;, &quot;StringEvidence&quot;: &quot;experiments:0.175,textmining:0.001&quot;, &quot;String_Score_Physical&quot;: 209, &quot;String_Score_Combined&quot;: 209}"/>
  </edge>
  <edge label="817365 (pp) 843385" source="65" target="988">
    <att type="string" name="canonicalName" value="817365 (pp) 843385"/>
    <att type="string" name="interaction" value="pp"/>
    <att type="int" name="SCORE" value="209"/>
    <att type="string" name="support" value="{&quot;StringDB&quot;: &quot;physical&quot;, &quot;StringEvidence&quot;: &quot;experiments:0.175,coexpression:0.004,textmining:0.001&quot;, &quot;String_Score_Physical&quot;: 209, &quot;String_Score_Combined&quot;: 213}"/>
  </edge>
  <edge label="817433 (pp) 817833" source="66" target="83">
    <att type="string" name="canonicalName" value="817433 (pp) 817833"/>
    <att type="string" name="interaction" value="pp"/>
    <att type="int" name="SCORE" value="240"/>
    <att type="string" name="support" value="{&quot;StringDB&quot;: &quot;physical&quot;, &quot;StringEvidence&quot;: &quot;experiments:0.209,coexpression:0.004&quot;, &quot;String_Score_Physical&quot;: 240, &quot;String_Score_Combined&quot;: 244}"/>
  </edge>
  <edge label="817433 (pp) 819373" source="66" target="137">
    <att type="string" name="canonicalName" value="817433 (pp) 819373"/>
    <att type="string" name="interaction" value="pp"/>
    <att type="int" name="SCORE" value="271"/>
    <att type="string" name="support" value="{&quot;StringDB&quot;: &quot;physical&quot;, &quot;StringEvidence&quot;: &quot;experiments:0.240&quot;, &quot;String_Score_Physical&quot;: 271, &quot;String_Score_Combined&quot;: 271}"/>
  </edge>
  <edge label="817433 (pp) 821382" source="66" target="219">
    <att type="string" name="canonicalName" value="817433 (pp) 821382"/>
    <att type="string" name="interaction" value="pp"/>
    <att type="int" name="SCORE" value="197"/>
    <att type="string" name="support" value="{&quot;StringDB&quot;: &quot;physical&quot;, &quot;StringEvidence&quot;: &quot;textmining:0.199,experiments:0.163&quot;, &quot;String_Score_Physical&quot;: 197, &quot;String_Score_Combined&quot;: 356}"/>
  </edge>
  <edge label="817433 (pp) 821485" source="66" target="224">
    <att type="string" name="canonicalName" value="817433 (pp) 821485"/>
    <att type="string" name="interaction" value="pp"/>
    <att type="int" name="SCORE" value="256"/>
    <att type="string" name="support" value="{&quot;StringDB&quot;: &quot;physical&quot;, &quot;StringEvidence&quot;: &quot;textmining:0.639,experiments:0.225,coexpression:0.016&quot;, &quot;String_Score_Physical&quot;: 256, &quot;String_Score_Combined&quot;: 736}"/>
  </edge>
  <edge label="817433 (pp) 826690" source="66" target="367">
    <att type="string" name="canonicalName" value="817433 (pp) 826690"/>
    <att type="string" name="interaction" value="pp"/>
    <att type="int" name="SCORE" value="258"/>
    <att type="string" name="support" value="{&quot;StringDB&quot;: &quot;physical&quot;, &quot;StringEvidence&quot;: &quot;experiments:0.227&quot;, &quot;String_Score_Physical&quot;: 258, &quot;String_Score_Combined&quot;: 258}"/>
  </edge>
  <edge label="817433 (pp) 829019" source="66" target="449">
    <att type="string" name="canonicalName" value="817433 (pp) 829019"/>
    <att type="string" name="interaction" value="pp"/>
    <att type="int" name="SCORE" value="323"/>
    <att type="string" name="support" value="{&quot;StringDB&quot;: &quot;physical&quot;, &quot;StringEvidence&quot;: &quot;textmining:0.299,experiments:0.295,coexpression:0.006&quot;, &quot;String_Score_Physical&quot;: 323, &quot;String_Score_Combined&quot;: 529}"/>
  </edge>
  <edge label="817433 (pp) 829114" source="66" target="455">
    <att type="string" name="canonicalName" value="817433 (pp) 829114"/>
    <att type="string" name="interaction" value="pp"/>
    <att type="int" name="SCORE" value="254"/>
    <att type="string" name="support" value="{&quot;StringDB&quot;: &quot;physical&quot;, &quot;StringEvidence&quot;: &quot;experiments:0.223&quot;, &quot;String_Score_Physical&quot;: 254, &quot;String_Score_Combined&quot;: 254}"/>
  </edge>
  <edge label="817433 (pp) 829213" source="66" target="462">
    <att type="string" name="canonicalName" value="817433 (pp) 829213"/>
    <att type="string" name="interaction" value="pp"/>
    <att type="int" name="SCORE" value="256"/>
    <att type="string" name="support" value="{&quot;StringDB&quot;: &quot;physical&quot;, &quot;StringEvidence&quot;: &quot;experiments:0.224,coexpression:0.018&quot;, &quot;String_Score_Physical&quot;: 256, &quot;String_Score_Combined&quot;: 269}"/>
  </edge>
  <edge label="817433 (pp) 829460" source="66" target="475">
    <att type="string" name="canonicalName" value="817433 (pp) 829460"/>
    <att type="string" name="interaction" value="pp"/>
    <att type="int" name="SCORE" value="300"/>
    <att type="string" name="support" value="{&quot;StringDB&quot;: &quot;physical&quot;, &quot;StringEvidence&quot;: &quot;experiments:0.270,coexpression:0.007&quot;, &quot;String_Score_Physical&quot;: 300, &quot;String_Score_Combined&quot;: 305}"/>
  </edge>
  <edge label="817433 (pp) 830784" source="66" target="533">
    <att type="string" name="canonicalName" value="817433 (pp) 830784"/>
    <att type="string" name="interaction" value="pp"/>
    <att type="int" name="SCORE" value="258"/>
    <att type="string" name="support" value="{&quot;StringDB&quot;: &quot;physical&quot;, &quot;StringEvidence&quot;: &quot;experiments:0.227&quot;, &quot;String_Score_Physical&quot;: 258, &quot;String_Score_Combined&quot;: 258}"/>
  </edge>
  <edge label="817433 (pp) 833518" source="66" target="617">
    <att type="string" name="canonicalName" value="817433 (pp) 833518"/>
    <att type="string" name="interaction" value="pp"/>
    <att type="int" name="SCORE" value="195"/>
    <att type="string" name="support" value="{&quot;StringDB&quot;: &quot;physical&quot;, &quot;StringEvidence&quot;: &quot;experiments:0.161,textmining:0.006&quot;, &quot;String_Score_Physical&quot;: 195, &quot;String_Score_Combined&quot;: 200}"/>
  </edge>
  <edge label="817433 (pp) 835426" source="66" target="689">
    <att type="string" name="canonicalName" value="817433 (pp) 835426"/>
    <att type="string" name="interaction" value="pp"/>
    <att type="int" name="SCORE" value="323"/>
    <att type="string" name="support" value="{&quot;StringDB&quot;: &quot;physical&quot;, &quot;StringEvidence&quot;: &quot;textmining:0.299,experiments:0.295,coexpression:0.006&quot;, &quot;String_Score_Physical&quot;: 323, &quot;String_Score_Combined&quot;: 529}"/>
  </edge>
  <edge label="817433 (pp) 835941" source="66" target="706">
    <att type="string" name="canonicalName" value="817433 (pp) 835941"/>
    <att type="string" name="interaction" value="pp"/>
    <att type="int" name="SCORE" value="231"/>
    <att type="string" name="support" value="{&quot;StringDB&quot;: &quot;physical&quot;, &quot;StringEvidence&quot;: &quot;experiments:0.199,textmining:0.056,coexpression:0.003&quot;, &quot;String_Score_Physical&quot;: 231, &quot;String_Score_Combined&quot;: 277}"/>
  </edge>
  <edge label="817433 (pp) 836723" source="66" target="750">
    <att type="string" name="canonicalName" value="817433 (pp) 836723"/>
    <att type="string" name="interaction" value="pp"/>
    <att type="int" name="SCORE" value="317"/>
    <att type="string" name="support" value="{&quot;StringDB&quot;: &quot;physical&quot;, &quot;StringEvidence&quot;: &quot;experiments:0.289,textmining:0.051,coexpression:0.003&quot;, &quot;String_Score_Physical&quot;: 317, &quot;String_Score_Combined&quot;: 354}"/>
  </edge>
  <edge label="817433 (pp) 843964" source="66" target="1011">
    <att type="string" name="canonicalName" value="817433 (pp) 843964"/>
    <att type="string" name="interaction" value="pp"/>
    <att type="int" name="SCORE" value="361"/>
    <att type="string" name="support" value="{&quot;StringDB&quot;: &quot;physical&quot;, &quot;StringEvidence&quot;: &quot;experiments:0.334,textmining:0.248&quot;, &quot;String_Score_Physical&quot;: 361, &quot;String_Score_Combined&quot;: 519}"/>
  </edge>
  <edge label="817439 (pp) 818317" source="67" target="102">
    <att type="string" name="canonicalName" value="817439 (pp) 818317"/>
    <att type="string" name="interaction" value="pp"/>
    <att type="int" name="SCORE" value="540"/>
    <att type="string" name="support" value="{&quot;StringDB&quot;: &quot;physical&quot;, &quot;StringEvidence&quot;: &quot;database:0.520,textmining:0.479&quot;, &quot;String_Score_Physical&quot;: 540, &quot;String_Score_Combined&quot;: 760}"/>
  </edge>
  <edge label="817439 (pp) 819000" source="67" target="122">
    <att type="string" name="canonicalName" value="817439 (pp) 819000"/>
    <att type="string" name="interaction" value="pp"/>
    <att type="int" name="SCORE" value="540"/>
    <att type="string" name="support" value="{&quot;StringDB&quot;: &quot;physical&quot;, &quot;StringEvidence&quot;: &quot;textmining:0.904,database:0.520&quot;, &quot;String_Score_Physical&quot;: 540, &quot;String_Score_Combined&quot;: 955}"/>
  </edge>
  <edge label="817439 (pp) 843607" source="67" target="996">
    <att type="string" name="canonicalName" value="817439 (pp) 843607"/>
    <att type="string" name="interaction" value="pp"/>
    <att type="int" name="SCORE" value="540"/>
    <att type="string" name="support" value="{&quot;StringDB&quot;: &quot;physical&quot;, &quot;StringEvidence&quot;: &quot;database:0.520,textmining:0.084&quot;, &quot;String_Score_Physical&quot;: 540, &quot;String_Score_Combined&quot;: 578}"/>
  </edge>
  <edge label="817440 (pp) 828193" source="68" target="424">
    <att type="string" name="canonicalName" value="817440 (pp) 828193"/>
    <att type="string" name="interaction" value="pp"/>
    <att type="int" name="SCORE" value="668"/>
    <att type="string" name="support" value="{&quot;StringDB&quot;: &quot;physical&quot;, &quot;StringEvidence&quot;: &quot;experiments:0.654,coexpression:0.016&quot;, &quot;BioGrid&quot;: &quot;physical&quot;, &quot;BioGrid_PubMed&quot;: &quot;26139346&quot;, &quot;BioGrid_Type&quot;: &quot;Two-hybrid&quot;, &quot;String_Score_Physical&quot;: 668, &quot;String_Score_Combined&quot;: 673}"/>
  </edge>
  <edge label="817440 (pp) 838057" source="68" target="818">
    <att type="string" name="canonicalName" value="817440 (pp) 838057"/>
    <att type="string" name="interaction" value="pp"/>
    <att type="int" name="SCORE" value="545"/>
    <att type="string" name="support" value="{&quot;StringDB&quot;: &quot;physical&quot;, &quot;StringEvidence&quot;: &quot;experiments:0.526&quot;, &quot;BioGrid&quot;: &quot;physical&quot;, &quot;BioGrid_PubMed&quot;: &quot;25118255&quot;, &quot;BioGrid_Type&quot;: &quot;Two-hybrid&quot;, &quot;String_Score_Physical&quot;: 545, &quot;String_Score_Combined&quot;: 545}"/>
  </edge>
  <edge label="817469 (pp) 843964" source="69" target="1011">
    <att type="string" name="canonicalName" value="817469 (pp) 843964"/>
    <att type="string" name="interaction" value="pp"/>
    <att type="int" name="SCORE" value="217"/>
    <att type="string" name="support" value="{&quot;StringDB&quot;: &quot;physical&quot;, &quot;StringEvidence&quot;: &quot;experiments:0.184,textmining:0.086,coexpression:0.057&quot;, &quot;String_Score_Physical&quot;: 217, &quot;String_Score_Combined&quot;: 324}"/>
  </edge>
  <edge label="817540 (pp) 818768" source="70" target="115">
    <att type="string" name="canonicalName" value="817540 (pp) 818768"/>
    <att type="string" name="interaction" value="pp"/>
    <att type="int" name="SCORE" value="900"/>
    <att type="string" name="support" value="{&quot;StringDB&quot;: &quot;physical&quot;, &quot;StringEvidence&quot;: &quot;database:0.896,textmining:0.344,coexpression:0.001&quot;, &quot;String_Score_Physical&quot;: 900, &quot;String_Score_Combined&quot;: 934}"/>
  </edge>
  <edge label="817540 (pp) 824557" source="70" target="304">
    <att type="string" name="canonicalName" value="817540 (pp) 824557"/>
    <att type="string" name="interaction" value="pp"/>
    <att type="int" name="SCORE" value="258"/>
    <att type="string" name="support" value="{&quot;StringDB&quot;: &quot;physical&quot;, &quot;StringEvidence&quot;: &quot;experiments:0.227,textmining:0.086,coexpression:0.007&quot;, &quot;String_Score_Physical&quot;: 258, &quot;String_Score_Combined&quot;: 327}"/>
  </edge>
  <edge label="817540 (pp) 831316" source="70" target="556">
    <att type="string" name="canonicalName" value="817540 (pp) 831316"/>
    <att type="string" name="interaction" value="pp"/>
    <att type="int" name="SCORE" value="272"/>
    <att type="string" name="support" value="{&quot;StringDB&quot;: &quot;physical&quot;, &quot;StringEvidence&quot;: &quot;textmining:0.335,experiments:0.241,coexpression:0.001&quot;, &quot;String_Score_Physical&quot;: 272, &quot;String_Score_Combined&quot;: 516}"/>
  </edge>
  <edge label="817540 (pp) 834088" source="70" target="633">
    <att type="string" name="canonicalName" value="817540 (pp) 834088"/>
    <att type="string" name="interaction" value="pp"/>
    <att type="int" name="SCORE" value="258"/>
    <att type="string" name="support" value="{&quot;StringDB&quot;: &quot;physical&quot;, &quot;StringEvidence&quot;: &quot;experiments:0.227,textmining:0.086,coexpression:0.007&quot;, &quot;String_Score_Physical&quot;: 258, &quot;String_Score_Combined&quot;: 327}"/>
  </edge>
  <edge label="817540 (pp) 837422" source="70" target="789">
    <att type="string" name="canonicalName" value="817540 (pp) 837422"/>
    <att type="string" name="interaction" value="pp"/>
    <att type="int" name="SCORE" value="900"/>
    <att type="string" name="support" value="{&quot;StringDB&quot;: &quot;physical&quot;, &quot;StringEvidence&quot;: &quot;database:0.896&quot;, &quot;String_Score_Physical&quot;: 900, &quot;String_Score_Combined&quot;: 900}"/>
  </edge>
  <edge label="817540 (pp) 838579" source="70" target="838">
    <att type="string" name="canonicalName" value="817540 (pp) 838579"/>
    <att type="string" name="interaction" value="pp"/>
    <att type="int" name="SCORE" value="900"/>
    <att type="string" name="support" value="{&quot;StringDB&quot;: &quot;physical&quot;, &quot;StringEvidence&quot;: &quot;database:0.896&quot;, &quot;String_Score_Physical&quot;: 900, &quot;String_Score_Combined&quot;: 900}"/>
  </edge>
  <edge label="817553 (pp) 831316" source="71" target="556">
    <att type="string" name="canonicalName" value="817553 (pp) 831316"/>
    <att type="string" name="interaction" value="pp"/>
    <att type="int" name="SCORE" value="202"/>
    <att type="string" name="support" value="{&quot;StringDB&quot;: &quot;physical&quot;, &quot;StringEvidence&quot;: &quot;experiments:0.168,coexpression:0.007,textmining:0.006&quot;, &quot;String_Score_Physical&quot;: 202, &quot;String_Score_Combined&quot;: 212}"/>
  </edge>
  <edge label="817553 (pp) 838388" source="71" target="831">
    <att type="string" name="canonicalName" value="817553 (pp) 838388"/>
    <att type="string" name="interaction" value="pp"/>
    <att type="int" name="SCORE" value="208"/>
    <att type="string" name="support" value="{&quot;BioGrid&quot;: &quot;physical&quot;, &quot;BioGrid_PubMed&quot;: &quot;31606202&quot;, &quot;BioGrid_Type&quot;: &quot;Two-hybrid&quot;}"/>
  </edge>
  <edge label="817557 (pp) 832052" source="72" target="579">
    <att type="string" name="canonicalName" value="817557 (pp) 832052"/>
    <att type="string" name="interaction" value="pp"/>
    <att type="int" name="SCORE" value="712"/>
    <att type="string" name="support" value="{&quot;StringDB&quot;: &quot;physical&quot;, &quot;StringEvidence&quot;: &quot;experiments:0.700,textmining:0.470,coexpression:0.047&quot;, &quot;String_Score_Physical&quot;: 712, &quot;String_Score_Combined&quot;: 854}"/>
  </edge>
  <edge label="817557 (pp) 832124" source="72" target="585">
    <att type="string" name="canonicalName" value="817557 (pp) 832124"/>
    <att type="string" name="interaction" value="pp"/>
    <att type="int" name="SCORE" value="880"/>
    <att type="string" name="support" value="{&quot;StringDB&quot;: &quot;physical&quot;, &quot;StringEvidence&quot;: &quot;experiments:0.875,textmining:0.790,coexpression:0.457&quot;, &quot;BioGrid&quot;: &quot;physical&quot;, &quot;BioGrid_PubMed&quot;: &quot;9025305&quot;, &quot;BioGrid_Type&quot;: &quot;Two-hybrid&quot;, &quot;String_Score_Physical&quot;: 880, &quot;String_Score_Combined&quot;: 986}"/>
  </edge>
  <edge label="817557 (pp) 833002" source="72" target="613">
    <att type="string" name="canonicalName" value="817557 (pp) 833002"/>
    <att type="string" name="interaction" value="pp"/>
    <att type="int" name="SCORE" value="208"/>
    <att type="string" name="support" value="{&quot;BioGrid&quot;: &quot;physical&quot;, &quot;BioGrid_PubMed&quot;: &quot;32191846&quot;, &quot;BioGrid_Type&quot;: &quot;Co-fractionation&quot;, &quot;BioGrid_Score&quot;: &quot;0.519809954&quot;}"/>
  </edge>
  <edge label="817557 (pp) 836048" source="72" target="716">
    <att type="string" name="canonicalName" value="817557 (pp) 836048"/>
    <att type="string" name="interaction" value="pp"/>
    <att type="int" name="SCORE" value="268"/>
    <att type="string" name="support" value="{&quot;StringDB&quot;: &quot;physical&quot;, &quot;StringEvidence&quot;: &quot;coexpression:0.709,experiments:0.237,textmining:0.023&quot;, &quot;String_Score_Physical&quot;: 268, &quot;String_Score_Combined&quot;: 791}"/>
  </edge>
  <edge label="817557 (pp) 837448" source="72" target="791">
    <att type="string" name="canonicalName" value="817557 (pp) 837448"/>
    <att type="string" name="interaction" value="pp"/>
    <att type="int" name="SCORE" value="331"/>
    <att type="string" name="support" value="{&quot;StringDB&quot;: &quot;physical&quot;, &quot;StringEvidence&quot;: &quot;experiments:0.302,textmining:0.215,coexpression:0.042&quot;, &quot;String_Score_Physical&quot;: 331, &quot;String_Score_Combined&quot;: 496}"/>
  </edge>
  <edge label="817557 (pp) 837579" source="72" target="798">
    <att type="string" name="canonicalName" value="817557 (pp) 837579"/>
    <att type="string" name="interaction" value="pp"/>
    <att type="int" name="SCORE" value="331"/>
    <att type="string" name="support" value="{&quot;StringDB&quot;: &quot;physical&quot;, &quot;StringEvidence&quot;: &quot;textmining:0.395,experiments:0.302,coexpression:0.053&quot;, &quot;String_Score_Physical&quot;: 331, &quot;String_Score_Combined&quot;: 616}"/>
  </edge>
  <edge label="817557 (pp) 838050" source="72" target="817">
    <att type="string" name="canonicalName" value="817557 (pp) 838050"/>
    <att type="string" name="interaction" value="pp"/>
    <att type="int" name="SCORE" value="258"/>
    <att type="string" name="support" value="{&quot;StringDB&quot;: &quot;physical&quot;, &quot;StringEvidence&quot;: &quot;textmining:0.555,experiments:0.226,coexpression:0.162&quot;, &quot;String_Score_Physical&quot;: 258, &quot;String_Score_Combined&quot;: 723}"/>
  </edge>
  <edge label="817557 (pp) 843880" source="72" target="1005">
    <att type="string" name="canonicalName" value="817557 (pp) 843880"/>
    <att type="string" name="interaction" value="pp"/>
    <att type="int" name="SCORE" value="268"/>
    <att type="string" name="support" value="{&quot;StringDB&quot;: &quot;physical&quot;, &quot;StringEvidence&quot;: &quot;experiments:0.237,textmining:0.023,coexpression:0.016&quot;, &quot;String_Score_Physical&quot;: 268, &quot;String_Score_Combined&quot;: 295}"/>
  </edge>
  <edge label="817589 (pp) 831207" source="73" target="550">
    <att type="string" name="canonicalName" value="817589 (pp) 831207"/>
    <att type="string" name="interaction" value="pp"/>
    <att type="int" name="SCORE" value="900"/>
    <att type="string" name="support" value="{&quot;StringDB&quot;: &quot;physical&quot;, &quot;StringEvidence&quot;: &quot;database:0.896,textmining:0.775,coexpression:0.243,neighborhood:0.013&quot;, &quot;String_Score_Physical&quot;: 900, &quot;String_Score_Combined&quot;: 983}"/>
  </edge>
  <edge label="817589 (pp) 831899" source="73" target="578">
    <att type="string" name="canonicalName" value="817589 (pp) 831899"/>
    <att type="string" name="interaction" value="pp"/>
    <att type="int" name="SCORE" value="266"/>
    <att type="string" name="support" value="{&quot;StringDB&quot;: &quot;physical&quot;, &quot;StringEvidence&quot;: &quot;experiments:0.235&quot;, &quot;BioGrid&quot;: &quot;physical&quot;, &quot;BioGrid_PubMed&quot;: &quot;18535787&quot;, &quot;BioGrid_Type&quot;: &quot;Affinity Capture-MS&quot;, &quot;String_Score_Physical&quot;: 266, &quot;String_Score_Combined&quot;: 266}"/>
  </edge>
  <edge label="817636 (pp) 817673" source="74" target="76">
    <att type="string" name="canonicalName" value="817636 (pp) 817673"/>
    <att type="string" name="interaction" value="pp"/>
    <att type="int" name="SCORE" value="223"/>
    <att type="string" name="support" value="{&quot;StringDB&quot;: &quot;physical&quot;, &quot;StringEvidence&quot;: &quot;experiments:0.190,coexpression:0.038,textmining:0.034&quot;, &quot;String_Score_Physical&quot;: 223, &quot;String_Score_Combined&quot;: 277}"/>
  </edge>
  <edge label="817636 (pp) 822003" source="74" target="251">
    <att type="string" name="canonicalName" value="817636 (pp) 822003"/>
    <att type="string" name="interaction" value="pp"/>
    <att type="int" name="SCORE" value="650"/>
    <att type="string" name="support" value="{&quot;StringDB&quot;: &quot;physical&quot;, &quot;StringEvidence&quot;: &quot;database:0.635,textmining:0.621,coexpression:0.057&quot;, &quot;String_Score_Physical&quot;: 650, &quot;String_Score_Combined&quot;: 875}"/>
  </edge>
  <edge label="817636 (pp) 829246" source="74" target="463">
    <att type="string" name="canonicalName" value="817636 (pp) 829246"/>
    <att type="string" name="interaction" value="pp"/>
    <att type="int" name="SCORE" value="266"/>
    <att type="string" name="support" value="{&quot;StringDB&quot;: &quot;physical&quot;, &quot;StringEvidence&quot;: &quot;experiments:0.235,textmining:0.145,coexpression:0.042&quot;, &quot;String_Score_Physical&quot;: 266, &quot;String_Score_Combined&quot;: 398}"/>
  </edge>
  <edge label="817636 (pp) 831899" source="74" target="578">
    <att type="string" name="canonicalName" value="817636 (pp) 831899"/>
    <att type="string" name="interaction" value="pp"/>
    <att type="int" name="SCORE" value="279"/>
    <att type="string" name="support" value="{&quot;StringDB&quot;: &quot;physical&quot;, &quot;StringEvidence&quot;: &quot;experiments:0.248&quot;, &quot;BioGrid&quot;: &quot;physical&quot;, &quot;BioGrid_PubMed&quot;: &quot;19429840&quot;, &quot;BioGrid_Type&quot;: &quot;Affinity Capture-MS&quot;, &quot;String_Score_Physical&quot;: 279, &quot;String_Score_Combined&quot;: 279}"/>
  </edge>
  <edge label="817636 (pp) 832718" source="74" target="606">
    <att type="string" name="canonicalName" value="817636 (pp) 832718"/>
    <att type="string" name="interaction" value="pp"/>
    <att type="int" name="SCORE" value="690"/>
    <att type="string" name="support" value="{&quot;StringDB&quot;: &quot;physical&quot;, &quot;StringEvidence&quot;: &quot;experiments:0.677,textmining:0.077,coexpression:0.068&quot;, &quot;String_Score_Physical&quot;: 690, &quot;String_Score_Combined&quot;: 733}"/>
  </edge>
  <edge label="817636 (pp) 835328" source="74" target="685">
    <att type="string" name="canonicalName" value="817636 (pp) 835328"/>
    <att type="string" name="interaction" value="pp"/>
    <att type="int" name="SCORE" value="315"/>
    <att type="string" name="support" value="{&quot;StringDB&quot;: &quot;physical&quot;, &quot;StringEvidence&quot;: &quot;experiments:0.287,coexpression:0.043,textmining:0.033&quot;, &quot;String_Score_Physical&quot;: 315, &quot;String_Score_Combined&quot;: 367}"/>
  </edge>
  <edge label="817636 (pp) 836161" source="74" target="720">
    <att type="string" name="canonicalName" value="817636 (pp) 836161"/>
    <att type="string" name="interaction" value="pp"/>
    <att type="int" name="SCORE" value="311"/>
    <att type="string" name="support" value="{&quot;StringDB&quot;: &quot;physical&quot;, &quot;StringEvidence&quot;: &quot;experiments:0.283,coexpression:0.184,textmining:0.129&quot;, &quot;String_Score_Physical&quot;: 311, &quot;String_Score_Combined&quot;: 510}"/>
  </edge>
  <edge label="817636 (pp) 837307" source="74" target="781">
    <att type="string" name="canonicalName" value="817636 (pp) 837307"/>
    <att type="string" name="interaction" value="pp"/>
    <att type="int" name="SCORE" value="311"/>
    <att type="string" name="support" value="{&quot;StringDB&quot;: &quot;physical&quot;, &quot;StringEvidence&quot;: &quot;experiments:0.283,textmining:0.129,coexpression:0.127&quot;, &quot;String_Score_Physical&quot;: 311, &quot;String_Score_Combined&quot;: 477}"/>
  </edge>
  <edge label="817636 (pp) 837309" source="74" target="782">
    <att type="string" name="canonicalName" value="817636 (pp) 837309"/>
    <att type="string" name="interaction" value="pp"/>
    <att type="int" name="SCORE" value="311"/>
    <att type="string" name="support" value="{&quot;StringDB&quot;: &quot;physical&quot;, &quot;StringEvidence&quot;: &quot;experiments:0.283,textmining:0.129,coexpression:0.127&quot;, &quot;String_Score_Physical&quot;: 311, &quot;String_Score_Combined&quot;: 477}"/>
  </edge>
  <edge label="817648 (pp) 821044" source="75" target="206">
    <att type="string" name="canonicalName" value="817648 (pp) 821044"/>
    <att type="string" name="interaction" value="pp"/>
    <att type="int" name="SCORE" value="600"/>
    <att type="string" name="support" value="{&quot;StringDB&quot;: &quot;physical&quot;, &quot;StringEvidence&quot;: &quot;database:0.583,textmining:0.026&quot;, &quot;String_Score_Physical&quot;: 600, &quot;String_Score_Combined&quot;: 610}"/>
  </edge>
  <edge label="817648 (pp) 823888" source="75" target="277">
    <att type="string" name="canonicalName" value="817648 (pp) 823888"/>
    <att type="string" name="interaction" value="pp"/>
    <att type="int" name="SCORE" value="650"/>
    <att type="string" name="support" value="{&quot;StringDB&quot;: &quot;physical&quot;, &quot;StringEvidence&quot;: &quot;database:0.635,textmining:0.476,coexpression:0.042&quot;, &quot;String_Score_Physical&quot;: 650, &quot;String_Score_Combined&quot;: 824}"/>
  </edge>
  <edge label="817648 (pp) 824707" source="75" target="311">
    <att type="string" name="canonicalName" value="817648 (pp) 824707"/>
    <att type="string" name="interaction" value="pp"/>
    <att type="int" name="SCORE" value="600"/>
    <att type="string" name="support" value="{&quot;StringDB&quot;: &quot;physical&quot;, &quot;StringEvidence&quot;: &quot;database:0.583,textmining:0.299,coexpression:0.095&quot;, &quot;String_Score_Physical&quot;: 600, &quot;String_Score_Combined&quot;: 746}"/>
  </edge>
  <edge label="817648 (pp) 824930" source="75" target="321">
    <att type="string" name="canonicalName" value="817648 (pp) 824930"/>
    <att type="string" name="interaction" value="pp"/>
    <att type="int" name="SCORE" value="900"/>
    <att type="string" name="support" value="{&quot;StringDB&quot;: &quot;physical&quot;, &quot;StringEvidence&quot;: &quot;database:0.896,textmining:0.303,neighborhood:0.144,coexpression:0.104&quot;, &quot;String_Score_Physical&quot;: 900, &quot;String_Score_Combined&quot;: 946}"/>
  </edge>
  <edge label="817648 (pp) 825386" source="75" target="335">
    <att type="string" name="canonicalName" value="817648 (pp) 825386"/>
    <att type="string" name="interaction" value="pp"/>
    <att type="int" name="SCORE" value="650"/>
    <att type="string" name="support" value="{&quot;StringDB&quot;: &quot;physical&quot;, &quot;StringEvidence&quot;: &quot;database:0.635,neighborhood:0.103,textmining:0.076,coexpression:0.042&quot;, &quot;String_Score_Physical&quot;: 650, &quot;String_Score_Combined&quot;: 722}"/>
  </edge>
  <edge label="817648 (pp) 830888" source="75" target="537">
    <att type="string" name="canonicalName" value="817648 (pp) 830888"/>
    <att type="string" name="interaction" value="pp"/>
    <att type="int" name="SCORE" value="650"/>
    <att type="string" name="support" value="{&quot;StringDB&quot;: &quot;physical&quot;, &quot;StringEvidence&quot;: &quot;database:0.635,textmining:0.452,coexpression:0.042&quot;, &quot;String_Score_Physical&quot;: 650, &quot;String_Score_Combined&quot;: 816}"/>
  </edge>
  <edge label="817648 (pp) 833436" source="75" target="615">
    <att type="string" name="canonicalName" value="817648 (pp) 833436"/>
    <att type="string" name="interaction" value="pp"/>
    <att type="int" name="SCORE" value="650"/>
    <att type="string" name="support" value="{&quot;StringDB&quot;: &quot;physical&quot;, &quot;StringEvidence&quot;: &quot;database:0.635,textmining:0.298,neighborhood:0.038&quot;, &quot;String_Score_Physical&quot;: 650, &quot;String_Score_Combined&quot;: 763}"/>
  </edge>
  <edge label="817648 (pp) 833613" source="75" target="620">
    <att type="string" name="canonicalName" value="817648 (pp) 833613"/>
    <att type="string" name="interaction" value="pp"/>
    <att type="int" name="SCORE" value="605"/>
    <att type="string" name="support" value="{&quot;StringDB&quot;: &quot;physical&quot;, &quot;StringEvidence&quot;: &quot;database:0.583,textmining:0.262,experiments:0.015,coexpression:0.008&quot;, &quot;String_Score_Physical&quot;: 605, &quot;String_Score_Combined&quot;: 711}"/>
  </edge>
  <edge label="817648 (pp) 834065" source="75" target="629">
    <att type="string" name="canonicalName" value="817648 (pp) 834065"/>
    <att type="string" name="interaction" value="pp"/>
    <att type="int" name="SCORE" value="600"/>
    <att type="string" name="support" value="{&quot;StringDB&quot;: &quot;physical&quot;, &quot;StringEvidence&quot;: &quot;database:0.583,coexpression:0.056&quot;, &quot;String_Score_Physical&quot;: 600, &quot;String_Score_Combined&quot;: 622}"/>
  </edge>
  <edge label="817648 (pp) 835480" source="75" target="692">
    <att type="string" name="canonicalName" value="817648 (pp) 835480"/>
    <att type="string" name="interaction" value="pp"/>
    <att type="int" name="SCORE" value="605"/>
    <att type="string" name="support" value="{&quot;StringDB&quot;: &quot;physical&quot;, &quot;StringEvidence&quot;: &quot;database:0.583,textmining:0.187,experiments:0.015,coexpression:0.008&quot;, &quot;String_Score_Physical&quot;: 605, &quot;String_Score_Combined&quot;: 682}"/>
  </edge>
  <edge label="817648 (pp) 837168" source="75" target="771">
    <att type="string" name="canonicalName" value="817648 (pp) 837168"/>
    <att type="string" name="interaction" value="pp"/>
    <att type="int" name="SCORE" value="900"/>
    <att type="string" name="support" value="{&quot;StringDB&quot;: &quot;physical&quot;, &quot;StringEvidence&quot;: &quot;database:0.896,textmining:0.345,neighborhood:0.155&quot;, &quot;String_Score_Physical&quot;: 900, &quot;String_Score_Combined&quot;: 944}"/>
  </edge>
  <edge label="817648 (pp) 841757" source="75" target="912">
    <att type="string" name="canonicalName" value="817648 (pp) 841757"/>
    <att type="string" name="interaction" value="pp"/>
    <att type="int" name="SCORE" value="676"/>
    <att type="string" name="support" value="{&quot;StringDB&quot;: &quot;physical&quot;, &quot;StringEvidence&quot;: &quot;database:0.635,coexpression:0.455,textmining:0.317,experiments:0.076&quot;, &quot;String_Score_Physical&quot;: 676, &quot;String_Score_Combined&quot;: 879}"/>
  </edge>
  <edge label="817648 (pp) 842681" source="75" target="960">
    <att type="string" name="canonicalName" value="817648 (pp) 842681"/>
    <att type="string" name="interaction" value="pp"/>
    <att type="int" name="SCORE" value="801"/>
    <att type="string" name="support" value="{&quot;StringDB&quot;: &quot;physical&quot;, &quot;StringEvidence&quot;: &quot;database:0.791,textmining:0.344,coexpression:0.008,experiments:0.007&quot;, &quot;String_Score_Physical&quot;: 801, &quot;String_Score_Combined&quot;: 870}"/>
  </edge>
  <edge label="817648 (pp) 842905" source="75" target="969">
    <att type="string" name="canonicalName" value="817648 (pp) 842905"/>
    <att type="string" name="interaction" value="pp"/>
    <att type="int" name="SCORE" value="602"/>
    <att type="string" name="support" value="{&quot;StringDB&quot;: &quot;physical&quot;, &quot;StringEvidence&quot;: &quot;coexpression:0.706,database:0.583,textmining:0.505,experiments:0.007&quot;, &quot;String_Score_Physical&quot;: 602, &quot;String_Score_Combined&quot;: 942}"/>
  </edge>
  <edge label="817673 (pp) 831899" source="76" target="578">
    <att type="string" name="canonicalName" value="817673 (pp) 831899"/>
    <att type="string" name="interaction" value="pp"/>
    <att type="int" name="SCORE" value="379"/>
    <att type="string" name="support" value="{&quot;StringDB&quot;: &quot;physical&quot;, &quot;StringEvidence&quot;: &quot;experiments:0.352&quot;, &quot;BioGrid&quot;: &quot;physical&quot;, &quot;BioGrid_PubMed&quot;: &quot;23667124&quot;, &quot;BioGrid_Type&quot;: &quot;Affinity Capture-MS&quot;, &quot;String_Score_Physical&quot;: 379, &quot;String_Score_Combined&quot;: 379}"/>
  </edge>
  <edge label="817673 (pp) 832124" source="76" target="585">
    <att type="string" name="canonicalName" value="817673 (pp) 832124"/>
    <att type="string" name="interaction" value="pp"/>
    <att type="int" name="SCORE" value="248"/>
    <att type="string" name="support" value="{&quot;StringDB&quot;: &quot;physical&quot;, &quot;StringEvidence&quot;: &quot;experiments:0.217,coexpression:0.031&quot;, &quot;String_Score_Physical&quot;: 248, &quot;String_Score_Combined&quot;: 272}"/>
  </edge>
  <edge label="817673 (pp) 836161" source="76" target="720">
    <att type="string" name="canonicalName" value="817673 (pp) 836161"/>
    <att type="string" name="interaction" value="pp"/>
    <att type="int" name="SCORE" value="298"/>
    <att type="string" name="support" value="{&quot;StringDB&quot;: &quot;physical&quot;, &quot;StringEvidence&quot;: &quot;experiments:0.268,textmining:0.185,coexpression:0.042&quot;, &quot;String_Score_Physical&quot;: 298, &quot;String_Score_Combined&quot;: 451}"/>
  </edge>
  <edge label="817673 (pp) 837307" source="76" target="781">
    <att type="string" name="canonicalName" value="817673 (pp) 837307"/>
    <att type="string" name="interaction" value="pp"/>
    <att type="int" name="SCORE" value="298"/>
    <att type="string" name="support" value="{&quot;StringDB&quot;: &quot;physical&quot;, &quot;StringEvidence&quot;: &quot;experiments:0.268,textmining:0.185,coexpression:0.042&quot;, &quot;String_Score_Physical&quot;: 298, &quot;String_Score_Combined&quot;: 451}"/>
  </edge>
  <edge label="817673 (pp) 837309" source="76" target="782">
    <att type="string" name="canonicalName" value="817673 (pp) 837309"/>
    <att type="string" name="interaction" value="pp"/>
    <att type="int" name="SCORE" value="298"/>
    <att type="string" name="support" value="{&quot;StringDB&quot;: &quot;physical&quot;, &quot;StringEvidence&quot;: &quot;experiments:0.268,textmining:0.185,coexpression:0.042&quot;, &quot;String_Score_Physical&quot;: 298, &quot;String_Score_Combined&quot;: 451}"/>
  </edge>
  <edge label="817683 (pp) 835957" source="77" target="709">
    <att type="string" name="canonicalName" value="817683 (pp) 835957"/>
    <att type="string" name="interaction" value="pp"/>
    <att type="int" name="SCORE" value="256"/>
    <att type="string" name="support" value="{&quot;StringDB&quot;: &quot;physical&quot;, &quot;StringEvidence&quot;: &quot;textmining:0.470,experiments:0.225,coexpression:0.013&quot;, &quot;String_Score_Physical&quot;: 256, &quot;String_Score_Combined&quot;: 611}"/>
  </edge>
  <edge label="817683 (pp) 840582" source="77" target="889">
    <att type="string" name="canonicalName" value="817683 (pp) 840582"/>
    <att type="string" name="interaction" value="pp"/>
    <att type="int" name="SCORE" value="317"/>
    <att type="string" name="support" value="{&quot;StringDB&quot;: &quot;physical&quot;, &quot;StringEvidence&quot;: &quot;experiments:0.288,coexpression:0.102,textmining:0.008&quot;, &quot;String_Score_Physical&quot;: 317, &quot;String_Score_Combined&quot;: 391}"/>
  </edge>
  <edge label="817699 (pp) 837448" source="78" target="791">
    <att type="string" name="canonicalName" value="817699 (pp) 837448"/>
    <att type="string" name="interaction" value="pp"/>
    <att type="int" name="SCORE" value="264"/>
    <att type="string" name="support" value="{&quot;StringDB&quot;: &quot;physical&quot;, &quot;StringEvidence&quot;: &quot;experiments:0.233,coexpression:0.042&quot;, &quot;BioGrid&quot;: &quot;physical&quot;, &quot;BioGrid_PubMed&quot;: &quot;21798944&quot;, &quot;BioGrid_Type&quot;: &quot;Two-hybrid&quot;, &quot;String_Score_Physical&quot;: 264, &quot;String_Score_Combined&quot;: 294}"/>
  </edge>
  <edge label="817769 (pp) 824555" source="79" target="303">
    <att type="string" name="canonicalName" value="817769 (pp) 824555"/>
    <att type="string" name="interaction" value="pp"/>
    <att type="int" name="SCORE" value="193"/>
    <att type="string" name="support" value="{&quot;StringDB&quot;: &quot;physical&quot;, &quot;StringEvidence&quot;: &quot;textmining:0.215,experiments:0.158,coexpression:0.122&quot;, &quot;String_Score_Physical&quot;: 193, &quot;String_Score_Combined&quot;: 443}"/>
  </edge>
  <edge label="817771 (pp) 819968" source="80" target="156">
    <att type="string" name="canonicalName" value="817771 (pp) 819968"/>
    <att type="string" name="interaction" value="pp"/>
    <att type="int" name="SCORE" value="655"/>
    <att type="string" name="support" value="{&quot;StringDB&quot;: &quot;physical&quot;, &quot;StringEvidence&quot;: &quot;experiments:0.640,textmining:0.587,coexpression:0.158&quot;, &quot;String_Score_Physical&quot;: 655, &quot;String_Score_Combined&quot;: 880}"/>
  </edge>
  <edge label="817771 (pp) 820040" source="80" target="160">
    <att type="string" name="canonicalName" value="817771 (pp) 820040"/>
    <att type="string" name="interaction" value="pp"/>
    <att type="int" name="SCORE" value="210"/>
    <att type="string" name="support" value="{&quot;StringDB&quot;: &quot;physical&quot;, &quot;StringEvidence&quot;: &quot;cooccurrence:0.379,experiments:0.176,textmining:0.104,coexpression:0.098,neighborhood:0.001&quot;, &quot;String_Score_Physical&quot;: 210, &quot;String_Score_Combined&quot;: 603}"/>
  </edge>
  <edge label="817771 (pp) 820637" source="80" target="187">
    <att type="string" name="canonicalName" value="817771 (pp) 820637"/>
    <att type="string" name="interaction" value="pp"/>
    <att type="int" name="SCORE" value="210"/>
    <att type="string" name="support" value="{&quot;StringDB&quot;: &quot;physical&quot;, &quot;StringEvidence&quot;: &quot;cooccurrence:0.253,coexpression:0.230,experiments:0.176,textmining:0.104,neighborhood:0.001&quot;, &quot;String_Score_Physical&quot;: 210, &quot;String_Score_Combined&quot;: 593}"/>
  </edge>
  <edge label="817771 (pp) 820831" source="80" target="196">
    <att type="string" name="canonicalName" value="817771 (pp) 820831"/>
    <att type="string" name="interaction" value="pp"/>
    <att type="int" name="SCORE" value="457"/>
    <att type="string" name="support" value="{&quot;StringDB&quot;: &quot;physical&quot;, &quot;StringEvidence&quot;: &quot;experiments:0.435,textmining:0.007&quot;, &quot;String_Score_Physical&quot;: 457, &quot;String_Score_Combined&quot;: 461}"/>
  </edge>
  <edge label="817771 (pp) 820936" source="80" target="203">
    <att type="string" name="canonicalName" value="817771 (pp) 820936"/>
    <att type="string" name="interaction" value="pp"/>
    <att type="int" name="SCORE" value="457"/>
    <att type="string" name="support" value="{&quot;StringDB&quot;: &quot;physical&quot;, &quot;StringEvidence&quot;: &quot;experiments:0.435,textmining:0.007&quot;, &quot;String_Score_Physical&quot;: 457, &quot;String_Score_Combined&quot;: 461}"/>
  </edge>
  <edge label="817771 (pp) 821983" source="80" target="249">
    <att type="string" name="canonicalName" value="817771 (pp) 821983"/>
    <att type="string" name="interaction" value="pp"/>
    <att type="int" name="SCORE" value="241"/>
    <att type="string" name="support" value="{&quot;StringDB&quot;: &quot;physical&quot;, &quot;StringEvidence&quot;: &quot;textmining:0.239,experiments:0.210,coexpression:0.141,neighborhood:0.018&quot;, &quot;String_Score_Physical&quot;: 241, &quot;String_Score_Combined&quot;: 512}"/>
  </edge>
  <edge label="817771 (pp) 823531" source="80" target="269">
    <att type="string" name="canonicalName" value="817771 (pp) 823531"/>
    <att type="string" name="interaction" value="pp"/>
    <att type="int" name="SCORE" value="264"/>
    <att type="string" name="support" value="{&quot;StringDB&quot;: &quot;physical&quot;, &quot;StringEvidence&quot;: &quot;cooccurrence:0.387,textmining:0.348,experiments:0.233,coexpression:0.164,neighborhood:0.001&quot;, &quot;String_Score_Physical&quot;: 264, &quot;String_Score_Combined&quot;: 754}"/>
  </edge>
  <edge label="817771 (pp) 827367" source="80" target="389">
    <att type="string" name="canonicalName" value="817771 (pp) 827367"/>
    <att type="string" name="interaction" value="pp"/>
    <att type="int" name="SCORE" value="485"/>
    <att type="string" name="support" value="{&quot;StringDB&quot;: &quot;physical&quot;, &quot;StringEvidence&quot;: &quot;textmining:0.714,experiments:0.463,coexpression:0.317,cooccurrence:0.292&quot;, &quot;String_Score_Physical&quot;: 485, &quot;String_Score_Combined&quot;: 789}"/>
  </edge>
  <edge label="817771 (pp) 828520" source="80" target="432">
    <att type="string" name="canonicalName" value="817771 (pp) 828520"/>
    <att type="string" name="interaction" value="pp"/>
    <att type="int" name="SCORE" value="299"/>
    <att type="string" name="support" value="{&quot;StringDB&quot;: &quot;physical&quot;, &quot;StringEvidence&quot;: &quot;textmining:0.666,experiments:0.269,coexpression:0.158&quot;, &quot;String_Score_Physical&quot;: 299, &quot;String_Score_Combined&quot;: 803}"/>
  </edge>
  <edge label="817771 (pp) 829390" source="80" target="468">
    <att type="string" name="canonicalName" value="817771 (pp) 829390"/>
    <att type="string" name="interaction" value="pp"/>
    <att type="int" name="SCORE" value="457"/>
    <att type="string" name="support" value="{&quot;StringDB&quot;: &quot;physical&quot;, &quot;StringEvidence&quot;: &quot;experiments:0.435,textmining:0.007&quot;, &quot;String_Score_Physical&quot;: 457, &quot;String_Score_Combined&quot;: 461}"/>
  </edge>
  <edge label="817771 (pp) 831464" source="80" target="564">
    <att type="string" name="canonicalName" value="817771 (pp) 831464"/>
    <att type="string" name="interaction" value="pp"/>
    <att type="int" name="SCORE" value="241"/>
    <att type="string" name="support" value="{&quot;StringDB&quot;: &quot;physical&quot;, &quot;StringEvidence&quot;: &quot;experiments:0.210,coexpression:0.141,textmining:0.032,neighborhood:0.018&quot;, &quot;String_Score_Physical&quot;: 241, &quot;String_Score_Combined&quot;: 380}"/>
  </edge>
  <edge label="817771 (pp) 831527" source="80" target="566">
    <att type="string" name="canonicalName" value="817771 (pp) 831527"/>
    <att type="string" name="interaction" value="pp"/>
    <att type="int" name="SCORE" value="210"/>
    <att type="string" name="support" value="{&quot;StringDB&quot;: &quot;physical&quot;, &quot;StringEvidence&quot;: &quot;cooccurrence:0.374,experiments:0.176,textmining:0.104,coexpression:0.098,neighborhood:0.001&quot;, &quot;String_Score_Physical&quot;: 210, &quot;String_Score_Combined&quot;: 601}"/>
  </edge>
  <edge label="817771 (pp) 831638" source="80" target="570">
    <att type="string" name="canonicalName" value="817771 (pp) 831638"/>
    <att type="string" name="interaction" value="pp"/>
    <att type="int" name="SCORE" value="332"/>
    <att type="string" name="support" value="{&quot;StringDB&quot;: &quot;physical&quot;, &quot;StringEvidence&quot;: &quot;coexpression:0.318,experiments:0.303,textmining:0.238,neighborhood:0.064&quot;, &quot;String_Score_Physical&quot;: 332, &quot;String_Score_Combined&quot;: 674}"/>
  </edge>
  <edge label="817771 (pp) 832213" source="80" target="590">
    <att type="string" name="canonicalName" value="817771 (pp) 832213"/>
    <att type="string" name="interaction" value="pp"/>
    <att type="int" name="SCORE" value="241"/>
    <att type="string" name="support" value="{&quot;StringDB&quot;: &quot;physical&quot;, &quot;StringEvidence&quot;: &quot;experiments:0.210,textmining:0.194,coexpression:0.141,neighborhood:0.018&quot;, &quot;String_Score_Physical&quot;: 241, &quot;String_Score_Combined&quot;: 484}"/>
  </edge>
  <edge label="817771 (pp) 832705" source="80" target="604">
    <att type="string" name="canonicalName" value="817771 (pp) 832705"/>
    <att type="string" name="interaction" value="pp"/>
    <att type="int" name="SCORE" value="241"/>
    <att type="string" name="support" value="{&quot;StringDB&quot;: &quot;physical&quot;, &quot;StringEvidence&quot;: &quot;experiments:0.210,coexpression:0.141,textmining:0.068,neighborhood:0.018&quot;, &quot;String_Score_Physical&quot;: 241, &quot;String_Score_Combined&quot;: 403}"/>
  </edge>
  <edge label="817771 (pp) 832950" source="80" target="612">
    <att type="string" name="canonicalName" value="817771 (pp) 832950"/>
    <att type="string" name="interaction" value="pp"/>
    <att type="int" name="SCORE" value="317"/>
    <att type="string" name="support" value="{&quot;StringDB&quot;: &quot;physical&quot;, &quot;StringEvidence&quot;: &quot;cooccurrence:0.419,textmining:0.416,experiments:0.289,coexpression:0.124&quot;, &quot;String_Score_Physical&quot;: 317, &quot;String_Score_Combined&quot;: 505}"/>
  </edge>
  <edge label="817771 (pp) 834207" source="80" target="634">
    <att type="string" name="canonicalName" value="817771 (pp) 834207"/>
    <att type="string" name="interaction" value="pp"/>
    <att type="int" name="SCORE" value="317"/>
    <att type="string" name="support" value="{&quot;StringDB&quot;: &quot;physical&quot;, &quot;StringEvidence&quot;: &quot;cooccurrence:0.419,textmining:0.416,experiments:0.289,coexpression:0.124&quot;, &quot;String_Score_Physical&quot;: 317, &quot;String_Score_Combined&quot;: 504}"/>
  </edge>
  <edge label="817771 (pp) 835341" source="80" target="686">
    <att type="string" name="canonicalName" value="817771 (pp) 835341"/>
    <att type="string" name="interaction" value="pp"/>
    <att type="int" name="SCORE" value="655"/>
    <att type="string" name="support" value="{&quot;StringDB&quot;: &quot;physical&quot;, &quot;StringEvidence&quot;: &quot;textmining:0.678,experiments:0.640,coexpression:0.526&quot;, &quot;String_Score_Physical&quot;: 655, &quot;String_Score_Combined&quot;: 947}"/>
  </edge>
  <edge label="817771 (pp) 835699" source="80" target="702">
    <att type="string" name="canonicalName" value="817771 (pp) 835699"/>
    <att type="string" name="interaction" value="pp"/>
    <att type="int" name="SCORE" value="655"/>
    <att type="string" name="support" value="{&quot;StringDB&quot;: &quot;physical&quot;, &quot;StringEvidence&quot;: &quot;experiments:0.640,textmining:0.303,coexpression:0.198&quot;, &quot;String_Score_Physical&quot;: 655, &quot;String_Score_Combined&quot;: 807}"/>
  </edge>
  <edge label="817771 (pp) 836301" source="80" target="730">
    <att type="string" name="canonicalName" value="817771 (pp) 836301"/>
    <att type="string" name="interaction" value="pp"/>
    <att type="int" name="SCORE" value="254"/>
    <att type="string" name="support" value="{&quot;StringDB&quot;: &quot;physical&quot;, &quot;StringEvidence&quot;: &quot;textmining:0.372,experiments:0.223,coexpression:0.096&quot;, &quot;String_Score_Physical&quot;: 254, &quot;String_Score_Combined&quot;: 577}"/>
  </edge>
  <edge label="817771 (pp) 837993" source="80" target="813">
    <att type="string" name="canonicalName" value="817771 (pp) 837993"/>
    <att type="string" name="interaction" value="pp"/>
    <att type="int" name="SCORE" value="260"/>
    <att type="string" name="support" value="{&quot;StringDB&quot;: &quot;physical&quot;, &quot;StringEvidence&quot;: &quot;experiments:0.228,coexpression:0.137,textmining:0.035&quot;, &quot;String_Score_Physical&quot;: 260, &quot;String_Score_Combined&quot;: 383}"/>
  </edge>
  <edge label="817771 (pp) 838144" source="80" target="825">
    <att type="string" name="canonicalName" value="817771 (pp) 838144"/>
    <att type="string" name="interaction" value="pp"/>
    <att type="int" name="SCORE" value="457"/>
    <att type="string" name="support" value="{&quot;StringDB&quot;: &quot;physical&quot;, &quot;StringEvidence&quot;: &quot;experiments:0.435,textmining:0.007&quot;, &quot;String_Score_Physical&quot;: 457, &quot;String_Score_Combined&quot;: 461}"/>
  </edge>
  <edge label="817771 (pp) 838537" source="80" target="837">
    <att type="string" name="canonicalName" value="817771 (pp) 838537"/>
    <att type="string" name="interaction" value="pp"/>
    <att type="int" name="SCORE" value="327"/>
    <att type="string" name="support" value="{&quot;StringDB&quot;: &quot;physical&quot;, &quot;StringEvidence&quot;: &quot;experiments:0.298,coexpression:0.158,textmining:0.113&quot;, &quot;String_Score_Physical&quot;: 327, &quot;String_Score_Combined&quot;: 497}"/>
  </edge>
  <edge label="817771 (pp) 840125" source="80" target="881">
    <att type="string" name="canonicalName" value="817771 (pp) 840125"/>
    <att type="string" name="interaction" value="pp"/>
    <att type="int" name="SCORE" value="256"/>
    <att type="string" name="support" value="{&quot;StringDB&quot;: &quot;physical&quot;, &quot;StringEvidence&quot;: &quot;experiments:0.224,textmining:0.108&quot;, &quot;String_Score_Physical&quot;: 256, &quot;String_Score_Combined&quot;: 336}"/>
  </edge>
  <edge label="817771 (pp) 841110" source="80" target="892">
    <att type="string" name="canonicalName" value="817771 (pp) 841110"/>
    <att type="string" name="interaction" value="pp"/>
    <att type="int" name="SCORE" value="256"/>
    <att type="string" name="support" value="{&quot;StringDB&quot;: &quot;physical&quot;, &quot;StringEvidence&quot;: &quot;experiments:0.224,textmining:0.108&quot;, &quot;String_Score_Physical&quot;: 256, &quot;String_Score_Combined&quot;: 336}"/>
  </edge>
  <edge label="817771 (pp) 841812" source="80" target="916">
    <att type="string" name="canonicalName" value="817771 (pp) 841812"/>
    <att type="string" name="interaction" value="pp"/>
    <att type="int" name="SCORE" value="194"/>
    <att type="string" name="support" value="{&quot;StringDB&quot;: &quot;physical&quot;, &quot;StringEvidence&quot;: &quot;experiments:0.160,textmining:0.109,coexpression:0.003&quot;, &quot;String_Score_Physical&quot;: 194, &quot;String_Score_Combined&quot;: 284}"/>
  </edge>
  <edge label="817771 (pp) 843439" source="80" target="989">
    <att type="string" name="canonicalName" value="817771 (pp) 843439"/>
    <att type="string" name="interaction" value="pp"/>
    <att type="int" name="SCORE" value="210"/>
    <att type="string" name="support" value="{&quot;StringDB&quot;: &quot;physical&quot;, &quot;StringEvidence&quot;: &quot;cooccurrence:0.403,coexpression:0.224,experiments:0.176,textmining:0.104,neighborhood:0.001&quot;, &quot;String_Score_Physical&quot;: 210, &quot;String_Score_Combined&quot;: 672}"/>
  </edge>
  <edge label="817771 (pp) 844333" source="80" target="1032">
    <att type="string" name="canonicalName" value="817771 (pp) 844333"/>
    <att type="string" name="interaction" value="pp"/>
    <att type="int" name="SCORE" value="416"/>
    <att type="string" name="support" value="{&quot;StringDB&quot;: &quot;physical&quot;, &quot;StringEvidence&quot;: &quot;textmining:0.416,experiments:0.391,cooccurrence:0.382,coexpression:0.317&quot;, &quot;String_Score_Physical&quot;: 416, &quot;String_Score_Combined&quot;: 718}"/>
  </edge>
  <edge label="817771 (pp) 844388" source="80" target="1034">
    <att type="string" name="canonicalName" value="817771 (pp) 844388"/>
    <att type="string" name="interaction" value="pp"/>
    <att type="int" name="SCORE" value="457"/>
    <att type="string" name="support" value="{&quot;StringDB&quot;: &quot;physical&quot;, &quot;StringEvidence&quot;: &quot;experiments:0.435,textmining:0.007&quot;, &quot;String_Score_Physical&quot;: 457, &quot;String_Score_Combined&quot;: 461}"/>
  </edge>
  <edge label="817776 (pp) 825458" source="81" target="340">
    <att type="string" name="canonicalName" value="817776 (pp) 825458"/>
    <att type="string" name="interaction" value="pp"/>
    <att type="int" name="SCORE" value="199"/>
    <att type="string" name="support" value="{&quot;StringDB&quot;: &quot;physical&quot;, &quot;StringEvidence&quot;: &quot;experiments:0.165,coexpression:0.003&quot;, &quot;String_Score_Physical&quot;: 199, &quot;String_Score_Combined&quot;: 201}"/>
  </edge>
  <edge label="817776 (pp) 833002" source="81" target="613">
    <att type="string" name="canonicalName" value="817776 (pp) 833002"/>
    <att type="string" name="interaction" value="pp"/>
    <att type="int" name="SCORE" value="199"/>
    <att type="string" name="support" value="{&quot;StringDB&quot;: &quot;physical&quot;, &quot;StringEvidence&quot;: &quot;experiments:0.165,coexpression:0.003&quot;, &quot;String_Score_Physical&quot;: 199, &quot;String_Score_Combined&quot;: 201}"/>
  </edge>
  <edge label="817776 (pp) 837341" source="81" target="783">
    <att type="string" name="canonicalName" value="817776 (pp) 837341"/>
    <att type="string" name="interaction" value="pp"/>
    <att type="int" name="SCORE" value="199"/>
    <att type="string" name="support" value="{&quot;StringDB&quot;: &quot;physical&quot;, &quot;StringEvidence&quot;: &quot;experiments:0.165,coexpression:0.003&quot;, &quot;String_Score_Physical&quot;: 199, &quot;String_Score_Combined&quot;: 201}"/>
  </edge>
  <edge label="817803 (pp) 817892" source="82" target="86">
    <att type="string" name="canonicalName" value="817803 (pp) 817892"/>
    <att type="string" name="interaction" value="pp"/>
    <att type="int" name="SCORE" value="301"/>
    <att type="string" name="support" value="{&quot;StringDB&quot;: &quot;physical&quot;, &quot;StringEvidence&quot;: &quot;experiments:0.271,textmining:0.073,coexpression:0.042&quot;, &quot;String_Score_Physical&quot;: 301, &quot;String_Score_Combined&quot;: 379}"/>
  </edge>
  <edge label="817803 (pp) 818337" source="82" target="103">
    <att type="string" name="canonicalName" value="817803 (pp) 818337"/>
    <att type="string" name="interaction" value="pp"/>
    <att type="int" name="SCORE" value="465"/>
    <att type="string" name="support" value="{&quot;StringDB&quot;: &quot;physical&quot;, &quot;StringEvidence&quot;: &quot;experiments:0.443,coexpression:0.017&quot;, &quot;String_Score_Physical&quot;: 465, &quot;String_Score_Combined&quot;: 474}"/>
  </edge>
  <edge label="817803 (pp) 819095" source="82" target="127">
    <att type="string" name="canonicalName" value="817803 (pp) 819095"/>
    <att type="string" name="interaction" value="pp"/>
    <att type="int" name="SCORE" value="731"/>
    <att type="string" name="support" value="{&quot;StringDB&quot;: &quot;physical&quot;, &quot;StringEvidence&quot;: &quot;experiments:0.719,coexpression:0.127&quot;, &quot;String_Score_Physical&quot;: 731, &quot;String_Score_Combined&quot;: 765}"/>
  </edge>
  <edge label="817803 (pp) 819595" source="82" target="141">
    <att type="string" name="canonicalName" value="817803 (pp) 819595"/>
    <att type="string" name="interaction" value="pp"/>
    <att type="int" name="SCORE" value="301"/>
    <att type="string" name="support" value="{&quot;StringDB&quot;: &quot;physical&quot;, &quot;StringEvidence&quot;: &quot;experiments:0.271,coexpression:0.004&quot;, &quot;String_Score_Physical&quot;: 301, &quot;String_Score_Combined&quot;: 303}"/>
  </edge>
  <edge label="817803 (pp) 820076" source="82" target="163">
    <att type="string" name="canonicalName" value="817803 (pp) 820076"/>
    <att type="string" name="interaction" value="pp"/>
    <att type="int" name="SCORE" value="247"/>
    <att type="string" name="support" value="{&quot;StringDB&quot;: &quot;physical&quot;, &quot;StringEvidence&quot;: &quot;experiments:0.216,coexpression:0.008&quot;, &quot;String_Score_Physical&quot;: 247, &quot;String_Score_Combined&quot;: 254}"/>
  </edge>
  <edge label="817803 (pp) 820107" source="82" target="164">
    <att type="string" name="canonicalName" value="817803 (pp) 820107"/>
    <att type="string" name="interaction" value="pp"/>
    <att type="int" name="SCORE" value="331"/>
    <att type="string" name="support" value="{&quot;StringDB&quot;: &quot;physical&quot;, &quot;StringEvidence&quot;: &quot;experiments:0.302,coexpression:0.016&quot;, &quot;String_Score_Physical&quot;: 331, &quot;String_Score_Combined&quot;: 341}"/>
  </edge>
  <edge label="817803 (pp) 820120" source="82" target="166">
    <att type="string" name="canonicalName" value="817803 (pp) 820120"/>
    <att type="string" name="interaction" value="pp"/>
    <att type="int" name="SCORE" value="504"/>
    <att type="string" name="support" value="{&quot;StringDB&quot;: &quot;physical&quot;, &quot;StringEvidence&quot;: &quot;experiments:0.483,textmining:0.031,coexpression:0.010&quot;, &quot;String_Score_Physical&quot;: 504, &quot;String_Score_Combined&quot;: 524}"/>
  </edge>
  <edge label="817803 (pp) 821078" source="82" target="208">
    <att type="string" name="canonicalName" value="817803 (pp) 821078"/>
    <att type="string" name="interaction" value="pp"/>
    <att type="int" name="SCORE" value="244"/>
    <att type="string" name="support" value="{&quot;StringDB&quot;: &quot;physical&quot;, &quot;StringEvidence&quot;: &quot;textmining:0.314,experiments:0.213,coexpression:0.004&quot;, &quot;String_Score_Physical&quot;: 244, &quot;String_Score_Combined&quot;: 484}"/>
  </edge>
  <edge label="817803 (pp) 821209" source="82" target="212">
    <att type="string" name="canonicalName" value="817803 (pp) 821209"/>
    <att type="string" name="interaction" value="pp"/>
    <att type="int" name="SCORE" value="201"/>
    <att type="string" name="support" value="{&quot;StringDB&quot;: &quot;physical&quot;, &quot;StringEvidence&quot;: &quot;experiments:0.167,coexpression:0.020&quot;, &quot;String_Score_Physical&quot;: 201, &quot;String_Score_Combined&quot;: 216}"/>
  </edge>
  <edge label="817803 (pp) 824728" source="82" target="314">
    <att type="string" name="canonicalName" value="817803 (pp) 824728"/>
    <att type="string" name="interaction" value="pp"/>
    <att type="int" name="SCORE" value="620"/>
    <att type="string" name="support" value="{&quot;StringDB&quot;: &quot;physical&quot;, &quot;StringEvidence&quot;: &quot;experiments:0.604,coexpression:0.042&quot;, &quot;String_Score_Physical&quot;: 620, &quot;String_Score_Combined&quot;: 635}"/>
  </edge>
  <edge label="817803 (pp) 826637" source="82" target="363">
    <att type="string" name="canonicalName" value="817803 (pp) 826637"/>
    <att type="string" name="interaction" value="pp"/>
    <att type="int" name="SCORE" value="465"/>
    <att type="string" name="support" value="{&quot;StringDB&quot;: &quot;physical&quot;, &quot;StringEvidence&quot;: &quot;experiments:0.443,coexpression:0.007&quot;, &quot;String_Score_Physical&quot;: 465, &quot;String_Score_Combined&quot;: 469}"/>
  </edge>
  <edge label="817803 (pp) 826978" source="82" target="378">
    <att type="string" name="canonicalName" value="817803 (pp) 826978"/>
    <att type="string" name="interaction" value="pp"/>
    <att type="int" name="SCORE" value="301"/>
    <att type="string" name="support" value="{&quot;StringDB&quot;: &quot;physical&quot;, &quot;StringEvidence&quot;: &quot;experiments:0.271,textmining:0.073,coexpression:0.042&quot;, &quot;String_Score_Physical&quot;: 301, &quot;String_Score_Combined&quot;: 379}"/>
  </edge>
  <edge label="817803 (pp) 827375" source="82" target="391">
    <att type="string" name="canonicalName" value="817803 (pp) 827375"/>
    <att type="string" name="interaction" value="pp"/>
    <att type="int" name="SCORE" value="504"/>
    <att type="string" name="support" value="{&quot;StringDB&quot;: &quot;physical&quot;, &quot;StringEvidence&quot;: &quot;experiments:0.483,coexpression:0.017&quot;, &quot;String_Score_Physical&quot;: 504, &quot;String_Score_Combined&quot;: 512}"/>
  </edge>
  <edge label="817803 (pp) 827451" source="82" target="396">
    <att type="string" name="canonicalName" value="817803 (pp) 827451"/>
    <att type="string" name="interaction" value="pp"/>
    <att type="int" name="SCORE" value="504"/>
    <att type="string" name="support" value="{&quot;StringDB&quot;: &quot;physical&quot;, &quot;StringEvidence&quot;: &quot;experiments:0.483,coexpression:0.017&quot;, &quot;String_Score_Physical&quot;: 504, &quot;String_Score_Combined&quot;: 512}"/>
  </edge>
  <edge label="817803 (pp) 827607" source="82" target="402">
    <att type="string" name="canonicalName" value="817803 (pp) 827607"/>
    <att type="string" name="interaction" value="pp"/>
    <att type="int" name="SCORE" value="355"/>
    <att type="string" name="support" value="{&quot;StringDB&quot;: &quot;physical&quot;, &quot;StringEvidence&quot;: &quot;experiments:0.328&quot;, &quot;String_Score_Physical&quot;: 355, &quot;String_Score_Combined&quot;: 356}"/>
  </edge>
  <edge label="817803 (pp) 828729" source="82" target="444">
    <att type="string" name="canonicalName" value="817803 (pp) 828729"/>
    <att type="string" name="interaction" value="pp"/>
    <att type="int" name="SCORE" value="465"/>
    <att type="string" name="support" value="{&quot;StringDB&quot;: &quot;physical&quot;, &quot;StringEvidence&quot;: &quot;experiments:0.443,coexpression:0.016&quot;, &quot;String_Score_Physical&quot;: 465, &quot;String_Score_Combined&quot;: 474}"/>
  </edge>
  <edge label="817803 (pp) 829409" source="82" target="471">
    <att type="string" name="canonicalName" value="817803 (pp) 829409"/>
    <att type="string" name="interaction" value="pp"/>
    <att type="int" name="SCORE" value="201"/>
    <att type="string" name="support" value="{&quot;StringDB&quot;: &quot;physical&quot;, &quot;StringEvidence&quot;: &quot;experiments:0.167,coexpression:0.020&quot;, &quot;String_Score_Physical&quot;: 201, &quot;String_Score_Combined&quot;: 216}"/>
  </edge>
  <edge label="817803 (pp) 829770" source="82" target="491">
    <att type="string" name="canonicalName" value="817803 (pp) 829770"/>
    <att type="string" name="interaction" value="pp"/>
    <att type="int" name="SCORE" value="355"/>
    <att type="string" name="support" value="{&quot;StringDB&quot;: &quot;physical&quot;, &quot;StringEvidence&quot;: &quot;experiments:0.328,textmining:0.027,coexpression:0.016&quot;, &quot;String_Score_Physical&quot;: 355, &quot;String_Score_Combined&quot;: 383}"/>
  </edge>
  <edge label="817803 (pp) 830018" source="82" target="501">
    <att type="string" name="canonicalName" value="817803 (pp) 830018"/>
    <att type="string" name="interaction" value="pp"/>
    <att type="int" name="SCORE" value="201"/>
    <att type="string" name="support" value="{&quot;StringDB&quot;: &quot;physical&quot;, &quot;StringEvidence&quot;: &quot;experiments:0.167,coexpression:0.020&quot;, &quot;String_Score_Physical&quot;: 201, &quot;String_Score_Combined&quot;: 216}"/>
  </edge>
  <edge label="817803 (pp) 830376" source="82" target="512">
    <att type="string" name="canonicalName" value="817803 (pp) 830376"/>
    <att type="string" name="interaction" value="pp"/>
    <att type="int" name="SCORE" value="301"/>
    <att type="string" name="support" value="{&quot;StringDB&quot;: &quot;physical&quot;, &quot;StringEvidence&quot;: &quot;experiments:0.271,textmining:0.073,coexpression:0.042&quot;, &quot;String_Score_Physical&quot;: 301, &quot;String_Score_Combined&quot;: 379}"/>
  </edge>
  <edge label="817803 (pp) 831244" source="82" target="554">
    <att type="string" name="canonicalName" value="817803 (pp) 831244"/>
    <att type="string" name="interaction" value="pp"/>
    <att type="int" name="SCORE" value="301"/>
    <att type="string" name="support" value="{&quot;StringDB&quot;: &quot;physical&quot;, &quot;StringEvidence&quot;: &quot;experiments:0.271,textmining:0.073,coexpression:0.042&quot;, &quot;String_Score_Physical&quot;: 301, &quot;String_Score_Combined&quot;: 379}"/>
  </edge>
  <edge label="817803 (pp) 831853" source="82" target="574">
    <att type="string" name="canonicalName" value="817803 (pp) 831853"/>
    <att type="string" name="interaction" value="pp"/>
    <att type="int" name="SCORE" value="331"/>
    <att type="string" name="support" value="{&quot;StringDB&quot;: &quot;physical&quot;, &quot;StringEvidence&quot;: &quot;experiments:0.302,coexpression:0.016&quot;, &quot;String_Score_Physical&quot;: 331, &quot;String_Score_Combined&quot;: 341}"/>
  </edge>
  <edge label="817803 (pp) 832171" source="82" target="587">
    <att type="string" name="canonicalName" value="817803 (pp) 832171"/>
    <att type="string" name="interaction" value="pp"/>
    <att type="int" name="SCORE" value="206"/>
    <att type="string" name="support" value="{&quot;StringDB&quot;: &quot;physical&quot;, &quot;StringEvidence&quot;: &quot;experiments:0.172&quot;, &quot;String_Score_Physical&quot;: 206, &quot;String_Score_Combined&quot;: 206}"/>
  </edge>
  <edge label="817803 (pp) 832718" source="82" target="606">
    <att type="string" name="canonicalName" value="817803 (pp) 832718"/>
    <att type="string" name="interaction" value="pp"/>
    <att type="int" name="SCORE" value="216"/>
    <att type="string" name="support" value="{&quot;StringDB&quot;: &quot;physical&quot;, &quot;StringEvidence&quot;: &quot;textmining:0.199,experiments:0.182,coexpression:0.019&quot;, &quot;String_Score_Physical&quot;: 216, &quot;String_Score_Combined&quot;: 383}"/>
  </edge>
  <edge label="817803 (pp) 832848" source="82" target="610">
    <att type="string" name="canonicalName" value="817803 (pp) 832848"/>
    <att type="string" name="interaction" value="pp"/>
    <att type="int" name="SCORE" value="465"/>
    <att type="string" name="support" value="{&quot;StringDB&quot;: &quot;physical&quot;, &quot;StringEvidence&quot;: &quot;experiments:0.443,coexpression:0.018,textmining:0.005&quot;, &quot;String_Score_Physical&quot;: 465, &quot;String_Score_Combined&quot;: 478}"/>
  </edge>
  <edge label="817803 (pp) 833520" source="82" target="618">
    <att type="string" name="canonicalName" value="817803 (pp) 833520"/>
    <att type="string" name="interaction" value="pp"/>
    <att type="int" name="SCORE" value="201"/>
    <att type="string" name="support" value="{&quot;StringDB&quot;: &quot;physical&quot;, &quot;StringEvidence&quot;: &quot;experiments:0.167,coexpression:0.020&quot;, &quot;String_Score_Physical&quot;: 201, &quot;String_Score_Combined&quot;: 216}"/>
  </edge>
  <edge label="817803 (pp) 835186" source="82" target="672">
    <att type="string" name="canonicalName" value="817803 (pp) 835186"/>
    <att type="string" name="interaction" value="pp"/>
    <att type="int" name="SCORE" value="229"/>
    <att type="string" name="support" value="{&quot;StringDB&quot;: &quot;physical&quot;, &quot;StringEvidence&quot;: &quot;textmining:0.530,experiments:0.197&quot;, &quot;String_Score_Physical&quot;: 229, &quot;String_Score_Combined&quot;: 637}"/>
  </edge>
  <edge label="817803 (pp) 836161" source="82" target="720">
    <att type="string" name="canonicalName" value="817803 (pp) 836161"/>
    <att type="string" name="interaction" value="pp"/>
    <att type="int" name="SCORE" value="208"/>
    <att type="string" name="support" value="{&quot;StringDB&quot;: &quot;physical&quot;, &quot;StringEvidence&quot;: &quot;experiments:0.174,textmining:0.104,coexpression:0.016&quot;, &quot;String_Score_Physical&quot;: 208, &quot;String_Score_Combined&quot;: 301}"/>
  </edge>
  <edge label="817803 (pp) 837307" source="82" target="781">
    <att type="string" name="canonicalName" value="817803 (pp) 837307"/>
    <att type="string" name="interaction" value="pp"/>
    <att type="int" name="SCORE" value="208"/>
    <att type="string" name="support" value="{&quot;StringDB&quot;: &quot;physical&quot;, &quot;StringEvidence&quot;: &quot;experiments:0.174,textmining:0.104,coexpression:0.016&quot;, &quot;String_Score_Physical&quot;: 208, &quot;String_Score_Combined&quot;: 301}"/>
  </edge>
  <edge label="817803 (pp) 837309" source="82" target="782">
    <att type="string" name="canonicalName" value="817803 (pp) 837309"/>
    <att type="string" name="interaction" value="pp"/>
    <att type="int" name="SCORE" value="208"/>
    <att type="string" name="support" value="{&quot;StringDB&quot;: &quot;physical&quot;, &quot;StringEvidence&quot;: &quot;experiments:0.174,textmining:0.104,coexpression:0.016&quot;, &quot;String_Score_Physical&quot;: 208, &quot;String_Score_Combined&quot;: 301}"/>
  </edge>
  <edge label="817803 (pp) 837448" source="82" target="791">
    <att type="string" name="canonicalName" value="817803 (pp) 837448"/>
    <att type="string" name="interaction" value="pp"/>
    <att type="int" name="SCORE" value="337"/>
    <att type="string" name="support" value="{&quot;StringDB&quot;: &quot;physical&quot;, &quot;StringEvidence&quot;: &quot;experiments:0.309,coexpression:0.007&quot;, &quot;String_Score_Physical&quot;: 337, &quot;String_Score_Combined&quot;: 341}"/>
  </edge>
  <edge label="817803 (pp) 837486" source="82" target="793">
    <att type="string" name="canonicalName" value="817803 (pp) 837486"/>
    <att type="string" name="interaction" value="pp"/>
    <att type="int" name="SCORE" value="355"/>
    <att type="string" name="support" value="{&quot;StringDB&quot;: &quot;physical&quot;, &quot;StringEvidence&quot;: &quot;experiments:0.328,coexpression:0.016&quot;, &quot;String_Score_Physical&quot;: 355, &quot;String_Score_Combined&quot;: 366}"/>
  </edge>
  <edge label="817803 (pp) 839521" source="82" target="866">
    <att type="string" name="canonicalName" value="817803 (pp) 839521"/>
    <att type="string" name="interaction" value="pp"/>
    <att type="int" name="SCORE" value="840"/>
    <att type="string" name="support" value="{&quot;StringDB&quot;: &quot;physical&quot;, &quot;StringEvidence&quot;: &quot;textmining:0.963,experiments:0.833,coexpression:0.123&quot;, &quot;String_Score_Physical&quot;: 840, &quot;String_Score_Combined&quot;: 994}"/>
  </edge>
  <edge label="817803 (pp) 840211" source="82" target="885">
    <att type="string" name="canonicalName" value="817803 (pp) 840211"/>
    <att type="string" name="interaction" value="pp"/>
    <att type="int" name="SCORE" value="465"/>
    <att type="string" name="support" value="{&quot;StringDB&quot;: &quot;physical&quot;, &quot;StringEvidence&quot;: &quot;experiments:0.443,coexpression:0.007&quot;, &quot;String_Score_Physical&quot;: 465, &quot;String_Score_Combined&quot;: 469}"/>
  </edge>
  <edge label="817803 (pp) 841458" source="82" target="900">
    <att type="string" name="canonicalName" value="817803 (pp) 841458"/>
    <att type="string" name="interaction" value="pp"/>
    <att type="int" name="SCORE" value="206"/>
    <att type="string" name="support" value="{&quot;StringDB&quot;: &quot;physical&quot;, &quot;StringEvidence&quot;: &quot;experiments:0.172&quot;, &quot;String_Score_Physical&quot;: 206, &quot;String_Score_Combined&quot;: 206}"/>
  </edge>
  <edge label="817803 (pp) 842855" source="82" target="968">
    <att type="string" name="canonicalName" value="817803 (pp) 842855"/>
    <att type="string" name="interaction" value="pp"/>
    <att type="int" name="SCORE" value="263"/>
    <att type="string" name="support" value="{&quot;StringDB&quot;: &quot;physical&quot;, &quot;StringEvidence&quot;: &quot;textmining:0.465,coexpression:0.369,experiments:0.231,neighborhood:0.011&quot;, &quot;String_Score_Physical&quot;: 263, &quot;String_Score_Combined&quot;: 754}"/>
  </edge>
  <edge label="817803 (pp) 843063" source="82" target="973">
    <att type="string" name="canonicalName" value="817803 (pp) 843063"/>
    <att type="string" name="interaction" value="pp"/>
    <att type="int" name="SCORE" value="512"/>
    <att type="string" name="support" value="{&quot;StringDB&quot;: &quot;physical&quot;, &quot;StringEvidence&quot;: &quot;experiments:0.491&quot;, &quot;String_Score_Physical&quot;: 512, &quot;String_Score_Combined&quot;: 512}"/>
  </edge>
  <edge label="817803 (pp) 843900" source="82" target="1007">
    <att type="string" name="canonicalName" value="817803 (pp) 843900"/>
    <att type="string" name="interaction" value="pp"/>
    <att type="int" name="SCORE" value="546"/>
    <att type="string" name="support" value="{&quot;StringDB&quot;: &quot;physical&quot;, &quot;StringEvidence&quot;: &quot;textmining:0.829,experiments:0.527,coexpression:0.096&quot;, &quot;String_Score_Physical&quot;: 546, &quot;String_Score_Combined&quot;: 929}"/>
  </edge>
  <edge label="817803 (pp) 844129" source="82" target="1020">
    <att type="string" name="canonicalName" value="817803 (pp) 844129"/>
    <att type="string" name="interaction" value="pp"/>
    <att type="int" name="SCORE" value="504"/>
    <att type="string" name="support" value="{&quot;StringDB&quot;: &quot;physical&quot;, &quot;StringEvidence&quot;: &quot;experiments:0.483,textmining:0.023&quot;, &quot;String_Score_Physical&quot;: 504, &quot;String_Score_Combined&quot;: 515}"/>
  </edge>
  <edge label="817833 (pp) 818784" source="83" target="116">
    <att type="string" name="canonicalName" value="817833 (pp) 818784"/>
    <att type="string" name="interaction" value="pp"/>
    <att type="int" name="SCORE" value="208"/>
    <att type="string" name="support" value="{&quot;StringDB&quot;: &quot;functional&quot;, &quot;StringEvidence&quot;: &quot;coexpression:0.749&quot;, &quot;BioGrid&quot;: &quot;physical&quot;, &quot;BioGrid_PubMed&quot;: &quot;32191846&quot;, &quot;BioGrid_Type&quot;: &quot;Co-fractionation&quot;, &quot;BioGrid_Score&quot;: &quot;0.525303238&quot;, &quot;String_Score_Combined&quot;: 759, &quot;String_Score_Physical&quot;: 208}"/>
  </edge>
  <edge label="817833 (pp) 820276" source="83" target="171">
    <att type="string" name="canonicalName" value="817833 (pp) 820276"/>
    <att type="string" name="interaction" value="pp"/>
    <att type="int" name="SCORE" value="900"/>
    <att type="string" name="support" value="{&quot;StringDB&quot;: &quot;physical&quot;, &quot;StringEvidence&quot;: &quot;database:0.896&quot;, &quot;String_Score_Physical&quot;: 900, &quot;String_Score_Combined&quot;: 900}"/>
  </edge>
  <edge label="817833 (pp) 820367" source="83" target="174">
    <att type="string" name="canonicalName" value="817833 (pp) 820367"/>
    <att type="string" name="interaction" value="pp"/>
    <att type="int" name="SCORE" value="208"/>
    <att type="string" name="support" value="{&quot;BioGrid&quot;: &quot;physical&quot;, &quot;BioGrid_PubMed&quot;: &quot;32191846&quot;, &quot;BioGrid_Type&quot;: &quot;Co-fractionation&quot;, &quot;BioGrid_Score&quot;: &quot;0.5267727&quot;}"/>
  </edge>
  <edge label="817833 (pp) 821170" source="83" target="210">
    <att type="string" name="canonicalName" value="817833 (pp) 821170"/>
    <att type="string" name="interaction" value="pp"/>
    <att type="int" name="SCORE" value="900"/>
    <att type="string" name="support" value="{&quot;StringDB&quot;: &quot;physical&quot;, &quot;StringEvidence&quot;: &quot;database:0.896&quot;, &quot;String_Score_Physical&quot;: 900, &quot;String_Score_Combined&quot;: 900}"/>
  </edge>
  <edge label="817833 (pp) 821195" source="83" target="211">
    <att type="string" name="canonicalName" value="817833 (pp) 821195"/>
    <att type="string" name="interaction" value="pp"/>
    <att type="int" name="SCORE" value="323"/>
    <att type="string" name="support" value="{&quot;StringDB&quot;: &quot;physical&quot;, &quot;StringEvidence&quot;: &quot;experiments:0.295,coexpression:0.126,textmining:0.038&quot;, &quot;String_Score_Physical&quot;: 323, &quot;String_Score_Combined&quot;: 431}"/>
  </edge>
  <edge label="817833 (pp) 821268" source="83" target="215">
    <att type="string" name="canonicalName" value="817833 (pp) 821268"/>
    <att type="string" name="interaction" value="pp"/>
    <att type="int" name="SCORE" value="300"/>
    <att type="string" name="support" value="{&quot;StringDB&quot;: &quot;physical&quot;, &quot;StringEvidence&quot;: &quot;experiments:0.270,textmining:0.104,coexpression:0.045&quot;, &quot;String_Score_Physical&quot;: 300, &quot;String_Score_Combined&quot;: 401}"/>
  </edge>
  <edge label="817833 (pp) 821983" source="83" target="249">
    <att type="string" name="canonicalName" value="817833 (pp) 821983"/>
    <att type="string" name="interaction" value="pp"/>
    <att type="int" name="SCORE" value="208"/>
    <att type="string" name="support" value="{&quot;BioGrid&quot;: &quot;physical&quot;, &quot;BioGrid_PubMed&quot;: &quot;32191846&quot;, &quot;BioGrid_Type&quot;: &quot;Co-fractionation&quot;, &quot;BioGrid_Score&quot;: &quot;0.672461552&quot;}"/>
  </edge>
  <edge label="817833 (pp) 822364" source="83" target="260">
    <att type="string" name="canonicalName" value="817833 (pp) 822364"/>
    <att type="string" name="interaction" value="pp"/>
    <att type="int" name="SCORE" value="982"/>
    <att type="string" name="support" value="{&quot;StringDB&quot;: &quot;physical&quot;, &quot;StringEvidence&quot;: &quot;database:0.896,experiments:0.829,coexpression:0.821,textmining:0.425&quot;, &quot;BioGrid&quot;: &quot;physical&quot;, &quot;BioGrid_PubMed&quot;: &quot;32191846&quot;, &quot;BioGrid_Type&quot;: &quot;Co-fractionation&quot;, &quot;BioGrid_Score&quot;: &quot;0.890865329&quot;, &quot;String_Score_Physical&quot;: 982, &quot;String_Score_Combined&quot;: 998}"/>
  </edge>
  <edge label="817833 (pp) 825847" source="83" target="351">
    <att type="string" name="canonicalName" value="817833 (pp) 825847"/>
    <att type="string" name="interaction" value="pp"/>
    <att type="int" name="SCORE" value="467"/>
    <att type="string" name="support" value="{&quot;StringDB&quot;: &quot;physical&quot;, &quot;StringEvidence&quot;: &quot;experiments:0.444,textmining:0.030,coexpression:0.008&quot;, &quot;String_Score_Physical&quot;: 467, &quot;String_Score_Combined&quot;: 487}"/>
  </edge>
  <edge label="817833 (pp) 825880" source="83" target="352">
    <att type="string" name="canonicalName" value="817833 (pp) 825880"/>
    <att type="string" name="interaction" value="pp"/>
    <att type="int" name="SCORE" value="467"/>
    <att type="string" name="support" value="{&quot;StringDB&quot;: &quot;physical&quot;, &quot;StringEvidence&quot;: &quot;experiments:0.444,textmining:0.030,coexpression:0.008&quot;, &quot;String_Score_Physical&quot;: 467, &quot;String_Score_Combined&quot;: 487}"/>
  </edge>
  <edge label="817833 (pp) 826414" source="83" target="358">
    <att type="string" name="canonicalName" value="817833 (pp) 826414"/>
    <att type="string" name="interaction" value="pp"/>
    <att type="int" name="SCORE" value="467"/>
    <att type="string" name="support" value="{&quot;StringDB&quot;: &quot;physical&quot;, &quot;StringEvidence&quot;: &quot;experiments:0.444,textmining:0.030,coexpression:0.008&quot;, &quot;String_Score_Physical&quot;: 467, &quot;String_Score_Combined&quot;: 487}"/>
  </edge>
  <edge label="817833 (pp) 826914" source="83" target="376">
    <att type="string" name="canonicalName" value="817833 (pp) 826914"/>
    <att type="string" name="interaction" value="pp"/>
    <att type="int" name="SCORE" value="345"/>
    <att type="string" name="support" value="{&quot;StringDB&quot;: &quot;physical&quot;, &quot;StringEvidence&quot;: &quot;experiments:0.318&quot;, &quot;String_Score_Physical&quot;: 345, &quot;String_Score_Combined&quot;: 345}"/>
  </edge>
  <edge label="817833 (pp) 827837" source="83" target="406">
    <att type="string" name="canonicalName" value="817833 (pp) 827837"/>
    <att type="string" name="interaction" value="pp"/>
    <att type="int" name="SCORE" value="903"/>
    <att type="string" name="support" value="{&quot;StringDB&quot;: &quot;physical&quot;, &quot;StringEvidence&quot;: &quot;database:0.896,experiments:0.038,coexpression:0.007,textmining:0.006&quot;, &quot;String_Score_Physical&quot;: 903, &quot;String_Score_Combined&quot;: 905}"/>
  </edge>
  <edge label="817833 (pp) 829025" source="83" target="451">
    <att type="string" name="canonicalName" value="817833 (pp) 829025"/>
    <att type="string" name="interaction" value="pp"/>
    <att type="int" name="SCORE" value="991"/>
    <att type="string" name="support" value="{&quot;StringDB&quot;: &quot;physical&quot;, &quot;StringEvidence&quot;: &quot;experiments:0.914,coexpression:0.913,database:0.896,textmining:0.890&quot;, &quot;BioGrid&quot;: &quot;physical&quot;, &quot;BioGrid_PubMed&quot;: &quot;32191846,24846764&quot;, &quot;BioGrid_Type&quot;: &quot;Co-fractionation,Affinity Capture-MS&quot;, &quot;BioGrid_Score&quot;: &quot;0.957044511&quot;, &quot;String_Score_Physical&quot;: 991, &quot;String_Score_Combined&quot;: 999}"/>
  </edge>
  <edge label="817833 (pp) 829462" source="83" target="476">
    <att type="string" name="canonicalName" value="817833 (pp) 829462"/>
    <att type="string" name="interaction" value="pp"/>
    <att type="int" name="SCORE" value="900"/>
    <att type="string" name="support" value="{&quot;StringDB&quot;: &quot;physical&quot;, &quot;StringEvidence&quot;: &quot;database:0.896&quot;, &quot;String_Score_Physical&quot;: 900, &quot;String_Score_Combined&quot;: 900}"/>
  </edge>
  <edge label="817833 (pp) 829463" source="83" target="477">
    <att type="string" name="canonicalName" value="817833 (pp) 829463"/>
    <att type="string" name="interaction" value="pp"/>
    <att type="int" name="SCORE" value="900"/>
    <att type="string" name="support" value="{&quot;StringDB&quot;: &quot;physical&quot;, &quot;StringEvidence&quot;: &quot;database:0.896&quot;, &quot;String_Score_Physical&quot;: 900, &quot;String_Score_Combined&quot;: 900}"/>
  </edge>
  <edge label="817833 (pp) 830677" source="83" target="530">
    <att type="string" name="canonicalName" value="817833 (pp) 830677"/>
    <att type="string" name="interaction" value="pp"/>
    <att type="int" name="SCORE" value="240"/>
    <att type="string" name="support" value="{&quot;StringDB&quot;: &quot;physical&quot;, &quot;StringEvidence&quot;: &quot;experiments:0.209,coexpression:0.001&quot;, &quot;String_Score_Physical&quot;: 240, &quot;String_Score_Combined&quot;: 241}"/>
  </edge>
  <edge label="817833 (pp) 831870" source="83" target="575">
    <att type="string" name="canonicalName" value="817833 (pp) 831870"/>
    <att type="string" name="interaction" value="pp"/>
    <att type="int" name="SCORE" value="900"/>
    <att type="string" name="support" value="{&quot;StringDB&quot;: &quot;physical&quot;, &quot;StringEvidence&quot;: &quot;database:0.896,coexpression:0.884,experiments:0.005,textmining:0.005&quot;, &quot;BioGrid&quot;: &quot;physical&quot;, &quot;BioGrid_PubMed&quot;: &quot;32191846&quot;, &quot;BioGrid_Type&quot;: &quot;Co-fractionation&quot;, &quot;BioGrid_Score&quot;: &quot;0.57410502&quot;, &quot;String_Score_Physical&quot;: 900, &quot;String_Score_Combined&quot;: 988}"/>
  </edge>
  <edge label="817833 (pp) 831899" source="83" target="578">
    <att type="string" name="canonicalName" value="817833 (pp) 831899"/>
    <att type="string" name="interaction" value="pp"/>
    <att type="int" name="SCORE" value="654"/>
    <att type="string" name="support" value="{&quot;StringDB&quot;: &quot;physical&quot;, &quot;StringEvidence&quot;: &quot;experiments:0.640,textmining:0.030,coexpression:0.008&quot;, &quot;BioGrid&quot;: &quot;physical&quot;, &quot;BioGrid_PubMed&quot;: &quot;23667124&quot;, &quot;BioGrid_Type&quot;: &quot;Affinity Capture-MS&quot;, &quot;String_Score_Physical&quot;: 654, &quot;String_Score_Combined&quot;: 668}"/>
  </edge>
  <edge label="817833 (pp) 832184" source="83" target="588">
    <att type="string" name="canonicalName" value="817833 (pp) 832184"/>
    <att type="string" name="interaction" value="pp"/>
    <att type="int" name="SCORE" value="467"/>
    <att type="string" name="support" value="{&quot;StringDB&quot;: &quot;physical&quot;, &quot;StringEvidence&quot;: &quot;experiments:0.444,textmining:0.030,coexpression:0.008&quot;, &quot;String_Score_Physical&quot;: 467, &quot;String_Score_Combined&quot;: 487}"/>
  </edge>
  <edge label="817833 (pp) 832213" source="83" target="590">
    <att type="string" name="canonicalName" value="817833 (pp) 832213"/>
    <att type="string" name="interaction" value="pp"/>
    <att type="int" name="SCORE" value="900"/>
    <att type="string" name="support" value="{&quot;StringDB&quot;: &quot;physical&quot;, &quot;StringEvidence&quot;: &quot;database:0.896,coexpression:0.781&quot;, &quot;String_Score_Physical&quot;: 900, &quot;String_Score_Combined&quot;: 978}"/>
  </edge>
  <edge label="817833 (pp) 832705" source="83" target="604">
    <att type="string" name="canonicalName" value="817833 (pp) 832705"/>
    <att type="string" name="interaction" value="pp"/>
    <att type="int" name="SCORE" value="208"/>
    <att type="string" name="support" value="{&quot;StringDB&quot;: &quot;functional&quot;, &quot;StringEvidence&quot;: &quot;coexpression:0.364&quot;, &quot;BioGrid&quot;: &quot;physical&quot;, &quot;BioGrid_PubMed&quot;: &quot;32191846&quot;, &quot;BioGrid_Type&quot;: &quot;Co-fractionation&quot;, &quot;BioGrid_Score&quot;: &quot;0.526981616&quot;, &quot;String_Score_Combined&quot;: 389, &quot;String_Score_Physical&quot;: 208}"/>
  </edge>
  <edge label="817833 (pp) 832826" source="83" target="608">
    <att type="string" name="canonicalName" value="817833 (pp) 832826"/>
    <att type="string" name="interaction" value="pp"/>
    <att type="int" name="SCORE" value="208"/>
    <att type="string" name="support" value="{&quot;StringDB&quot;: &quot;functional&quot;, &quot;StringEvidence&quot;: &quot;coexpression:0.381&quot;, &quot;BioGrid&quot;: &quot;physical&quot;, &quot;BioGrid_PubMed&quot;: &quot;32191846&quot;, &quot;BioGrid_Type&quot;: &quot;Co-fractionation&quot;, &quot;BioGrid_Score&quot;: &quot;0.54554302&quot;, &quot;String_Score_Combined&quot;: 406, &quot;String_Score_Physical&quot;: 208}"/>
  </edge>
  <edge label="817833 (pp) 832950" source="83" target="612">
    <att type="string" name="canonicalName" value="817833 (pp) 832950"/>
    <att type="string" name="interaction" value="pp"/>
    <att type="int" name="SCORE" value="491"/>
    <att type="string" name="support" value="{&quot;StringDB&quot;: &quot;physical&quot;, &quot;StringEvidence&quot;: &quot;experiments:0.470,coexpression:0.038,textmining:0.033&quot;, &quot;String_Score_Physical&quot;: 491, &quot;String_Score_Combined&quot;: 527}"/>
  </edge>
  <edge label="817833 (pp) 833518" source="83" target="617">
    <att type="string" name="canonicalName" value="817833 (pp) 833518"/>
    <att type="string" name="interaction" value="pp"/>
    <att type="int" name="SCORE" value="208"/>
    <att type="string" name="support" value="{&quot;StringDB&quot;: &quot;functional&quot;, &quot;StringEvidence&quot;: &quot;coexpression:0.240,textmining:0.005&quot;, &quot;BioGrid&quot;: &quot;physical&quot;, &quot;BioGrid_PubMed&quot;: &quot;32191846&quot;, &quot;BioGrid_Type&quot;: &quot;Co-fractionation&quot;, &quot;BioGrid_Score&quot;: &quot;0.569486985&quot;, &quot;String_Score_Combined&quot;: 274, &quot;String_Score_Physical&quot;: 208}"/>
  </edge>
  <edge label="817833 (pp) 834018" source="83" target="627">
    <att type="string" name="canonicalName" value="817833 (pp) 834018"/>
    <att type="string" name="interaction" value="pp"/>
    <att type="int" name="SCORE" value="300"/>
    <att type="string" name="support" value="{&quot;StringDB&quot;: &quot;physical&quot;, &quot;StringEvidence&quot;: &quot;experiments:0.270,textmining:0.104,coexpression:0.033&quot;, &quot;String_Score_Physical&quot;: 300, &quot;String_Score_Combined&quot;: 393}"/>
  </edge>
  <edge label="817833 (pp) 834207" source="83" target="634">
    <att type="string" name="canonicalName" value="817833 (pp) 834207"/>
    <att type="string" name="interaction" value="pp"/>
    <att type="int" name="SCORE" value="491"/>
    <att type="string" name="support" value="{&quot;StringDB&quot;: &quot;physical&quot;, &quot;StringEvidence&quot;: &quot;experiments:0.470,coexpression:0.058,textmining:0.033&quot;, &quot;String_Score_Physical&quot;: 491, &quot;String_Score_Combined&quot;: 537}"/>
  </edge>
  <edge label="817833 (pp) 835727" source="83" target="703">
    <att type="string" name="canonicalName" value="817833 (pp) 835727"/>
    <att type="string" name="interaction" value="pp"/>
    <att type="int" name="SCORE" value="544"/>
    <att type="string" name="support" value="{&quot;StringDB&quot;: &quot;physical&quot;, &quot;StringEvidence&quot;: &quot;experiments:0.525,textmining:0.186,coexpression:0.133&quot;, &quot;String_Score_Physical&quot;: 544, &quot;String_Score_Combined&quot;: 678}"/>
  </edge>
  <edge label="817833 (pp) 835941" source="83" target="706">
    <att type="string" name="canonicalName" value="817833 (pp) 835941"/>
    <att type="string" name="interaction" value="pp"/>
    <att type="int" name="SCORE" value="985"/>
    <att type="string" name="support" value="{&quot;StringDB&quot;: &quot;physical&quot;, &quot;StringEvidence&quot;: &quot;coexpression:0.910,database:0.896,experiments:0.852,textmining:0.694&quot;, &quot;BioGrid&quot;: &quot;physical&quot;, &quot;BioGrid_PubMed&quot;: &quot;32191846&quot;, &quot;BioGrid_Type&quot;: &quot;Co-fractionation&quot;, &quot;BioGrid_Score&quot;: &quot;0.971074093&quot;, &quot;String_Score_Physical&quot;: 985, &quot;String_Score_Combined&quot;: 999}"/>
  </edge>
  <edge label="817833 (pp) 836161" source="83" target="720">
    <att type="string" name="canonicalName" value="817833 (pp) 836161"/>
    <att type="string" name="interaction" value="pp"/>
    <att type="int" name="SCORE" value="546"/>
    <att type="string" name="support" value="{&quot;StringDB&quot;: &quot;physical&quot;, &quot;StringEvidence&quot;: &quot;experiments:0.527,coexpression:0.234&quot;, &quot;String_Score_Physical&quot;: 546, &quot;String_Score_Combined&quot;: 652}"/>
  </edge>
  <edge label="817833 (pp) 836301" source="83" target="730">
    <att type="string" name="canonicalName" value="817833 (pp) 836301"/>
    <att type="string" name="interaction" value="pp"/>
    <att type="int" name="SCORE" value="208"/>
    <att type="string" name="support" value="{&quot;BioGrid&quot;: &quot;physical&quot;, &quot;BioGrid_PubMed&quot;: &quot;32191846&quot;, &quot;BioGrid_Type&quot;: &quot;Co-fractionation&quot;, &quot;BioGrid_Score&quot;: &quot;0.56918272&quot;}"/>
  </edge>
  <edge label="817833 (pp) 836626" source="83" target="742">
    <att type="string" name="canonicalName" value="817833 (pp) 836626"/>
    <att type="string" name="interaction" value="pp"/>
    <att type="int" name="SCORE" value="900"/>
    <att type="string" name="support" value="{&quot;StringDB&quot;: &quot;physical&quot;, &quot;StringEvidence&quot;: &quot;database:0.896,coexpression:0.047&quot;, &quot;String_Score_Physical&quot;: 900, &quot;String_Score_Combined&quot;: 904}"/>
  </edge>
  <edge label="817833 (pp) 836674" source="83" target="746">
    <att type="string" name="canonicalName" value="817833 (pp) 836674"/>
    <att type="string" name="interaction" value="pp"/>
    <att type="int" name="SCORE" value="731"/>
    <att type="string" name="support" value="{&quot;StringDB&quot;: &quot;physical&quot;, &quot;StringEvidence&quot;: &quot;experiments:0.719&quot;, &quot;String_Score_Physical&quot;: 731, &quot;String_Score_Combined&quot;: 731}"/>
  </edge>
  <edge label="817833 (pp) 836899" source="83" target="762">
    <att type="string" name="canonicalName" value="817833 (pp) 836899"/>
    <att type="string" name="interaction" value="pp"/>
    <att type="int" name="SCORE" value="208"/>
    <att type="string" name="support" value="{&quot;BioGrid&quot;: &quot;physical&quot;, &quot;BioGrid_PubMed&quot;: &quot;32191846&quot;, &quot;BioGrid_Type&quot;: &quot;Co-fractionation&quot;, &quot;BioGrid_Score&quot;: &quot;0.601359426&quot;}"/>
  </edge>
  <edge label="817833 (pp) 837307" source="83" target="781">
    <att type="string" name="canonicalName" value="817833 (pp) 837307"/>
    <att type="string" name="interaction" value="pp"/>
    <att type="int" name="SCORE" value="546"/>
    <att type="string" name="support" value="{&quot;StringDB&quot;: &quot;physical&quot;, &quot;StringEvidence&quot;: &quot;experiments:0.527,coexpression:0.190&quot;, &quot;String_Score_Physical&quot;: 546, &quot;String_Score_Combined&quot;: 632}"/>
  </edge>
  <edge label="817833 (pp) 837309" source="83" target="782">
    <att type="string" name="canonicalName" value="817833 (pp) 837309"/>
    <att type="string" name="interaction" value="pp"/>
    <att type="int" name="SCORE" value="546"/>
    <att type="string" name="support" value="{&quot;StringDB&quot;: &quot;physical&quot;, &quot;StringEvidence&quot;: &quot;experiments:0.527,coexpression:0.230&quot;, &quot;String_Score_Physical&quot;: 546, &quot;String_Score_Combined&quot;: 650}"/>
  </edge>
  <edge label="817833 (pp) 837863" source="83" target="810">
    <att type="string" name="canonicalName" value="817833 (pp) 837863"/>
    <att type="string" name="interaction" value="pp"/>
    <att type="int" name="SCORE" value="982"/>
    <att type="string" name="support" value="{&quot;StringDB&quot;: &quot;physical&quot;, &quot;StringEvidence&quot;: &quot;database:0.896,experiments:0.828,textmining:0.567,coexpression:0.533&quot;, &quot;BioGrid&quot;: &quot;physical&quot;, &quot;BioGrid_PubMed&quot;: &quot;32191846&quot;, &quot;BioGrid_Type&quot;: &quot;Co-fractionation&quot;, &quot;BioGrid_Score&quot;: &quot;0.887144508&quot;, &quot;String_Score_Physical&quot;: 982, &quot;String_Score_Combined&quot;: 996}"/>
  </edge>
  <edge label="817833 (pp) 838782" source="83" target="847">
    <att type="string" name="canonicalName" value="817833 (pp) 838782"/>
    <att type="string" name="interaction" value="pp"/>
    <att type="int" name="SCORE" value="900"/>
    <att type="string" name="support" value="{&quot;StringDB&quot;: &quot;physical&quot;, &quot;StringEvidence&quot;: &quot;database:0.896&quot;, &quot;String_Score_Physical&quot;: 900, &quot;String_Score_Combined&quot;: 900}"/>
  </edge>
  <edge label="817833 (pp) 839226" source="83" target="855">
    <att type="string" name="canonicalName" value="817833 (pp) 839226"/>
    <att type="string" name="interaction" value="pp"/>
    <att type="int" name="SCORE" value="908"/>
    <att type="string" name="support" value="{&quot;StringDB&quot;: &quot;physical&quot;, &quot;StringEvidence&quot;: &quot;database:0.896,coexpression:0.118,experiments:0.083,textmining:0.005&quot;, &quot;String_Score_Physical&quot;: 908, &quot;String_Score_Combined&quot;: 919}"/>
  </edge>
  <edge label="817833 (pp) 841812" source="83" target="916">
    <att type="string" name="canonicalName" value="817833 (pp) 841812"/>
    <att type="string" name="interaction" value="pp"/>
    <att type="int" name="SCORE" value="982"/>
    <att type="string" name="support" value="{&quot;StringDB&quot;: &quot;physical&quot;, &quot;StringEvidence&quot;: &quot;coexpression:0.903,database:0.896,experiments:0.824,textmining:0.563&quot;, &quot;BioGrid&quot;: &quot;physical&quot;, &quot;BioGrid_PubMed&quot;: &quot;32191846&quot;, &quot;BioGrid_Type&quot;: &quot;Co-fractionation&quot;, &quot;BioGrid_Score&quot;: &quot;0.966035354&quot;, &quot;String_Score_Physical&quot;: 982, &quot;String_Score_Combined&quot;: 999}"/>
  </edge>
  <edge label="817833 (pp) 842207" source="83" target="933">
    <att type="string" name="canonicalName" value="817833 (pp) 842207"/>
    <att type="string" name="interaction" value="pp"/>
    <att type="int" name="SCORE" value="208"/>
    <att type="string" name="support" value="{&quot;StringDB&quot;: &quot;functional&quot;, &quot;StringEvidence&quot;: &quot;coexpression:0.737&quot;, &quot;BioGrid&quot;: &quot;physical&quot;, &quot;BioGrid_PubMed&quot;: &quot;32191846&quot;, &quot;BioGrid_Type&quot;: &quot;Co-fractionation&quot;, &quot;BioGrid_Score&quot;: &quot;0.525303238&quot;, &quot;String_Score_Combined&quot;: 748, &quot;String_Score_Physical&quot;: 208}"/>
  </edge>
  <edge label="817833 (pp) 842497" source="83" target="949">
    <att type="string" name="canonicalName" value="817833 (pp) 842497"/>
    <att type="string" name="interaction" value="pp"/>
    <att type="int" name="SCORE" value="208"/>
    <att type="string" name="support" value="{&quot;StringDB&quot;: &quot;functional&quot;, &quot;StringEvidence&quot;: &quot;coexpression:0.234&quot;, &quot;BioGrid&quot;: &quot;physical&quot;, &quot;BioGrid_PubMed&quot;: &quot;32191846&quot;, &quot;BioGrid_Type&quot;: &quot;Co-fractionation&quot;, &quot;BioGrid_Score&quot;: &quot;0.61380396&quot;, &quot;String_Score_Combined&quot;: 265, &quot;String_Score_Physical&quot;: 208}"/>
  </edge>
  <edge label="817833 (pp) 843303" source="83" target="984">
    <att type="string" name="canonicalName" value="817833 (pp) 843303"/>
    <att type="string" name="interaction" value="pp"/>
    <att type="int" name="SCORE" value="908"/>
    <att type="string" name="support" value="{&quot;StringDB&quot;: &quot;physical&quot;, &quot;StringEvidence&quot;: &quot;database:0.896,coexpression:0.088,experiments:0.083,textmining:0.005&quot;, &quot;String_Score_Physical&quot;: 908, &quot;String_Score_Combined&quot;: 916}"/>
  </edge>
  <edge label="817833 (pp) 844213" source="83" target="1028">
    <att type="string" name="canonicalName" value="817833 (pp) 844213"/>
    <att type="string" name="interaction" value="pp"/>
    <att type="int" name="SCORE" value="900"/>
    <att type="string" name="support" value="{&quot;StringDB&quot;: &quot;physical&quot;, &quot;StringEvidence&quot;: &quot;database:0.896,coexpression:0.005&quot;, &quot;String_Score_Physical&quot;: 900, &quot;String_Score_Combined&quot;: 900}"/>
  </edge>
  <edge label="817842 (pp) 838388" source="84" target="831">
    <att type="string" name="canonicalName" value="817842 (pp) 838388"/>
    <att type="string" name="interaction" value="pp"/>
    <att type="int" name="SCORE" value="208"/>
    <att type="string" name="support" value="{&quot;BioGrid&quot;: &quot;physical&quot;, &quot;BioGrid_PubMed&quot;: &quot;31606202&quot;, &quot;BioGrid_Type&quot;: &quot;Two-hybrid&quot;}"/>
  </edge>
  <edge label="817874 (pp) 826820" source="85" target="373">
    <att type="string" name="canonicalName" value="817874 (pp) 826820"/>
    <att type="string" name="interaction" value="pp"/>
    <att type="int" name="SCORE" value="296"/>
    <att type="string" name="support" value="{&quot;StringDB&quot;: &quot;physical&quot;, &quot;StringEvidence&quot;: &quot;experiments:0.266,coexpression:0.083,textmining:0.051&quot;, &quot;String_Score_Physical&quot;: 296, &quot;String_Score_Combined&quot;: 387}"/>
  </edge>
  <edge label="817874 (pp) 837791" source="85" target="807">
    <att type="string" name="canonicalName" value="817874 (pp) 837791"/>
    <att type="string" name="interaction" value="pp"/>
    <att type="int" name="SCORE" value="296"/>
    <att type="string" name="support" value="{&quot;StringDB&quot;: &quot;physical&quot;, &quot;StringEvidence&quot;: &quot;textmining:0.567,experiments:0.266,coexpression:0.075&quot;, &quot;String_Score_Physical&quot;: 296, &quot;String_Score_Combined&quot;: 717}"/>
  </edge>
  <edge label="817874 (pp) 843880" source="85" target="1005">
    <att type="string" name="canonicalName" value="817874 (pp) 843880"/>
    <att type="string" name="interaction" value="pp"/>
    <att type="int" name="SCORE" value="305"/>
    <att type="string" name="support" value="{&quot;StringDB&quot;: &quot;physical&quot;, &quot;StringEvidence&quot;: &quot;experiments:0.275,textmining:0.042,coexpression:0.016&quot;, &quot;String_Score_Physical&quot;: 305, &quot;String_Score_Combined&quot;: 344}"/>
  </edge>
  <edge label="817892 (pp) 820831" source="86" target="196">
    <att type="string" name="canonicalName" value="817892 (pp) 820831"/>
    <att type="string" name="interaction" value="pp"/>
    <att type="int" name="SCORE" value="213"/>
    <att type="string" name="support" value="{&quot;StringDB&quot;: &quot;physical&quot;, &quot;StringEvidence&quot;: &quot;experiments:0.179,textmining:0.070,coexpression:0.003&quot;, &quot;String_Score_Physical&quot;: 213, &quot;String_Score_Combined&quot;: 270}"/>
  </edge>
  <edge label="817892 (pp) 820936" source="86" target="203">
    <att type="string" name="canonicalName" value="817892 (pp) 820936"/>
    <att type="string" name="interaction" value="pp"/>
    <att type="int" name="SCORE" value="213"/>
    <att type="string" name="support" value="{&quot;StringDB&quot;: &quot;physical&quot;, &quot;StringEvidence&quot;: &quot;experiments:0.179,textmining:0.070,coexpression:0.003&quot;, &quot;String_Score_Physical&quot;: 213, &quot;String_Score_Combined&quot;: 270}"/>
  </edge>
  <edge label="817892 (pp) 826978" source="86" target="378">
    <att type="string" name="canonicalName" value="817892 (pp) 826978"/>
    <att type="string" name="interaction" value="pp"/>
    <att type="int" name="SCORE" value="765"/>
    <att type="string" name="support" value="{&quot;StringDB&quot;: &quot;physical&quot;, &quot;StringEvidence&quot;: &quot;textmining:0.966,experiments:0.755&quot;, &quot;BioGrid&quot;: &quot;genetic&quot;, &quot;BioGrid_PubMed&quot;: &quot;19043555&quot;, &quot;BioGrid_Type&quot;: &quot;Phenotypic Enhancement&quot;, &quot;String_Score_Physical&quot;: 765, &quot;String_Score_Combined&quot;: 775}"/>
  </edge>
  <edge label="817892 (pp) 829390" source="86" target="468">
    <att type="string" name="canonicalName" value="817892 (pp) 829390"/>
    <att type="string" name="interaction" value="pp"/>
    <att type="int" name="SCORE" value="213"/>
    <att type="string" name="support" value="{&quot;StringDB&quot;: &quot;physical&quot;, &quot;StringEvidence&quot;: &quot;experiments:0.179,textmining:0.070,coexpression:0.003&quot;, &quot;String_Score_Physical&quot;: 213, &quot;String_Score_Combined&quot;: 270}"/>
  </edge>
  <edge label="817892 (pp) 830164" source="86" target="506">
    <att type="string" name="canonicalName" value="817892 (pp) 830164"/>
    <att type="string" name="interaction" value="pp"/>
    <att type="int" name="SCORE" value="265"/>
    <att type="string" name="support" value="{&quot;StringDB&quot;: &quot;physical&quot;, &quot;StringEvidence&quot;: &quot;experiments:0.234,textmining:0.112&quot;, &quot;String_Score_Physical&quot;: 265, &quot;String_Score_Combined&quot;: 347}"/>
  </edge>
  <edge label="817892 (pp) 830165" source="86" target="507">
    <att type="string" name="canonicalName" value="817892 (pp) 830165"/>
    <att type="string" name="interaction" value="pp"/>
    <att type="int" name="SCORE" value="265"/>
    <att type="string" name="support" value="{&quot;StringDB&quot;: &quot;physical&quot;, &quot;StringEvidence&quot;: &quot;experiments:0.234,textmining:0.112&quot;, &quot;String_Score_Physical&quot;: 265, &quot;String_Score_Combined&quot;: 347}"/>
  </edge>
  <edge label="817892 (pp) 830444" source="86" target="517">
    <att type="string" name="canonicalName" value="817892 (pp) 830444"/>
    <att type="string" name="interaction" value="pp"/>
    <att type="int" name="SCORE" value="196"/>
    <att type="string" name="support" value="{&quot;StringDB&quot;: &quot;physical&quot;, &quot;StringEvidence&quot;: &quot;experiments:0.162,textmining:0.014,coexpression:0.007&quot;, &quot;String_Score_Physical&quot;: 196, &quot;String_Score_Combined&quot;: 212}"/>
  </edge>
  <edge label="817892 (pp) 830904" source="86" target="540">
    <att type="string" name="canonicalName" value="817892 (pp) 830904"/>
    <att type="string" name="interaction" value="pp"/>
    <att type="int" name="SCORE" value="265"/>
    <att type="string" name="support" value="{&quot;StringDB&quot;: &quot;physical&quot;, &quot;StringEvidence&quot;: &quot;experiments:0.234,textmining:0.112&quot;, &quot;String_Score_Physical&quot;: 265, &quot;String_Score_Combined&quot;: 347}"/>
  </edge>
  <edge label="817892 (pp) 832690" source="86" target="601">
    <att type="string" name="canonicalName" value="817892 (pp) 832690"/>
    <att type="string" name="interaction" value="pp"/>
    <att type="int" name="SCORE" value="196"/>
    <att type="string" name="support" value="{&quot;StringDB&quot;: &quot;physical&quot;, &quot;StringEvidence&quot;: &quot;experiments:0.162,textmining:0.014,coexpression:0.007&quot;, &quot;String_Score_Physical&quot;: 196, &quot;String_Score_Combined&quot;: 212}"/>
  </edge>
  <edge label="817892 (pp) 835198" source="86" target="674">
    <att type="string" name="canonicalName" value="817892 (pp) 835198"/>
    <att type="string" name="interaction" value="pp"/>
    <att type="int" name="SCORE" value="271"/>
    <att type="string" name="support" value="{&quot;StringDB&quot;: &quot;physical&quot;, &quot;StringEvidence&quot;: &quot;experiments:0.240,textmining:0.015&quot;, &quot;String_Score_Physical&quot;: 271, &quot;String_Score_Combined&quot;: 281}"/>
  </edge>
  <edge label="817892 (pp) 836661" source="86" target="744">
    <att type="string" name="canonicalName" value="817892 (pp) 836661"/>
    <att type="string" name="interaction" value="pp"/>
    <att type="int" name="SCORE" value="265"/>
    <att type="string" name="support" value="{&quot;StringDB&quot;: &quot;physical&quot;, &quot;StringEvidence&quot;: &quot;experiments:0.234,textmining:0.112&quot;, &quot;String_Score_Physical&quot;: 265, &quot;String_Score_Combined&quot;: 347}"/>
  </edge>
  <edge label="817892 (pp) 838144" source="86" target="825">
    <att type="string" name="canonicalName" value="817892 (pp) 838144"/>
    <att type="string" name="interaction" value="pp"/>
    <att type="int" name="SCORE" value="213"/>
    <att type="string" name="support" value="{&quot;StringDB&quot;: &quot;physical&quot;, &quot;StringEvidence&quot;: &quot;experiments:0.179,textmining:0.070,coexpression:0.003&quot;, &quot;String_Score_Physical&quot;: 213, &quot;String_Score_Combined&quot;: 270}"/>
  </edge>
  <edge label="817892 (pp) 844388" source="86" target="1034">
    <att type="string" name="canonicalName" value="817892 (pp) 844388"/>
    <att type="string" name="interaction" value="pp"/>
    <att type="int" name="SCORE" value="213"/>
    <att type="string" name="support" value="{&quot;StringDB&quot;: &quot;physical&quot;, &quot;StringEvidence&quot;: &quot;experiments:0.179,textmining:0.070,coexpression:0.003&quot;, &quot;String_Score_Physical&quot;: 213, &quot;String_Score_Combined&quot;: 270}"/>
  </edge>
  <edge label="817935 (pp) 831316" source="87" target="556">
    <att type="string" name="canonicalName" value="817935 (pp) 831316"/>
    <att type="string" name="interaction" value="pp"/>
    <att type="int" name="SCORE" value="202"/>
    <att type="string" name="support" value="{&quot;StringDB&quot;: &quot;physical&quot;, &quot;StringEvidence&quot;: &quot;experiments:0.168,coexpression:0.007,textmining:0.006&quot;, &quot;String_Score_Physical&quot;: 202, &quot;String_Score_Combined&quot;: 212}"/>
  </edge>
  <edge label="817953 (pp) 842684" source="88" target="961">
    <att type="string" name="canonicalName" value="817953 (pp) 842684"/>
    <att type="string" name="interaction" value="pp"/>
    <att type="int" name="SCORE" value="199"/>
    <att type="string" name="support" value="{&quot;StringDB&quot;: &quot;physical&quot;, &quot;StringEvidence&quot;: &quot;experiments:0.165,coexpression:0.075&quot;, &quot;String_Score_Physical&quot;: 199, &quot;String_Score_Combined&quot;: 259}"/>
  </edge>
  <edge label="817986 (pp) 818015" source="89" target="90">
    <att type="string" name="canonicalName" value="817986 (pp) 818015"/>
    <att type="string" name="interaction" value="pp"/>
    <att type="int" name="SCORE" value="546"/>
    <att type="string" name="support" value="{&quot;StringDB&quot;: &quot;physical&quot;, &quot;StringEvidence&quot;: &quot;coexpression:0.612,experiments:0.527,textmining:0.197,neighborhood:0.146&quot;, &quot;String_Score_Physical&quot;: 546, &quot;String_Score_Combined&quot;: 879}"/>
  </edge>
  <edge label="817986 (pp) 818337" source="89" target="103">
    <att type="string" name="canonicalName" value="817986 (pp) 818337"/>
    <att type="string" name="interaction" value="pp"/>
    <att type="int" name="SCORE" value="813"/>
    <att type="string" name="support" value="{&quot;StringDB&quot;: &quot;physical&quot;, &quot;StringEvidence&quot;: &quot;experiments:0.805&quot;, &quot;String_Score_Physical&quot;: 813, &quot;String_Score_Combined&quot;: 813}"/>
  </edge>
  <edge label="817986 (pp) 818784" source="89" target="116">
    <att type="string" name="canonicalName" value="817986 (pp) 818784"/>
    <att type="string" name="interaction" value="pp"/>
    <att type="int" name="SCORE" value="732"/>
    <att type="string" name="support" value="{&quot;StringDB&quot;: &quot;physical&quot;, &quot;StringEvidence&quot;: &quot;experiments:0.721,coexpression:0.467,textmining:0.147,neighborhood:0.138&quot;, &quot;String_Score_Physical&quot;: 732, &quot;String_Score_Combined&quot;: 894}"/>
  </edge>
  <edge label="817986 (pp) 819095" source="89" target="127">
    <att type="string" name="canonicalName" value="817986 (pp) 819095"/>
    <att type="string" name="interaction" value="pp"/>
    <att type="int" name="SCORE" value="679"/>
    <att type="string" name="support" value="{&quot;StringDB&quot;: &quot;physical&quot;, &quot;StringEvidence&quot;: &quot;experiments:0.665,coexpression:0.007&quot;, &quot;String_Score_Physical&quot;: 679, &quot;String_Score_Combined&quot;: 681}"/>
  </edge>
  <edge label="817986 (pp) 819185" source="89" target="130">
    <att type="string" name="canonicalName" value="817986 (pp) 819185"/>
    <att type="string" name="interaction" value="pp"/>
    <att type="int" name="SCORE" value="487"/>
    <att type="string" name="support" value="{&quot;StringDB&quot;: &quot;physical&quot;, &quot;StringEvidence&quot;: &quot;experiments:0.465,textmining:0.435,coexpression:0.050,neighborhood:0.018&quot;, &quot;String_Score_Physical&quot;: 487, &quot;String_Score_Combined&quot;: 729}"/>
  </edge>
  <edge label="817986 (pp) 819595" source="89" target="141">
    <att type="string" name="canonicalName" value="817986 (pp) 819595"/>
    <att type="string" name="interaction" value="pp"/>
    <att type="int" name="SCORE" value="752"/>
    <att type="string" name="support" value="{&quot;StringDB&quot;: &quot;physical&quot;, &quot;StringEvidence&quot;: &quot;experiments:0.741,coexpression:0.471,cooccurrence:0.217,textmining:0.182,neighborhood:0.143&quot;, &quot;String_Score_Physical&quot;: 752, &quot;String_Score_Combined&quot;: 928}"/>
  </edge>
  <edge label="817986 (pp) 820076" source="89" target="163">
    <att type="string" name="canonicalName" value="817986 (pp) 820076"/>
    <att type="string" name="interaction" value="pp"/>
    <att type="int" name="SCORE" value="813"/>
    <att type="string" name="support" value="{&quot;StringDB&quot;: &quot;physical&quot;, &quot;StringEvidence&quot;: &quot;experiments:0.805,coexpression:0.441,cooccurrence:0.270,textmining:0.146,neighborhood:0.143&quot;, &quot;String_Score_Physical&quot;: 813, &quot;String_Score_Combined&quot;: 944}"/>
  </edge>
  <edge label="817986 (pp) 820107" source="89" target="164">
    <att type="string" name="canonicalName" value="817986 (pp) 820107"/>
    <att type="string" name="interaction" value="pp"/>
    <att type="int" name="SCORE" value="710"/>
    <att type="string" name="support" value="{&quot;StringDB&quot;: &quot;physical&quot;, &quot;StringEvidence&quot;: &quot;experiments:0.698,coexpression:0.449,textmining:0.148,neighborhood:0.146&quot;, &quot;String_Score_Physical&quot;: 710, &quot;String_Score_Combined&quot;: 883}"/>
  </edge>
  <edge label="817986 (pp) 820120" source="89" target="166">
    <att type="string" name="canonicalName" value="817986 (pp) 820120"/>
    <att type="string" name="interaction" value="pp"/>
    <att type="int" name="SCORE" value="801"/>
    <att type="string" name="support" value="{&quot;StringDB&quot;: &quot;physical&quot;, &quot;StringEvidence&quot;: &quot;experiments:0.792,coexpression:0.456,cooccurrence:0.196,textmining:0.161,neighborhood:0.140&quot;, &quot;String_Score_Physical&quot;: 801, &quot;String_Score_Combined&quot;: 937}"/>
  </edge>
  <edge label="817986 (pp) 820367" source="89" target="174">
    <att type="string" name="canonicalName" value="817986 (pp) 820367"/>
    <att type="string" name="interaction" value="pp"/>
    <att type="int" name="SCORE" value="752"/>
    <att type="string" name="support" value="{&quot;StringDB&quot;: &quot;physical&quot;, &quot;StringEvidence&quot;: &quot;experiments:0.741,coexpression:0.414,textmining:0.182,neighborhood:0.143&quot;, &quot;String_Score_Physical&quot;: 752, &quot;String_Score_Combined&quot;: 898}"/>
  </edge>
  <edge label="817986 (pp) 821078" source="89" target="208">
    <att type="string" name="canonicalName" value="817986 (pp) 821078"/>
    <att type="string" name="interaction" value="pp"/>
    <att type="int" name="SCORE" value="520"/>
    <att type="string" name="support" value="{&quot;StringDB&quot;: &quot;physical&quot;, &quot;StringEvidence&quot;: &quot;experiments:0.499,coexpression:0.328,textmining:0.182,neighborhood:0.143&quot;, &quot;String_Score_Physical&quot;: 520, &quot;String_Score_Combined&quot;: 774}"/>
  </edge>
  <edge label="817986 (pp) 821195" source="89" target="211">
    <att type="string" name="canonicalName" value="817986 (pp) 821195"/>
    <att type="string" name="interaction" value="pp"/>
    <att type="int" name="SCORE" value="269"/>
    <att type="string" name="support" value="{&quot;StringDB&quot;: &quot;physical&quot;, &quot;StringEvidence&quot;: &quot;experiments:0.238,textmining:0.086&quot;, &quot;String_Score_Physical&quot;: 269, &quot;String_Score_Combined&quot;: 331}"/>
  </edge>
  <edge label="817986 (pp) 821920" source="89" target="243">
    <att type="string" name="canonicalName" value="817986 (pp) 821920"/>
    <att type="string" name="interaction" value="pp"/>
    <att type="int" name="SCORE" value="832"/>
    <att type="string" name="support" value="{&quot;StringDB&quot;: &quot;physical&quot;, &quot;StringEvidence&quot;: &quot;experiments:0.825,coexpression:0.004&quot;, &quot;String_Score_Physical&quot;: 832, &quot;String_Score_Combined&quot;: 832}"/>
  </edge>
  <edge label="817986 (pp) 825847" source="89" target="351">
    <att type="string" name="canonicalName" value="817986 (pp) 825847"/>
    <att type="string" name="interaction" value="pp"/>
    <att type="int" name="SCORE" value="509"/>
    <att type="string" name="support" value="{&quot;StringDB&quot;: &quot;physical&quot;, &quot;StringEvidence&quot;: &quot;experiments:0.488,coexpression:0.009,textmining:0.005&quot;, &quot;String_Score_Physical&quot;: 509, &quot;String_Score_Combined&quot;: 516}"/>
  </edge>
  <edge label="817986 (pp) 825880" source="89" target="352">
    <att type="string" name="canonicalName" value="817986 (pp) 825880"/>
    <att type="string" name="interaction" value="pp"/>
    <att type="int" name="SCORE" value="509"/>
    <att type="string" name="support" value="{&quot;StringDB&quot;: &quot;physical&quot;, &quot;StringEvidence&quot;: &quot;experiments:0.488,coexpression:0.028,textmining:0.005&quot;, &quot;String_Score_Physical&quot;: 509, &quot;String_Score_Combined&quot;: 525}"/>
  </edge>
  <edge label="817986 (pp) 826414" source="89" target="358">
    <att type="string" name="canonicalName" value="817986 (pp) 826414"/>
    <att type="string" name="interaction" value="pp"/>
    <att type="int" name="SCORE" value="509"/>
    <att type="string" name="support" value="{&quot;StringDB&quot;: &quot;physical&quot;, &quot;StringEvidence&quot;: &quot;experiments:0.488,textmining:0.005,coexpression:0.004&quot;, &quot;String_Score_Physical&quot;: 509, &quot;String_Score_Combined&quot;: 513}"/>
  </edge>
  <edge label="817986 (pp) 826637" source="89" target="363">
    <att type="string" name="canonicalName" value="817986 (pp) 826637"/>
    <att type="string" name="interaction" value="pp"/>
    <att type="int" name="SCORE" value="813"/>
    <att type="string" name="support" value="{&quot;StringDB&quot;: &quot;physical&quot;, &quot;StringEvidence&quot;: &quot;experiments:0.805,coexpression:0.629,cooccurrence:0.331,textmining:0.197,neighborhood:0.146&quot;, &quot;String_Score_Physical&quot;: 813, &quot;String_Score_Combined&quot;: 968}"/>
  </edge>
  <edge label="817986 (pp) 827367" source="89" target="389">
    <att type="string" name="canonicalName" value="817986 (pp) 827367"/>
    <att type="string" name="interaction" value="pp"/>
    <att type="int" name="SCORE" value="222"/>
    <att type="string" name="support" value="{&quot;StringDB&quot;: &quot;physical&quot;, &quot;StringEvidence&quot;: &quot;coexpression:0.913,textmining:0.681,experiments:0.189,neighborhood:0.029&quot;, &quot;String_Score_Physical&quot;: 222, &quot;String_Score_Combined&quot;: 978}"/>
  </edge>
  <edge label="817986 (pp) 827375" source="89" target="391">
    <att type="string" name="canonicalName" value="817986 (pp) 827375"/>
    <att type="string" name="interaction" value="pp"/>
    <att type="int" name="SCORE" value="832"/>
    <att type="string" name="support" value="{&quot;StringDB&quot;: &quot;physical&quot;, &quot;StringEvidence&quot;: &quot;experiments:0.825,cooccurrence:0.336,coexpression:0.048&quot;, &quot;String_Score_Physical&quot;: 832, &quot;String_Score_Combined&quot;: 893}"/>
  </edge>
  <edge label="817986 (pp) 827451" source="89" target="396">
    <att type="string" name="canonicalName" value="817986 (pp) 827451"/>
    <att type="string" name="interaction" value="pp"/>
    <att type="int" name="SCORE" value="832"/>
    <att type="string" name="support" value="{&quot;StringDB&quot;: &quot;physical&quot;, &quot;StringEvidence&quot;: &quot;experiments:0.825,cooccurrence:0.337,coexpression:0.005&quot;, &quot;String_Score_Physical&quot;: 832, &quot;String_Score_Combined&quot;: 889}"/>
  </edge>
  <edge label="817986 (pp) 827607" source="89" target="402">
    <att type="string" name="canonicalName" value="817986 (pp) 827607"/>
    <att type="string" name="interaction" value="pp"/>
    <att type="int" name="SCORE" value="796"/>
    <att type="string" name="support" value="{&quot;StringDB&quot;: &quot;physical&quot;, &quot;StringEvidence&quot;: &quot;experiments:0.787,coexpression:0.609,textmining:0.197,neighborhood:0.146&quot;, &quot;String_Score_Physical&quot;: 796, &quot;String_Score_Combined&quot;: 945}"/>
  </edge>
  <edge label="817986 (pp) 828729" source="89" target="444">
    <att type="string" name="canonicalName" value="817986 (pp) 828729"/>
    <att type="string" name="interaction" value="pp"/>
    <att type="int" name="SCORE" value="813"/>
    <att type="string" name="support" value="{&quot;StringDB&quot;: &quot;physical&quot;, &quot;StringEvidence&quot;: &quot;experiments:0.805,coexpression:0.004&quot;, &quot;String_Score_Physical&quot;: 813, &quot;String_Score_Combined&quot;: 813}"/>
  </edge>
  <edge label="817986 (pp) 829770" source="89" target="491">
    <att type="string" name="canonicalName" value="817986 (pp) 829770"/>
    <att type="string" name="interaction" value="pp"/>
    <att type="int" name="SCORE" value="796"/>
    <att type="string" name="support" value="{&quot;StringDB&quot;: &quot;physical&quot;, &quot;StringEvidence&quot;: &quot;experiments:0.787,coexpression:0.399,cooccurrence:0.204,neighborhood:0.136,textmining:0.131&quot;, &quot;String_Score_Physical&quot;: 796, &quot;String_Score_Combined&quot;: 926}"/>
  </edge>
  <edge label="817986 (pp) 830810" source="89" target="534">
    <att type="string" name="canonicalName" value="817986 (pp) 830810"/>
    <att type="string" name="interaction" value="pp"/>
    <att type="int" name="SCORE" value="735"/>
    <att type="string" name="support" value="{&quot;StringDB&quot;: &quot;physical&quot;, &quot;StringEvidence&quot;: &quot;experiments:0.724,coexpression:0.337,neighborhood:0.136,textmining:0.129&quot;, &quot;String_Score_Physical&quot;: 735, &quot;String_Score_Combined&quot;: 867}"/>
  </edge>
  <edge label="817986 (pp) 830900" source="89" target="539">
    <att type="string" name="canonicalName" value="817986 (pp) 830900"/>
    <att type="string" name="interaction" value="pp"/>
    <att type="int" name="SCORE" value="832"/>
    <att type="string" name="support" value="{&quot;StringDB&quot;: &quot;physical&quot;, &quot;StringEvidence&quot;: &quot;experiments:0.825,coexpression:0.069,textmining:0.014&quot;, &quot;String_Score_Physical&quot;: 832, &quot;String_Score_Combined&quot;: 845}"/>
  </edge>
  <edge label="817986 (pp) 831028" source="89" target="546">
    <att type="string" name="canonicalName" value="817986 (pp) 831028"/>
    <att type="string" name="interaction" value="pp"/>
    <att type="int" name="SCORE" value="260"/>
    <att type="string" name="support" value="{&quot;StringDB&quot;: &quot;physical&quot;, &quot;StringEvidence&quot;: &quot;experiments:0.228,coexpression:0.094,textmining:0.057&quot;, &quot;String_Score_Physical&quot;: 260, &quot;String_Score_Combined&quot;: 367}"/>
  </edge>
  <edge label="817986 (pp) 831853" source="89" target="574">
    <att type="string" name="canonicalName" value="817986 (pp) 831853"/>
    <att type="string" name="interaction" value="pp"/>
    <att type="int" name="SCORE" value="710"/>
    <att type="string" name="support" value="{&quot;StringDB&quot;: &quot;physical&quot;, &quot;StringEvidence&quot;: &quot;experiments:0.698,coexpression:0.449,textmining:0.148,neighborhood:0.146&quot;, &quot;String_Score_Physical&quot;: 710, &quot;String_Score_Combined&quot;: 883}"/>
  </edge>
  <edge label="817986 (pp) 831899" source="89" target="578">
    <att type="string" name="canonicalName" value="817986 (pp) 831899"/>
    <att type="string" name="interaction" value="pp"/>
    <att type="int" name="SCORE" value="682"/>
    <att type="string" name="support" value="{&quot;StringDB&quot;: &quot;physical&quot;, &quot;StringEvidence&quot;: &quot;experiments:0.668,coexpression:0.009,textmining:0.005&quot;, &quot;BioGrid&quot;: &quot;physical&quot;, &quot;BioGrid_PubMed&quot;: &quot;23667124&quot;, &quot;BioGrid_Type&quot;: &quot;Affinity Capture-MS&quot;, &quot;String_Score_Physical&quot;: 682, &quot;String_Score_Combined&quot;: 686}"/>
  </edge>
  <edge label="817986 (pp) 832184" source="89" target="588">
    <att type="string" name="canonicalName" value="817986 (pp) 832184"/>
    <att type="string" name="interaction" value="pp"/>
    <att type="int" name="SCORE" value="509"/>
    <att type="string" name="support" value="{&quot;StringDB&quot;: &quot;physical&quot;, &quot;StringEvidence&quot;: &quot;experiments:0.488,coexpression:0.009,textmining:0.005&quot;, &quot;String_Score_Physical&quot;: 509, &quot;String_Score_Combined&quot;: 516}"/>
  </edge>
  <edge label="817986 (pp) 832718" source="89" target="606">
    <att type="string" name="canonicalName" value="817986 (pp) 832718"/>
    <att type="string" name="interaction" value="pp"/>
    <att type="int" name="SCORE" value="506"/>
    <att type="string" name="support" value="{&quot;StringDB&quot;: &quot;physical&quot;, &quot;StringEvidence&quot;: &quot;experiments:0.485,textmining:0.162,coexpression:0.120&quot;, &quot;String_Score_Physical&quot;: 506, &quot;String_Score_Combined&quot;: 635}"/>
  </edge>
  <edge label="817986 (pp) 832832" source="89" target="609">
    <att type="string" name="canonicalName" value="817986 (pp) 832832"/>
    <att type="string" name="interaction" value="pp"/>
    <att type="int" name="SCORE" value="832"/>
    <att type="string" name="support" value="{&quot;StringDB&quot;: &quot;physical&quot;, &quot;StringEvidence&quot;: &quot;experiments:0.825&quot;, &quot;String_Score_Physical&quot;: 832, &quot;String_Score_Combined&quot;: 832}"/>
  </edge>
  <edge label="817986 (pp) 832848" source="89" target="610">
    <att type="string" name="canonicalName" value="817986 (pp) 832848"/>
    <att type="string" name="interaction" value="pp"/>
    <att type="int" name="SCORE" value="465"/>
    <att type="string" name="support" value="{&quot;StringDB&quot;: &quot;physical&quot;, &quot;StringEvidence&quot;: &quot;experiments:0.443,coexpression:0.007&quot;, &quot;String_Score_Physical&quot;: 465, &quot;String_Score_Combined&quot;: 469}"/>
  </edge>
  <edge label="817986 (pp) 833518" source="89" target="617">
    <att type="string" name="canonicalName" value="817986 (pp) 833518"/>
    <att type="string" name="interaction" value="pp"/>
    <att type="int" name="SCORE" value="809"/>
    <att type="string" name="support" value="{&quot;StringDB&quot;: &quot;physical&quot;, &quot;StringEvidence&quot;: &quot;experiments:0.801,coexpression:0.617,cooccurrence:0.288,textmining:0.197,neighborhood:0.146&quot;, &quot;String_Score_Physical&quot;: 809, &quot;String_Score_Combined&quot;: 964}"/>
  </edge>
  <edge label="817986 (pp) 833981" source="89" target="626">
    <att type="string" name="canonicalName" value="817986 (pp) 833981"/>
    <att type="string" name="interaction" value="pp"/>
    <att type="int" name="SCORE" value="813"/>
    <att type="string" name="support" value="{&quot;StringDB&quot;: &quot;physical&quot;, &quot;StringEvidence&quot;: &quot;experiments:0.805,coexpression:0.677,textmining:0.224,neighborhood:0.150&quot;, &quot;String_Score_Physical&quot;: 813, &quot;String_Score_Combined&quot;: 960}"/>
  </edge>
  <edge label="817986 (pp) 836188" source="89" target="723">
    <att type="string" name="canonicalName" value="817986 (pp) 836188"/>
    <att type="string" name="interaction" value="pp"/>
    <att type="int" name="SCORE" value="813"/>
    <att type="string" name="support" value="{&quot;StringDB&quot;: &quot;physical&quot;, &quot;StringEvidence&quot;: &quot;experiments:0.805,coexpression:0.338,cooccurrence:0.278,textmining:0.182,neighborhood:0.143&quot;, &quot;String_Score_Physical&quot;: 813, &quot;String_Score_Combined&quot;: 937}"/>
  </edge>
  <edge label="817986 (pp) 836238" source="89" target="727">
    <att type="string" name="canonicalName" value="817986 (pp) 836238"/>
    <att type="string" name="interaction" value="pp"/>
    <att type="int" name="SCORE" value="813"/>
    <att type="string" name="support" value="{&quot;StringDB&quot;: &quot;physical&quot;, &quot;StringEvidence&quot;: &quot;experiments:0.805&quot;, &quot;String_Score_Physical&quot;: 813, &quot;String_Score_Combined&quot;: 813}"/>
  </edge>
  <edge label="817986 (pp) 837486" source="89" target="793">
    <att type="string" name="canonicalName" value="817986 (pp) 837486"/>
    <att type="string" name="interaction" value="pp"/>
    <att type="int" name="SCORE" value="796"/>
    <att type="string" name="support" value="{&quot;StringDB&quot;: &quot;physical&quot;, &quot;StringEvidence&quot;: &quot;experiments:0.787,coexpression:0.007&quot;, &quot;String_Score_Physical&quot;: 796, &quot;String_Score_Combined&quot;: 797}"/>
  </edge>
  <edge label="817986 (pp) 837993" source="89" target="813">
    <att type="string" name="canonicalName" value="817986 (pp) 837993"/>
    <att type="string" name="interaction" value="pp"/>
    <att type="int" name="SCORE" value="434"/>
    <att type="string" name="support" value="{&quot;StringDB&quot;: &quot;physical&quot;, &quot;StringEvidence&quot;: &quot;experiments:0.410,coexpression:0.394,textmining:0.120,neighborhood:0.114&quot;, &quot;String_Score_Physical&quot;: 434, &quot;String_Score_Combined&quot;: 732}"/>
  </edge>
  <edge label="817986 (pp) 838388" source="89" target="831">
    <att type="string" name="canonicalName" value="817986 (pp) 838388"/>
    <att type="string" name="interaction" value="pp"/>
    <att type="int" name="SCORE" value="813"/>
    <att type="string" name="support" value="{&quot;StringDB&quot;: &quot;physical&quot;, &quot;StringEvidence&quot;: &quot;experiments:0.805,coexpression:0.079,textmining:0.004&quot;, &quot;String_Score_Physical&quot;: 813, &quot;String_Score_Combined&quot;: 828}"/>
  </edge>
  <edge label="817986 (pp) 840113" source="89" target="880">
    <att type="string" name="canonicalName" value="817986 (pp) 840113"/>
    <att type="string" name="interaction" value="pp"/>
    <att type="int" name="SCORE" value="525"/>
    <att type="string" name="support" value="{&quot;StringDB&quot;: &quot;physical&quot;, &quot;StringEvidence&quot;: &quot;experiments:0.505,textmining:0.491,coexpression:0.068&quot;, &quot;String_Score_Physical&quot;: 525, &quot;String_Score_Combined&quot;: 774}"/>
  </edge>
  <edge label="817986 (pp) 840211" source="89" target="885">
    <att type="string" name="canonicalName" value="817986 (pp) 840211"/>
    <att type="string" name="interaction" value="pp"/>
    <att type="int" name="SCORE" value="813"/>
    <att type="string" name="support" value="{&quot;StringDB&quot;: &quot;physical&quot;, &quot;StringEvidence&quot;: &quot;experiments:0.805,coexpression:0.629,cooccurrence:0.353,textmining:0.197,neighborhood:0.146&quot;, &quot;String_Score_Physical&quot;: 813, &quot;String_Score_Combined&quot;: 969}"/>
  </edge>
  <edge label="817986 (pp) 840312" source="89" target="887">
    <att type="string" name="canonicalName" value="817986 (pp) 840312"/>
    <att type="string" name="interaction" value="pp"/>
    <att type="int" name="SCORE" value="830"/>
    <att type="string" name="support" value="{&quot;StringDB&quot;: &quot;physical&quot;, &quot;StringEvidence&quot;: &quot;experiments:0.823,coexpression:0.649,textmining:0.555&quot;, &quot;String_Score_Physical&quot;: 830, &quot;String_Score_Combined&quot;: 973}"/>
  </edge>
  <edge label="817986 (pp) 842207" source="89" target="933">
    <att type="string" name="canonicalName" value="817986 (pp) 842207"/>
    <att type="string" name="interaction" value="pp"/>
    <att type="int" name="SCORE" value="732"/>
    <att type="string" name="support" value="{&quot;StringDB&quot;: &quot;physical&quot;, &quot;StringEvidence&quot;: &quot;experiments:0.721,coexpression:0.489,textmining:0.147,neighborhood:0.138&quot;, &quot;String_Score_Physical&quot;: 732, &quot;String_Score_Combined&quot;: 899}"/>
  </edge>
  <edge label="817986 (pp) 843063" source="89" target="973">
    <att type="string" name="canonicalName" value="817986 (pp) 843063"/>
    <att type="string" name="interaction" value="pp"/>
    <att type="int" name="SCORE" value="832"/>
    <att type="string" name="support" value="{&quot;StringDB&quot;: &quot;physical&quot;, &quot;StringEvidence&quot;: &quot;experiments:0.825,coexpression:0.601,cooccurrence:0.314,textmining:0.197,neighborhood:0.146&quot;, &quot;String_Score_Physical&quot;: 832, &quot;String_Score_Combined&quot;: 968}"/>
  </edge>
  <edge label="817986 (pp) 844129" source="89" target="1020">
    <att type="string" name="canonicalName" value="817986 (pp) 844129"/>
    <att type="string" name="interaction" value="pp"/>
    <att type="int" name="SCORE" value="796"/>
    <att type="string" name="support" value="{&quot;StringDB&quot;: &quot;physical&quot;, &quot;StringEvidence&quot;: &quot;experiments:0.787,cooccurrence:0.187&quot;, &quot;String_Score_Physical&quot;: 796, &quot;String_Score_Combined&quot;: 834}"/>
  </edge>
  <edge label="817986 (pp) 844334" source="89" target="1033">
    <att type="string" name="canonicalName" value="817986 (pp) 844334"/>
    <att type="string" name="interaction" value="pp"/>
    <att type="int" name="SCORE" value="981"/>
    <att type="string" name="support" value="{&quot;StringDB&quot;: &quot;physical&quot;, &quot;StringEvidence&quot;: &quot;coexpression:0.900,database:0.896,experiments:0.820,textmining:0.678&quot;, &quot;String_Score_Physical&quot;: 981, &quot;String_Score_Combined&quot;: 999}"/>
  </edge>
  <edge label="817986 (pp) 844765" source="89" target="1043">
    <att type="string" name="canonicalName" value="817986 (pp) 844765"/>
    <att type="string" name="interaction" value="pp"/>
    <att type="int" name="SCORE" value="813"/>
    <att type="string" name="support" value="{&quot;StringDB&quot;: &quot;physical&quot;, &quot;StringEvidence&quot;: &quot;experiments:0.805,coexpression:0.677,textmining:0.224,neighborhood:0.150&quot;, &quot;String_Score_Physical&quot;: 813, &quot;String_Score_Combined&quot;: 960}"/>
  </edge>
  <edge label="818015 (pp) 818337" source="90" target="103">
    <att type="string" name="canonicalName" value="818015 (pp) 818337"/>
    <att type="string" name="interaction" value="pp"/>
    <att type="int" name="SCORE" value="679"/>
    <att type="string" name="support" value="{&quot;StringDB&quot;: &quot;physical&quot;, &quot;StringEvidence&quot;: &quot;coexpression:0.772,experiments:0.665,textmining:0.168&quot;, &quot;String_Score_Physical&quot;: 679, &quot;String_Score_Combined&quot;: 938}"/>
  </edge>
  <edge label="818015 (pp) 818784" source="90" target="116">
    <att type="string" name="canonicalName" value="818015 (pp) 818784"/>
    <att type="string" name="interaction" value="pp"/>
    <att type="int" name="SCORE" value="479"/>
    <att type="string" name="support" value="{&quot;StringDB&quot;: &quot;physical&quot;, &quot;StringEvidence&quot;: &quot;coexpression:0.503,experiments:0.457,textmining:0.343,neighborhood:0.138&quot;, &quot;String_Score_Physical&quot;: 479, &quot;String_Score_Combined&quot;: 853}"/>
  </edge>
  <edge label="818015 (pp) 819095" source="90" target="127">
    <att type="string" name="canonicalName" value="818015 (pp) 819095"/>
    <att type="string" name="interaction" value="pp"/>
    <att type="int" name="SCORE" value="679"/>
    <att type="string" name="support" value="{&quot;StringDB&quot;: &quot;physical&quot;, &quot;StringEvidence&quot;: &quot;coexpression:0.769,experiments:0.665,textmining:0.013&quot;, &quot;String_Score_Physical&quot;: 679, &quot;String_Score_Combined&quot;: 926}"/>
  </edge>
  <edge label="818015 (pp) 819185" source="90" target="130">
    <att type="string" name="canonicalName" value="818015 (pp) 819185"/>
    <att type="string" name="interaction" value="pp"/>
    <att type="int" name="SCORE" value="537"/>
    <att type="string" name="support" value="{&quot;StringDB&quot;: &quot;physical&quot;, &quot;StringEvidence&quot;: &quot;experiments:0.517,textmining:0.069,neighborhood:0.016&quot;, &quot;String_Score_Physical&quot;: 537, &quot;String_Score_Combined&quot;: 575}"/>
  </edge>
  <edge label="818015 (pp) 819355" source="90" target="135">
    <att type="string" name="canonicalName" value="818015 (pp) 819355"/>
    <att type="string" name="interaction" value="pp"/>
    <att type="int" name="SCORE" value="529"/>
    <att type="string" name="support" value="{&quot;StringDB&quot;: &quot;physical&quot;, &quot;StringEvidence&quot;: &quot;experiments:0.509,coexpression:0.054,neighborhood:0.028&quot;, &quot;String_Score_Physical&quot;: 529, &quot;String_Score_Combined&quot;: 567}"/>
  </edge>
  <edge label="818015 (pp) 819595" source="90" target="141">
    <att type="string" name="canonicalName" value="818015 (pp) 819595"/>
    <att type="string" name="interaction" value="pp"/>
    <att type="int" name="SCORE" value="537"/>
    <att type="string" name="support" value="{&quot;StringDB&quot;: &quot;physical&quot;, &quot;StringEvidence&quot;: &quot;coexpression:0.627,experiments:0.517,textmining:0.182,neighborhood:0.143&quot;, &quot;String_Score_Physical&quot;: 537, &quot;String_Score_Combined&quot;: 878}"/>
  </edge>
  <edge label="818015 (pp) 820076" source="90" target="163">
    <att type="string" name="canonicalName" value="818015 (pp) 820076"/>
    <att type="string" name="interaction" value="pp"/>
    <att type="int" name="SCORE" value="537"/>
    <att type="string" name="support" value="{&quot;StringDB&quot;: &quot;physical&quot;, &quot;StringEvidence&quot;: &quot;coexpression:0.561,experiments:0.517,textmining:0.371,neighborhood:0.143&quot;, &quot;String_Score_Physical&quot;: 537, &quot;String_Score_Combined&quot;: 890}"/>
  </edge>
  <edge label="818015 (pp) 820107" source="90" target="164">
    <att type="string" name="canonicalName" value="818015 (pp) 820107"/>
    <att type="string" name="interaction" value="pp"/>
    <att type="int" name="SCORE" value="546"/>
    <att type="string" name="support" value="{&quot;StringDB&quot;: &quot;physical&quot;, &quot;StringEvidence&quot;: &quot;coexpression:0.714,experiments:0.527,textmining:0.322,neighborhood:0.146&quot;, &quot;String_Score_Physical&quot;: 546, &quot;String_Score_Combined&quot;: 924}"/>
  </edge>
  <edge label="818015 (pp) 820120" source="90" target="166">
    <att type="string" name="canonicalName" value="818015 (pp) 820120"/>
    <att type="string" name="interaction" value="pp"/>
    <att type="int" name="SCORE" value="506"/>
    <att type="string" name="support" value="{&quot;StringDB&quot;: &quot;physical&quot;, &quot;StringEvidence&quot;: &quot;coexpression:0.528,experiments:0.485,textmining:0.162,neighborhood:0.140&quot;, &quot;String_Score_Physical&quot;: 506, &quot;String_Score_Combined&quot;: 831}"/>
  </edge>
  <edge label="818015 (pp) 820367" source="90" target="174">
    <att type="string" name="canonicalName" value="818015 (pp) 820367"/>
    <att type="string" name="interaction" value="pp"/>
    <att type="int" name="SCORE" value="742"/>
    <att type="string" name="support" value="{&quot;StringDB&quot;: &quot;physical&quot;, &quot;StringEvidence&quot;: &quot;experiments:0.731,coexpression:0.605,textmining:0.209,neighborhood:0.143&quot;, &quot;String_Score_Physical&quot;: 742, &quot;String_Score_Combined&quot;: 930}"/>
  </edge>
  <edge label="818015 (pp) 820568" source="90" target="183">
    <att type="string" name="canonicalName" value="818015 (pp) 820568"/>
    <att type="string" name="interaction" value="pp"/>
    <att type="int" name="SCORE" value="676"/>
    <att type="string" name="support" value="{&quot;StringDB&quot;: &quot;physical&quot;, &quot;StringEvidence&quot;: &quot;experiments:0.662,coexpression:0.015&quot;, &quot;String_Score_Physical&quot;: 676, &quot;String_Score_Combined&quot;: 680}"/>
  </edge>
  <edge label="818015 (pp) 821078" source="90" target="208">
    <att type="string" name="canonicalName" value="818015 (pp) 821078"/>
    <att type="string" name="interaction" value="pp"/>
    <att type="int" name="SCORE" value="831"/>
    <att type="string" name="support" value="{&quot;StringDB&quot;: &quot;physical&quot;, &quot;StringEvidence&quot;: &quot;experiments:0.824,coexpression:0.604,textmining:0.182,neighborhood:0.143&quot;, &quot;String_Score_Physical&quot;: 831, &quot;String_Score_Combined&quot;: 953}"/>
  </edge>
  <edge label="818015 (pp) 821195" source="90" target="211">
    <att type="string" name="canonicalName" value="818015 (pp) 821195"/>
    <att type="string" name="interaction" value="pp"/>
    <att type="int" name="SCORE" value="269"/>
    <att type="string" name="support" value="{&quot;StringDB&quot;: &quot;physical&quot;, &quot;StringEvidence&quot;: &quot;experiments:0.238,coexpression:0.128&quot;, &quot;String_Score_Physical&quot;: 269, &quot;String_Score_Combined&quot;: 362}"/>
  </edge>
  <edge label="818015 (pp) 821870" source="90" target="242">
    <att type="string" name="canonicalName" value="818015 (pp) 821870"/>
    <att type="string" name="interaction" value="pp"/>
    <att type="int" name="SCORE" value="227"/>
    <att type="string" name="support" value="{&quot;StringDB&quot;: &quot;physical&quot;, &quot;StringEvidence&quot;: &quot;experiments:0.195,neighborhood:0.084,coexpression:0.004&quot;, &quot;String_Score_Physical&quot;: 227, &quot;String_Score_Combined&quot;: 296}"/>
  </edge>
  <edge label="818015 (pp) 821920" source="90" target="243">
    <att type="string" name="canonicalName" value="818015 (pp) 821920"/>
    <att type="string" name="interaction" value="pp"/>
    <att type="int" name="SCORE" value="724"/>
    <att type="string" name="support" value="{&quot;StringDB&quot;: &quot;physical&quot;, &quot;StringEvidence&quot;: &quot;coexpression:0.827,experiments:0.712,textmining:0.157&quot;, &quot;String_Score_Physical&quot;: 724, &quot;String_Score_Combined&quot;: 959}"/>
  </edge>
  <edge label="818015 (pp) 824077" source="90" target="283">
    <att type="string" name="canonicalName" value="818015 (pp) 824077"/>
    <att type="string" name="interaction" value="pp"/>
    <att type="int" name="SCORE" value="227"/>
    <att type="string" name="support" value="{&quot;StringDB&quot;: &quot;physical&quot;, &quot;StringEvidence&quot;: &quot;experiments:0.195,neighborhood:0.084,coexpression:0.004&quot;, &quot;String_Score_Physical&quot;: 227, &quot;String_Score_Combined&quot;: 296}"/>
  </edge>
  <edge label="818015 (pp) 825847" source="90" target="351">
    <att type="string" name="canonicalName" value="818015 (pp) 825847"/>
    <att type="string" name="interaction" value="pp"/>
    <att type="int" name="SCORE" value="269"/>
    <att type="string" name="support" value="{&quot;StringDB&quot;: &quot;physical&quot;, &quot;StringEvidence&quot;: &quot;experiments:0.238,coexpression:0.128&quot;, &quot;String_Score_Physical&quot;: 269, &quot;String_Score_Combined&quot;: 362}"/>
  </edge>
  <edge label="818015 (pp) 825880" source="90" target="352">
    <att type="string" name="canonicalName" value="818015 (pp) 825880"/>
    <att type="string" name="interaction" value="pp"/>
    <att type="int" name="SCORE" value="269"/>
    <att type="string" name="support" value="{&quot;StringDB&quot;: &quot;physical&quot;, &quot;StringEvidence&quot;: &quot;experiments:0.238,coexpression:0.128&quot;, &quot;String_Score_Physical&quot;: 269, &quot;String_Score_Combined&quot;: 362}"/>
  </edge>
  <edge label="818015 (pp) 826414" source="90" target="358">
    <att type="string" name="canonicalName" value="818015 (pp) 826414"/>
    <att type="string" name="interaction" value="pp"/>
    <att type="int" name="SCORE" value="269"/>
    <att type="string" name="support" value="{&quot;StringDB&quot;: &quot;physical&quot;, &quot;StringEvidence&quot;: &quot;experiments:0.238,coexpression:0.128&quot;, &quot;String_Score_Physical&quot;: 269, &quot;String_Score_Combined&quot;: 362}"/>
  </edge>
  <edge label="818015 (pp) 826637" source="90" target="363">
    <att type="string" name="canonicalName" value="818015 (pp) 826637"/>
    <att type="string" name="interaction" value="pp"/>
    <att type="int" name="SCORE" value="546"/>
    <att type="string" name="support" value="{&quot;StringDB&quot;: &quot;physical&quot;, &quot;StringEvidence&quot;: &quot;coexpression:0.703,experiments:0.527,textmining:0.197,neighborhood:0.146&quot;, &quot;String_Score_Physical&quot;: 546, &quot;String_Score_Combined&quot;: 907}"/>
  </edge>
  <edge label="818015 (pp) 826717" source="90" target="368">
    <att type="string" name="canonicalName" value="818015 (pp) 826717"/>
    <att type="string" name="interaction" value="pp"/>
    <att type="int" name="SCORE" value="467"/>
    <att type="string" name="support" value="{&quot;StringDB&quot;: &quot;physical&quot;, &quot;StringEvidence&quot;: &quot;experiments:0.444,coexpression:0.087,textmining:0.082&quot;, &quot;String_Score_Physical&quot;: 467, &quot;String_Score_Combined&quot;: 553}"/>
  </edge>
  <edge label="818015 (pp) 826746" source="90" target="369">
    <att type="string" name="canonicalName" value="818015 (pp) 826746"/>
    <att type="string" name="interaction" value="pp"/>
    <att type="int" name="SCORE" value="730"/>
    <att type="string" name="support" value="{&quot;StringDB&quot;: &quot;physical&quot;, &quot;StringEvidence&quot;: &quot;experiments:0.718,textmining:0.486,coexpression:0.094&quot;, &quot;String_Score_Physical&quot;: 730, &quot;String_Score_Combined&quot;: 874}"/>
  </edge>
  <edge label="818015 (pp) 826805" source="90" target="372">
    <att type="string" name="canonicalName" value="818015 (pp) 826805"/>
    <att type="string" name="interaction" value="pp"/>
    <att type="int" name="SCORE" value="327"/>
    <att type="string" name="support" value="{&quot;StringDB&quot;: &quot;physical&quot;, &quot;StringEvidence&quot;: &quot;experiments:0.299,coexpression:0.034&quot;, &quot;String_Score_Physical&quot;: 327, &quot;String_Score_Combined&quot;: 351}"/>
  </edge>
  <edge label="818015 (pp) 827375" source="90" target="391">
    <att type="string" name="canonicalName" value="818015 (pp) 827375"/>
    <att type="string" name="interaction" value="pp"/>
    <att type="int" name="SCORE" value="724"/>
    <att type="string" name="support" value="{&quot;StringDB&quot;: &quot;physical&quot;, &quot;StringEvidence&quot;: &quot;coexpression:0.812,experiments:0.712,textmining:0.239&quot;, &quot;String_Score_Physical&quot;: 724, &quot;String_Score_Combined&quot;: 960}"/>
  </edge>
  <edge label="818015 (pp) 827389" source="90" target="394">
    <att type="string" name="canonicalName" value="818015 (pp) 827389"/>
    <att type="string" name="interaction" value="pp"/>
    <att type="int" name="SCORE" value="325"/>
    <att type="string" name="support" value="{&quot;StringDB&quot;: &quot;physical&quot;, &quot;StringEvidence&quot;: &quot;experiments:0.296,coexpression:0.060&quot;, &quot;String_Score_Physical&quot;: 325, &quot;String_Score_Combined&quot;: 365}"/>
  </edge>
  <edge label="818015 (pp) 827451" source="90" target="396">
    <att type="string" name="canonicalName" value="818015 (pp) 827451"/>
    <att type="string" name="interaction" value="pp"/>
    <att type="int" name="SCORE" value="724"/>
    <att type="string" name="support" value="{&quot;StringDB&quot;: &quot;physical&quot;, &quot;StringEvidence&quot;: &quot;coexpression:0.811,experiments:0.712,textmining:0.239&quot;, &quot;String_Score_Physical&quot;: 724, &quot;String_Score_Combined&quot;: 960}"/>
  </edge>
  <edge label="818015 (pp) 827607" source="90" target="402">
    <att type="string" name="canonicalName" value="818015 (pp) 827607"/>
    <att type="string" name="interaction" value="pp"/>
    <att type="int" name="SCORE" value="546"/>
    <att type="string" name="support" value="{&quot;StringDB&quot;: &quot;physical&quot;, &quot;StringEvidence&quot;: &quot;coexpression:0.724,experiments:0.527,textmining:0.197,neighborhood:0.146&quot;, &quot;String_Score_Physical&quot;: 546, &quot;String_Score_Combined&quot;: 914}"/>
  </edge>
  <edge label="818015 (pp) 827784" source="90" target="405">
    <att type="string" name="canonicalName" value="818015 (pp) 827784"/>
    <att type="string" name="interaction" value="pp"/>
    <att type="int" name="SCORE" value="717"/>
    <att type="string" name="support" value="{&quot;StringDB&quot;: &quot;physical&quot;, &quot;StringEvidence&quot;: &quot;experiments:0.705,textmining:0.401,coexpression:0.342,neighborhood:0.155&quot;, &quot;String_Score_Physical&quot;: 717, &quot;String_Score_Combined&quot;: 905}"/>
  </edge>
  <edge label="818015 (pp) 828004" source="90" target="411">
    <att type="string" name="canonicalName" value="818015 (pp) 828004"/>
    <att type="string" name="interaction" value="pp"/>
    <att type="int" name="SCORE" value="472"/>
    <att type="string" name="support" value="{&quot;StringDB&quot;: &quot;physical&quot;, &quot;StringEvidence&quot;: &quot;experiments:0.449,coexpression:0.447,textmining:0.082&quot;, &quot;String_Score_Physical&quot;: 472, &quot;String_Score_Combined&quot;: 732}"/>
  </edge>
  <edge label="818015 (pp) 828613" source="90" target="439">
    <att type="string" name="canonicalName" value="818015 (pp) 828613"/>
    <att type="string" name="interaction" value="pp"/>
    <att type="int" name="SCORE" value="319"/>
    <att type="string" name="support" value="{&quot;StringDB&quot;: &quot;physical&quot;, &quot;StringEvidence&quot;: &quot;experiments:0.291,textmining:0.124,coexpression:0.009&quot;, &quot;String_Score_Physical&quot;: 319, &quot;String_Score_Combined&quot;: 409}"/>
  </edge>
  <edge label="818015 (pp) 828729" source="90" target="444">
    <att type="string" name="canonicalName" value="818015 (pp) 828729"/>
    <att type="string" name="interaction" value="pp"/>
    <att type="int" name="SCORE" value="679"/>
    <att type="string" name="support" value="{&quot;StringDB&quot;: &quot;physical&quot;, &quot;StringEvidence&quot;: &quot;coexpression:0.761,experiments:0.665,textmining:0.199&quot;, &quot;String_Score_Physical&quot;: 679, &quot;String_Score_Combined&quot;: 938}"/>
  </edge>
  <edge label="818015 (pp) 829770" source="90" target="491">
    <att type="string" name="canonicalName" value="818015 (pp) 829770"/>
    <att type="string" name="interaction" value="pp"/>
    <att type="int" name="SCORE" value="472"/>
    <att type="string" name="support" value="{&quot;StringDB&quot;: &quot;physical&quot;, &quot;StringEvidence&quot;: &quot;coexpression:0.455,experiments:0.449,neighborhood:0.136,textmining:0.130&quot;, &quot;String_Score_Physical&quot;: 472, &quot;String_Score_Combined&quot;: 783}"/>
  </edge>
  <edge label="818015 (pp) 830810" source="90" target="534">
```
