## Supplementary Material 3 - Gene Ontology (GO) enrichment analysis (Metascape) for "Epigenetic memory of temperature sensed during somatic embryo maturation in 2-year-old maritime pine trees": GONetwork.js

```
var networks={"GONetwork": {"format_version": "1.0", "generated_by": "cytoscape-3.8.2", "target_cytoscapejs_version": "~2.1", "data": {"shared_name": "GONetwork", "name": "GONetwork", "SUID": 18987779, "__Annotations": [], "selected": false}, "elements": {"nodes": [{"data": {"id": "18987877", "Enrichment": 1.9525824708101769, "BestLogPInGroup": -4.340037382585553, "_PATTERN_": "M1", "_GeneInGOAndHitList": 38.0, "Hits": "WOL|ACO3|PHYB|TFIIS|ATE2|PLDALPHA1|ROF1|ARP6|PIMT1|AAE3|PSRP2|MLH1|EBS|RRP41L|MAN5|AIM1|RPT2a|LUG|ABCD1|AT5G08450|ACT7|PRT6|LEP|MAN6|ARIA|HK2|PTB2|PRF3|SNX2a|MAN7|IDD1|ARA12|STO|LRR XI-23|GAI|ATARCA|UGT80B1|SCO1", "Description": "seedling development", "_GeneInHitList": 1783.0, "Category": "GO Biological Processes", "LogP": -4.340037382585553, "_RANK_": 1.0, "FirstInGroupByEnrichment": 1.0, "_LogP_MyList": -4.340037382585553, "_TotalGeneInLibrary": 19148.0, "_GeneInGO": 209.0, "shared_name": "89", "Gene": "GO:0090351", "_MEMBER_MyList": 1.0, "STDV_InGO": 0.3420286602174962, "_COUNT_001": 38.0, "SUID": 18987877, "id_original": "89", "selected": false, "Log_q_value_": -1.6207060956018264, "canonicalName": "GO:0090351", "CategoryID": 19.0, "Z_score": 4.436963467645799, "EvidenceCutoff": 0.0, "PARENT_GO": "19_GO:0032501 multicellular organismal process", "FirstInGroupByLogP": 1.0, "GROUP_ID": 8.0, "name": "89", "BestEnrichmentInGroup": 2.006224846381885, "CLUSTER_LABEL": "seedling development", "GeneID": "814714|815120|816394|818438|820295|820816|822117|823150|823991|824060|824379|826493|828303|828858|828947|829022|829025|829390|830144|830744|830841|830916|831238|831699|832053|833552|835399|835761|835957|836778|836806|836871|837113|837531|838057|838388|840946|842573", "GiniIndex": 0.0, "_InGO": 2.131239484015704, "_COUNT_001_PCT": 100.0}, "position": {"x": -125.84814196676598, "y": 676.3159046651699}, "selected": false}, {"data": {"id": "18987876", "Enrichment": 1.6164545195201898, "BestLogPInGroup": -5.330029492030802, "_PATTERN_": "M1", "_GeneInGOAndHitList": 87.0, "Hits": "WOL|GRP7|TEJ|CVL1|PP2CG1|SRO1|CYT1|AT2G40700|RHC1A|BZIP17|AT2G43850|ATCHR12|BPM2|S6K2|Fes1A|CAX9|NCED3|BPM4|ZF2|AT3G23940|ROF1|AT3G25910|ARP6|J3|HSP17.4|HA4|PIMT1|AT3G51390|PSRP2|SAC9|BZIP53|YY1|ATHSP22.0|CBL1|ChiC|CPL1|SHD|ECIP1|CESA1|OST1|ADC2|CSDP1|MYB73|VHA-A3|RD19|AT5G05100|Tudor1|AT5G08520|SK13|ASG1|ARIA|LSU2|SK 11|BGLU24|HK2|PHB3|RBOHD|GH9A1|RCF3|HSP18.2|COB|SLK2|NPX1|SNRK2.5|ANNAT2|MYBR1|RCI3|STO|AT1G07400|NFXL1|SNRK2.4|GAI|AVP1|EBS5|ABCC5|ALDH3H1|AT1G53210|AT1G53540|ALDH7B4|PLDEPSILON|AHG2|AT1G62660|RBOH F|ADH1|SKIP|RAP2.4|CPL4", "Description": "response to osmotic stress", "_GeneInHitList": 1783.0, "Category": "GO Biological Processes", "LogP": -5.330029492030802, "_RANK_": 1.0, "FirstInGroupByEnrichment": 1.0, "_LogP_MyList": -5.330029492030802, "_TotalGeneInLibrary": 19148.0, "_GeneInGO": 578.0, "shared_name": "88", "Gene": "GO:0006970", "_MEMBER_MyList": 1.0, "STDV_InGO": 0.5102059693601365, "_COUNT_001": 87.0, "SUID": 18987876, "id_original": "88", "selected": false, "Log_q_value_": -2.1335769503274125, "canonicalName": "GO:0006970", "CategoryID": 19.0, "Z_score": 4.822227048087199, "EvidenceCutoff": 0.0, "PARENT_GO": "19_GO:0050896 response to stimulus", "FirstInGroupByLogP": 1.0, "GROUP_ID": 4.0, "name": "88", "BestEnrichmentInGroup": 1.6589013674769388, "CLUSTER_LABEL": "response to osmotic stress", "GeneID": "814714|816705|817745|817761|817935|818116|818562|818665|818680|818694|818989|819772|819793|820019|820091|820622|820667|821170|821495|821977|822117|822188|823150|823531|823768|823950|823991|824302|824379|825146|825415|826093|826616|827481|827725|828254|828520|828582|829376|829541|829623|829758|829880|830063|830064|830392|830626|830751|831316|831630|832053|832538|832733|832944|833552|834077|834842|835035|835386|836093|836213|836329|836452|836485|836626|836865|837028|837113|837252|837555|837637|838057|838138|838406|839277|841020|841755|841789|841849|841961|842037|842563|842710|844047|844055|844143|5008312", "GiniIndex": 0.0, "_InGO": 4.879416713404375, "_COUNT_001_PCT": 100.0}, "position": {"x": -228.8655942067562, "y": 676.3159046651699}, "selected": false}, {"data": {"id": "18987875", "Enrichment": 1.8641636419433008, "BestLogPInGroup": -4.582192696184135, "_PATTERN_": "M1", "_GeneInGOAndHitList": 46.0, "Hits": "AT2G27580|XBAT31|HSP70T-2|CYT1|ATCHR12|CHR11|S6K2|Fes1A|HSP70|EBP|HDA15|HSP60|ROF1|J3|HSP17.4|ATHSP22.0|Hop3|RPT2a|Tudor1|MTHSC70-2|CLPB3|AT5G19350|HOT5|AT5G46170|RBOHD|AT5G48570|cpHsc70-2|HSP90.1|RCF3|HSP81-3|HSP18.2|SIZ1|ANNAT2|MYBR1|AT1G07400|ABCG40|HSFA1D|KU80|AT1G53540|AT1G66080|CPB|HSP101|CP12-3|RAP2.4|PGK|HSP91", "Description": "response to heat", "_GeneInHitList": 1783.0, "Category": "GO Biological Processes", "LogP": -4.582192696184135, "_RANK_": 1.0, "FirstInGroupByEnrichment": 1.0, "_LogP_MyList": -4.582192696184135, "_TotalGeneInLibrary": 19148.0, "_GeneInGO": 265.0, "shared_name": "87", "Gene": "GO:0009408", "_MEMBER_MyList": 1.0, "STDV_InGO": 0.37544974206395804, "_COUNT_001": 46.0, "SUID": 18987875, "id_original": "87", "selected": false, "Log_q_value_": -1.7632181661538942, "canonicalName": "GO:0009408", "CategoryID": 19.0, "Z_score": 4.539124314210937, "EvidenceCutoff": 0.0, "PARENT_GO": "19_GO:0050896 response to stimulus", "FirstInGroupByLogP": 1.0, "GROUP_ID": 7.0, "name": "87", "BestEnrichmentInGroup": 1.8641636419433008, "CLUSTER_LABEL": "response to heat", "GeneID": "817304|817433|817771|818562|819772|819814|820019|820091|820438|820929|821382|821983|822117|823531|823768|826616|826849|829025|830626|830818|831398|832055|834417|834659|834842|834913|835054|835341|835386|835699|836093|836163|836626|836865|837252|838122|840125|841223|841789|842922|843509|843771|843989|844143|844293|844333", "GiniIndex": 0.0, "_InGO": 2.579921480650589, "_COUNT_001_PCT": 100.0}, "position": {"x": 279.49090069680824, "y": 676.3159046651699}, "selected": false}, {"data": {"id": "18987874", "Enrichment": 1.6194037158703452, "BestLogPInGroup": -3.728868447371762, "_PATTERN_": "M1", "_GeneInGOAndHitList": 57.0, "Hits": "ARI2|RPN1A|RKP|AT2G25355|AT2G25370|AT2G25760|ATCTH|TEJ|AT2G32070|AT2G32730|PYL6|CYCP4;1|AT3G03940|S6K2|AT3G01790|FMA|AAR3|AT3G45190|SUO|AT3G53970|CYCP3;2|AT3G62240|CYCP1;1|CCS52A2|ADA2B|AT4G17420|EBS|CAK1AT|VEL1|CDC20.2|CDC20.1|PAB2|AT4G36390|PYL5|CYC3B|KEG|DCP2|AT5G15510|AT5G18650|AT5G35910|AT5G39850|PTB2|AT5G62030|CHR1|PHYA|ELF5A-1|ATARCA|RRP4|CYP59|UPL1|UPL2|CSN5B|HSP101|CYCB2;4|ECT8|NUA|AT1G60995", "Description": "regulation of protein metabolic process", "_GeneInHitList": 1783.0, "Category": "GO Biological Processes", "LogP": -3.728868447371762, "_RANK_": 1.0, "FirstInGroupByEnrichment": 1.0, "_LogP_MyList": -3.728868447371762, "_TotalGeneInLibrary": 19148.0, "_GeneInGO": 378.0, "shared_name": "86", "Gene": "GO:0051246", "_MEMBER_MyList": 1.0, "STDV_InGO": 0.4166110729950519, "_COUNT_001": 57.0, "SUID": 18987874, "id_original": "86", "selected": false, "Log_q_value_": -1.4093517795974255, "canonicalName": "GO:0051246", "CategoryID": 19.0, "Z_score": 3.897411088448362, "EvidenceCutoff": 0.0, "PARENT_GO": "19_GO:0050789 regulation of biological process", "FirstInGroupByLogP": 1.0, "GROUP_ID": 12.0, "name": "86", "BestEnrichmentInGroup": 1.8161888423344659, "CLUSTER_LABEL": "regulation of protein metabolic process", "GeneID": "816106|816580|816737|817074|817076|817118|817131|817745|817767|817833|818626|819082|819551|820019|821078|822000|822537|823655|823960|824564|825226|825397|825487|826799|827336|827453|828303|829019|829143|829462|829463|829557|829791|830427|831001|831197|831201|831404|831983|833577|833981|835399|836323|836808|837483|837955|838388|839521|841810|842036|843368|843463|843771|843964|844267|844268|5007825", "GiniIndex": 0.0, "_InGO": 3.1968592260235558, "_COUNT_001_PCT": 100.0}, "position": {"x": 705.1051775827946, "y": 400.89331250208403}, "selected": false}, {"data": {"id": "18987873", "Enrichment": 2.3268274443821277, "BestLogPInGroup": -6.35312051876422, "_PATTERN_": "M1", "_GeneInGOAndHitList": 39.0, "Hits": "PI4K GAMMA 7|CPK24|AT2G43850|CRK3|PPCK2|AT3G13690|AT3G14840|GRIK1|CRK|FER|AT4G05150|AT4G10010|FC2|HAE|SD2-5|OST1|AT4G39110|EMS1|PBS1|SK13|PWD|YAK1|THE1|AT5G65530|ZIGA4|LRR XI-23|AT1G11050|PEPKR2|PIRL3|CDPK1|AT1G29740|HERK2|AT1G56720|CSK|CRK2|CRK3|SERK1|CLV1|PPK1", "Description": "protein autophosphorylation", "_GeneInHitList": 1783.0, "Category": "GO Biological Processes", "LogP": -6.35312051876422, "_RANK_": 1.0, "FirstInGroupByEnrichment": 1.0, "_LogP_MyList": -6.35312051876422, "_TotalGeneInLibrary": 19148.0, "_GeneInGO": 180.0, "shared_name": "85", "Gene": "GO:0046777", "_MEMBER_MyList": 1.0, "STDV_InGO": 0.34640051502323455, "_COUNT_001": 39.0, "SUID": 18987873, "id_original": "85", "selected": false, "Log_q_value_": -2.7102221680326717, "canonicalName": "GO:0046777", "CategoryID": 19.0, "Z_score": 5.730975798325476, "EvidenceCutoff": 0.0, "PARENT_GO": "19_GO:0008152 metabolic process", "FirstInGroupByLogP": 1.0, "GROUP_ID": 1.0, "name": "85", "BestEnrichmentInGroup": 2.3268274443821277, "CLUSTER_LABEL": "protein autophosphorylation", "GeneID": "814915|817708|818989|819282|819609|820578|820713|823660|824217|824318|825863|826592|828576|828967|829365|829541|830066|830619|831155|831316|832706|833590|835526|836679|837390|837531|837646|837824|837855|838470|839852|839937|842128|843110|843389|843390|843513|843915|844108", "GiniIndex": 0.0, "_InGO": 2.1873247335950645, "_COUNT_001_PCT": 100.0}, "position": {"x": 179.49090069680824, "y": 676.3159046651699}, "selected": false}, {"data": {"id": "18987872", "Enrichment": 6.136687765403414, "BestLogPInGroup": -4.99994797153926, "_PATTERN_": "M1", "_GeneInGOAndHitList": 8.0, "Hits": "WSIP2|TPR2|DCP2|TPR3|CUC2|TPL|PHV|ACC1", "Description": "primary shoot apical meristem specification", "_GeneInHitList": 1783.0, "Category": "GO Biological Processes", "LogP": -4.99994797153926, "_RANK_": 1.0, "FirstInGroupByEnrichment": 1.0, "_LogP_MyList": -4.99994797153926, "_TotalGeneInLibrary": 19148.0, "_GeneInGO": 14.0, "shared_name": "84", "Gene": "GO:0010072", "_MEMBER_MyList": 1.0, "STDV_InGO": 0.15827676217085365, "_COUNT_001": 8.0, "SUID": 18987872, "id_original": "84", "selected": false, "Log_q_value_": -1.9795866888915523, "canonicalName": "GO:0010072", "CategoryID": 19.0, "Z_score": 6.160740943510774, "EvidenceCutoff": 0.0, "PARENT_GO": "19_GO:0022414 reproductive process", "FirstInGroupByLogP": 1.0, "GROUP_ID": 5.0, "name": "84", "BestEnrichmentInGroup": 6.136687765403414, "CLUSTER_LABEL": "primary shoot apical meristem specification", "GeneID": "820831|820936|831201|832761|835478|838144|839928|840521", "GiniIndex": 0.0, "_InGO": 0.448681996634885, "_COUNT_001_PCT": 100.0}, "position": {"x": 407.91161984353676, "y": 426.54304699915434}, "selected": false}, {"data": {"id": "18987871", "Enrichment": 1.766002368043871, "BestLogPInGroup": -6.031613446344361, "_PATTERN_": "M1", "_GeneInGOAndHitList": 74.0, "Hits": "SGR5|MAN2|GAUT10|GALS1|XTH32|GAUT7|CYT1|GSL10|KOB1|CSLD3|AT3G03210|BAM1|AT3G27400|PHS1|UGD2|AT3G43270|AT3G47000|AT3G49220|GAUT1|GATL7|XT1|GSL05|GSL1|AT4G13210|AT4G13710|XTH15|CT-BMY|QUA3|XTH9|ATPMEPCRB|AT4G24780|HAE|XTH24|CESA1|LUG|CEV1|AT5G09760|GSL12|XTH5|UGD3|UGP2|IRX3|SBE2.2|APL1|AT5G20950|INV-E|PWD|RWP1|PME5|AT5G48900|SUS2|GH9A1|XTH12|COB|AT5G64640|XTH6|CGR3|CALS1|GXM3|SEX1|XTH8|UGE1|AT1G02810|AVP1|LGT9|AT1G04680|PPa1|IRX9-L|APL2|GBSS1|UGT80B1|AT1G67330|AT1G78060|AT1G78880", "Description": "polysaccharide metabolic process", "_GeneInHitList": 1783.0, "Category": "GO Biological Processes", "LogP": -6.031613446344361, "_RANK_": 1.0, "FirstInGroupByEnrichment": 1.0, "_LogP_MyList": -6.031613446344361, "_TotalGeneInLibrary": 19148.0, "_GeneInGO": 450.0, "shared_name": "83", "Gene": "GO:0005976", "_MEMBER_MyList": 1.0, "STDV_InGO": 0.47234560249877244, "_COUNT_001": 74.0, "SUID": 18987871, "id_original": "83", "selected": false, "Log_q_value_": -2.7102221680326717, "canonicalName": "GO:0005976", "CategoryID": 19.0, "Z_score": 5.268990770054458, "EvidenceCutoff": 0.0, "PARENT_GO": "19_GO:0008152 metabolic process", "FirstInGroupByLogP": 1.0, "GROUP_ID": 3.0, "name": "83", "BestEnrichmentInGroup": 1.943747256010131, "CLUSTER_LABEL": "polysaccharide metabolic process", "GeneID": "814725|816596|816611|817922|818259|818447|818562|819903|820002|821148|821222|821975|822361|822590|822594|823402|823853|824083|825285|825440|825446|825650|825838|826936|827005|827051|827419|828020|828024|828064|828580|828967|829150|829376|829390|830399|830836|831140|831233|831402|831596|831608|831769|832042|832220|832312|832706|834106|834800|834948|834978|835035|835857|836213|836585|836702|836710|837059|837488|837619|837698|837834|838078|838138|839030|839452|839579|839652|839660|840184|840946|843054|844141|844225", "GiniIndex": 0.0, "_InGO": 4.150308468872686, "_COUNT_001_PCT": 100.0}, "position": {"x": -62.4381611928402, "y": 140.36432080286528}, "selected": false}, {"data": {"id": "18987870", "Enrichment": 1.6780005608524957, "BestLogPInGroup": -3.4093193713259673, "_PATTERN_": "M1", "_GeneInGOAndHitList": 45.0, "Hits": "STI|PHYB|GEM|LRL1|CHAL|GRL|ABCB4|KINESIN-13A|TCTP|MYB106|TOP6B|FMA|ICE1|ATN1|XT1|TT8|TCX2|ATB' GAMMA|MYC4|CYCT1;4|ANL2|PFK3|AT4G31230|UTr7|ERL2|ACT7|CYC3B|XIK|E2F1|RHD2|D6PK|ERL1|PI-4KBETA1|AT5G65530|ZWI|ATSBT5.2|IDD16|GTL1|NRAMP2|MKK4|DL3|AT1G62310|GCS1|ENO1|AT1G74800", "Description": "plant epidermis development", "_GeneInHitList": 1783.0, "Category": "GO Biological Processes", "LogP": -3.4093193713259673, "_RANK_": 1.0, "FirstInGroupByEnrichment": 1.0, "_LogP_MyList": -3.4093193713259673, "_TotalGeneInLibrary": 19148.0, "_GeneInGO": 288.0, "shared_name": "82", "Gene": "GO:0090558", "_MEMBER_MyList": 1.0, "STDV_InGO": 0.371453220624953, "_COUNT_001": 45.0, "SUID": 18987870, "id_original": "82", "selected": false, "Log_q_value_": -1.2542595147808033, "canonicalName": "GO:0090558", "CategoryID": 19.0, "Z_score": 3.714874095239291, "EvidenceCutoff": 0.0, "PARENT_GO": "19_GO:0032502 developmental process", "FirstInGroupByLogP": 1.0, "GROUP_ID": 16.0, "name": "82", "BestEnrichmentInGroup": 1.9091917492366175, "CLUSTER_LABEL": "plant epidermis development", "GeneID": "814777|816394|816780|816961|817587|818077|819314|820915|820916|821209|821626|822000|822287|822378|825446|826571|827132|827211|827511|827702|828022|828733|829250|829287|830609|830841|831001|832171|832283|835179|835689|836344|836528|836679|836723|838606|839108|840218|841127|841591|842251|842529|843070|843741|843819", "GiniIndex": 0.0, "_InGO": 2.523836231071228, "_COUNT_001_PCT": 100.0}, "position": {"x": 805.1051775827946, "y": 354.3350086690761}, "selected": false}, {"data": {"id": "18987869", "Enrichment": 3.905164941620354, "BestLogPInGroup": -3.2681487222986405, "_PATTERN_": "M1", "_GeneInGOAndHitList": 8.0, "Hits": "NPC2|PLDALPHA1|NPC4|AT4G19860|GDPD2|NPC1|PLDALPHA2|PLDEPSILON", "Description": "phospholipid catabolic process", "_GeneInHitList": 1783.0, "Category": "GO Biological Processes", "LogP": -3.2681487222986405, "_RANK_": 1.0, "FirstInGroupByEnrichment": 1.0, "_LogP_MyList": -3.2681487222986405, "_TotalGeneInLibrary": 19148.0, "_GeneInGO": 22.0, "shared_name": "81", "Gene": "GO:0009395", "_MEMBER_MyList": 1.0, "STDV_InGO": 0.15827676217085365, "_COUNT_001": 8.0, "SUID": 18987869, "id_original": "81", "selected": false, "Log_q_value_": -1.1772063653652254, "canonicalName": "GO:0009395", "CategoryID": 19.0, "Z_score": 4.3687652162619575, "EvidenceCutoff": 0.0, "PARENT_GO": "19_GO:0008152 metabolic process", "FirstInGroupByLogP": 1.0, "GROUP_ID": 19.0, "name": "81", "BestEnrichmentInGroup": 3.905164941620354, "CLUSTER_LABEL": "phospholipid catabolic process", "GeneID": "817228|820816|821243|827730|834110|837234|841689|841961", "GiniIndex": 0.0, "_InGO": 0.448681996634885, "_COUNT_001_PCT": 100.0}, "position": {"x": 610.6584765329899, "y": 254.33500866907622}, "selected": false}, {"data": {"id": "18987868", "Enrichment": 2.508427115785337, "BestLogPInGroup": -6.083159139026245, "_PATTERN_": "M1", "_GeneInGOAndHitList": 32.0, "Hits": "AT2G22420|C4H|AT2G41480|REF4|AT3G12900|ABCG29|MTO3|4CL2|UGT84A2|UGT72E1|UGT73C7|PAL2|TT12|TT8|ATR1|CCoAOMT1|CER9|ELI3-1|AT4G39230|CAD9|CEV1|PRX52|TT4|RWP1|OMT1|LAC17|AT5G66390|NAC012|4CL1|AT1G55270|BGLU46|CAD1", "Description": "phenylpropanoid metabolic process", "_GeneInHitList": 1783.0, "Category": "GO Biological Processes", "LogP": -6.083159139026245, "_RANK_": 1.0, "FirstInGroupByEnrichment": 1.0, "_LogP_MyList": -6.083159139026245, "_TotalGeneInLibrary": 19148.0, "_GeneInGO": 137.0, "shared_name": "80", "Gene": "GO:0009698", "_MEMBER_MyList": 1.0, "STDV_InGO": 0.3144061607796881, "_COUNT_001": 32.0, "SUID": 18987868, "id_original": "80", "selected": false, "Log_q_value_": -2.7102221680326717, "canonicalName": "GO:0009698", "CategoryID": 19.0, "Z_score": 5.677678277502309, "EvidenceCutoff": 0.0, "PARENT_GO": "19_GO:0008152 metabolic process", "FirstInGroupByLogP": 1.0, "GROUP_ID": 2.0, "name": "80", "BestEnrichmentInGroup": 3.579734529818658, "CLUSTER_LABEL": "phenylpropanoid metabolic process", "GeneID": "816773|817599|818746|819423|820473|820881|821003|821678|821710|824238|824482|824493|825072|826571|828554|829551|829556|829954|830078|830088|830399|830416|831241|834106|835504|836124|836771|840171|841593|841972|842479|843600", "GiniIndex": 0.0, "_InGO": 1.79472798653954, "_COUNT_001_PCT": 100.0}, "position": {"x": -170.2804463490902, "y": 565.6876087667324}, "selected": false}, {"data": {"id": "18987867", "Enrichment": 1.5812324303493455, "BestLogPInGroup": -4.204099723446581, "_PATTERN_": "M1", "_GeneInGOAndHitList": 72.0, "Hits": "PAHX|AT2G04540|OPR3|AT2G18750|PHYB|NADP-ME1|FBA1|AT2G22230|PMDH1|KCS11|emb1997|LOS2|SSI2|UGT74F1|FAD2|SDRB|NCED3|PLDALPHA1|AAE7|ATHXK4|PKP-ALPHA|LTA2|ICE1|AAE3|AT3G49160|ACX4|AT3G52990|AT3G53140|PAL2|TPI|LCD|AT4G04320|AT4G13050|HCD1|ACX1|NCED2|PFK3|AIM1|OST1|ELI3-1|ABCD1|AT5G08520|CAC1|ACS|PHB3|AOS|KCS20|BI1|PFK2|SIZ1|CYP94B1|ACX2|NFXL1|AT1G12050|GAPC2|KCS4|OPCL1|KCS1|ACC1|ABCD2|LOX1|E1 ALPHA|KAS III|AT1G64190|LOX6|HTH|ENO1|AT1G75000|OPR2|LACS9|GAPCP-1|PGK", "Description": "monocarboxylic acid metabolic process", "_GeneInHitList": 1783.0, "Category": "GO Biological Processes", "LogP": -4.204099723446581, "_RANK_": 1.0, "FirstInGroupByEnrichment": 1.0, "_LogP_MyList": -4.204099723446581, "_TotalGeneInLibrary": 19148.0, "_GeneInGO": 489.0, "shared_name": "79", "Gene": "GO:0032787", "_MEMBER_MyList": 1.0, "STDV_InGO": 0.46619137912235553, "_COUNT_001": 72.0, "SUID": 18987867, "id_original": "79", "selected": false, "Log_q_value_": -1.569511635573074, "canonicalName": "GO:0032787", "CategoryID": 19.0, "Z_score": 4.172042575627351, "EvidenceCutoff": 0.0, "PARENT_GO": "19_GO:0008152 metabolic process", "FirstInGroupByLogP": 1.0, "GROUP_ID": 9.0, "name": "79", "BestEnrichmentInGroup": 1.5812324303493455, "CLUSTER_LABEL": "monocarboxylic acid metabolic process", "GeneID": "814677|814996|815160|816390|816394|816509|816672|816756|816808|817205|817437|818226|818973|818988|820387|820462|820667|820816|820946|821543|821870|822181|822287|824060|824077|824347|824465|824480|824493|824710|825386|825752|826919|827089|827381|827562|828733|829022|829541|829954|830144|830751|831500|833655|834077|834273|834398|834758|834832|836163|836464|836635|837555|837757|837904|838528|838639|839395|840521|841876|841944|842284|842561|842724|843077|843628|843741|843838|844002|844094|844291|844293", "GiniIndex": 0.0, "_InGO": 4.038137969713965, "_COUNT_001_PCT": 100.0}, "position": {"x": 419.91742199807777, "y": 106.59582715052153}, "selected": false}, {"data": {"id": "18987866", "Enrichment": 2.061927089175547, "BestLogPInGroup": -3.3193853931896795, "_PATTERN_": "M1", "_GeneInGOAndHitList": 24.0, "Hits": "PMDH1|NPC2|ATE2|SDRB|NCED3|PLDALPHA1|NPC4|AT3G49050|ACX4|CCD1|HCD1|ACX1|NCED2|AT4G19860|AIM1|ABCD1|PRT6|GDPD2|ACX2|NPC1|DPL1|PLDALPHA2|ABCD2|PLDEPSILON", "Description": "lipid catabolic process", "_GeneInHitList": 1783.0, "Category": "GO Biological Processes", "LogP": -3.3193853931896795, "_RANK_": 1.0, "FirstInGroupByEnrichment": 1.0, "_LogP_MyList": -3.3193853931896795, "_TotalGeneInLibrary": 19148.0, "_GeneInGO": 125.0, "shared_name": "78", "Gene": "GO:0016042", "_MEMBER_MyList": 1.0, "STDV_InGO": 0.27290502086147206, "_COUNT_001": 24.0, "SUID": 18987866, "id_original": "78", "selected": false, "Log_q_value_": -1.1929707180940454, "canonicalName": "GO:0016042", "CategoryID": 19.0, "Z_score": 3.8167951220526675, "EvidenceCutoff": 0.0, "PARENT_GO": "19_GO:0008152 metabolic process", "FirstInGroupByLogP": 1.0, "GROUP_ID": 17.0, "name": "78", "BestEnrichmentInGroup": 2.407062873498753, "CLUSTER_LABEL": "lipid catabolic process", "GeneID": "816808|817228|820295|820462|820667|820816|821243|824066|824347|825527|827089|827381|827562|827730|829022|830144|830916|834110|836635|837234|839691|841689|841876|841961", "GiniIndex": 0.0, "_InGO": 1.346045989904655, "_COUNT_001_PCT": 100.0}, "position": {"x": 713.3736407175602, "y": 206.13494305628325}, "selected": false}, {"data": {"id": "18987865", "Enrichment": 1.8131122943237357, "BestLogPInGroup": -3.7215938919340052, "_PATTERN_": "M1", "_GeneInGOAndHitList": 39.0, "Hits": "FBA1|LOS2|ATHXK4|PKP-ALPHA|BAM1|AT3G27400|PHS1|AT3G43270|AT3G47000|AT3G49160|AT3G49220|AT3G52990|TPI|SIP2|AT4G13210|AT4G13710|CT-BMY|ATPMEPCRB|AT4G24780|PFK3|HAE|A/N-InvB|AT5G09760|INV-E|PWD|PME5|PFK2|AT5G48900|AT5G64640|SEX1|GAPC2|AT1G02810|AT1G04680|AT1G64190|ENO1|AT1G78060|GAPCP-1|PGK|NHO1", "Description": "carbohydrate catabolic process", "_GeneInHitList": 1783.0, "Category": "GO Biological Processes", "LogP": -3.7215938919340052, "_RANK_": 1.0, "FirstInGroupByEnrichment": 1.0, "_LogP_MyList": -3.7215938919340052, "_TotalGeneInLibrary": 19148.0, "_GeneInGO": 231.0, "shared_name": "77", "Gene": "GO:0016052", "_MEMBER_MyList": 1.0, "STDV_InGO": 0.34640051502323455, "_COUNT_001": 39.0, "SUID": 18987865, "id_original": "77", "selected": false, "Log_q_value_": -1.4093517795974255, "canonicalName": "GO:0016052", "CategoryID": 19.0, "Z_score": 3.9839972696133192, "EvidenceCutoff": 0.0, "PARENT_GO": "19_GO:0008152 metabolic process", "FirstInGroupByLogP": 1.0, "GROUP_ID": 13.0, "name": "77", "BestEnrichmentInGroup": 1.8131122943237357, "CLUSTER_LABEL": "carbohydrate catabolic process", "GeneID": "816672|818226|821543|821870|821975|822361|822590|823402|823853|824077|824083|824465|824710|824919|826936|827005|827419|828064|828580|828733|828967|829638|830836|832312|832706|834800|834832|834948|836585|837619|837904|838078|839452|842724|843741|844141|844291|844293|844385", "GiniIndex": 0.0, "_InGO": 2.1873247335950645, "_COUNT_001_PCT": 100.0}, "position": {"x": 131.53577679544105, "y": 129.7143269063809}, "selected": false}, {"data": {"id": "18987864", "Enrichment": 2.109486419357423, "BestLogPInGroup": -3.2322655414767896, "_PATTERN_": "M1", "_GeneInGOAndHitList": 22.0, "Hits": "HEN2|EMB2763|PAB4|AT2G25355|AT2G32070|LOS2|Cpn60beta2|HSP60|AT3G46960|PSRP2|LSM6A|RH8|PFK3|RRP41L|PAB2|DCP2|AT5G35910|PFK2|RRP4|AHG2|ENO1|XRN3", "Description": "RNA degradation", "_GeneInHitList": 1783.0, "Category": "KEGG Pathway", "LogP": -3.2322655414767896, "_RANK_": 1.0, "FirstInGroupByEnrichment": 1.0, "_LogP_MyList": -3.2322655414767896, "_TotalGeneInLibrary": 19148.0, "_GeneInGO": 112.0, "shared_name": "76", "Gene": "ath03018", "_MEMBER_MyList": 1.0, "STDV_InGO": 0.2614351653475001, "_COUNT_001": 22.0, "SUID": 18987864, "id_original": "76", "selected": false, "Log_q_value_": -1.1580288780462271, "canonicalName": "ath03018", "CategoryID": 24.0, "Z_score": 3.7733909221522164, "EvidenceCutoff": 0.0, "PARENT_GO": "", "FirstInGroupByLogP": 1.0, "GROUP_ID": 20.0, "name": "76", "BestEnrichmentInGroup": 2.109486419357423, "CLUSTER_LABEL": "RNA degradation", "GeneID": "815269|816257|816867|817074|817767|818226|820549|821983|823849|824379|825150|828042|828733|828858|829557|831201|833577|834832|839521|842037|843741|843900", "GiniIndex": 0.0, "_InGO": 1.2338754907459337, "_COUNT_001_PCT": 100.0}, "position": {"x": -23.526551543181995, "y": 676.3159046651699}, "selected": false}, {"data": {"id": "18987863", "Enrichment": 2.4005278611725114, "BestLogPInGroup": -3.603683839453034, "_PATTERN_": "M1", "_GeneInGOAndHitList": 19.0, "Hits": "NADP-ME1|PMDH1|DJ1D|PKP-ALPHA|LTA2|ALDH2B4|AT3G49160|AT3G52990|PCK1|CAC1|ACS|ALDH2B7|EMB3003|ACC1|ALDH3H1|mMDH1|ALDH7B4|E1 ALPHA|PPC4", "Description": "Pyruvate metabolism", "_GeneInHitList": 1783.0, "Category": "KEGG Pathway", "LogP": -3.603683839453034, "_RANK_": 1.0, "FirstInGroupByEnrichment": 1.0, "_LogP_MyList": -3.603683839453034, "_TotalGeneInLibrary": 19148.0, "_GeneInGO": 85.0, "shared_name": "75", "Gene": "ath00620", "_MEMBER_MyList": 1.0, "STDV_InGO": 0.24316388649663007, "_COUNT_001": 19.0, "SUID": 18987863, "id_original": "75", "selected": false, "Log_q_value_": -1.3569292999093439, "canonicalName": "ath00620", "CategoryID": 24.0, "Z_score": 4.146620000869562, "EvidenceCutoff": 0.0, "PARENT_GO": "", "FirstInGroupByLogP": 1.0, "GROUP_ID": 14.0, "name": "75", "BestEnrichmentInGroup": 2.4005278611725114, "CLUSTER_LABEL": "Pyruvate metabolism", "GeneID": "816509|816808|820875|821870|822181|823955|824077|824465|829943|831500|833655|838991|840346|840521|841020|841757|841849|842284|843206", "GiniIndex": 0.0, "_InGO": 1.065619742007852, "_COUNT_001_PCT": 100.0}, "position": {"x": 364.0115267649235, "y": 43.368989992318404}, "selected": false}, {"data": {"id": "18987862", "Enrichment": 1.8831778806155022, "BestLogPInGroup": -3.903951846954079, "_PATTERN_": "M1", "_GeneInGOAndHitList": 37.0, "Hits": "AT2G17190|AT2G34250|UNE5|Hsp89.1|Fes1A|HSP70|AT3G18860|J3|HSP17.4|SK13|AT3G62560|CUL1|PUX4|ATHSP22.0|AT4G16660|SAR2|SHD|CER9|MTHSC70-2|AtCDC48C|AT5G42570|PNG1|cpHsc70-2|AT5G51440|HSP90.1|HSP81-3|HSP18.2|AT1G07400|EBS5|AT1G19310|SK4|ATDAD1|STT3B|AT1G53540|AT1G61790|GCS1|AT1G76400", "Description": "Protein processing in endoplasmic reticulum", "_GeneInHitList": 1783.0, "Category": "KEGG Pathway", "LogP": -3.903951846954079, "_RANK_": 1.0, "FirstInGroupByEnrichment": 1.0, "_LogP_MyList": -3.903951846954079, "_TotalGeneInLibrary": 19148.0, "_GeneInGO": 211.0, "shared_name": "74", "Gene": "ath04141", "_MEMBER_MyList": 1.0, "STDV_InGO": 0.33759496978923836, "_COUNT_001": 37.0, "SUID": 18987862, "id_original": "74", "selected": false, "Log_q_value_": -1.409600179184169, "canonicalName": "ath04141", "CategoryID": 24.0, "Z_score": 4.133543077739384, "EvidenceCutoff": 0.0, "PARENT_GO": "", "FirstInGroupByLogP": 1.0, "GROUP_ID": 10.0, "name": "74", "BestEnrichmentInGroup": 1.8831778806155022, "CLUSTER_LABEL": "Protein processing in endoplasmic reticulum", "GeneID": "816224|817986|819360|819968|820091|820438|821419|823531|823768|825171|825430|825648|825736|826616|827367|827368|828520|829556|830818|831870|834264|835019|835054|835218|835341|835699|836093|837252|838406|838513|838604|840113|840312|841789|842476|843070|843972", "GiniIndex": 0.0, "_InGO": 2.075154234436343, "_COUNT_001_PCT": 100.0}, "position": {"x": 76.473448456818, "y": 784.0380726339199}, "selected": false}, {"data": {"id": "18987861", "Enrichment": 3.579734529818657, "BestLogPInGroup": -3.2910807195525655, "_PATTERN_": "M1", "_GeneInGOAndHitList": 9.0, "Hits": "OPR3|ACX4|ACX1|AIM1|AOS|ACX2|OPCL1|LOX6|OPR2", "Description": "Jasmonic acid biosynthesis", "_GeneInHitList": 1783.0, "Category": "KEGG Pathway", "LogP": -3.2910807195525655, "_RANK_": 1.0, "FirstInGroupByEnrichment": 1.0, "_LogP_MyList": -3.2910807195525655, "_TotalGeneInLibrary": 19148.0, "_GeneInGO": 27.0, "shared_name": "73", "Gene": "M00113", "_MEMBER_MyList": 1.0, "STDV_InGO": 0.1678305615531213, "_COUNT_001": 9.0, "SUID": 18987861, "id_original": "73", "selected": false, "Log_q_value_": -1.1827642665497278, "canonicalName": "M00113", "CategoryID": 24.0, "Z_score": 4.298235873339984, "EvidenceCutoff": 0.0, "PARENT_GO": "", "FirstInGroupByLogP": 1.0, "GROUP_ID": 18.0, "name": "73", "BestEnrichmentInGroup": 3.579734529818657, "CLUSTER_LABEL": "Jasmonic acid biosynthesis", "GeneID": "815160|824347|827381|829022|834273|836635|838639|843077|844002", "GiniIndex": 0.0, "_InGO": 0.5047672462142456, "_COUNT_001_PCT": 100.0}, "position": {"x": 925.0466753855289, "y": 112.00777058619047}, "selected": false}, {"data": {"id": "18987860", "Enrichment": 2.3864896865457723, "BestLogPInGroup": -4.656532038715054, "_PATTERN_": "M1", "_GeneInGOAndHitList": 26.0, "Hits": "FBA1|LOS2|ATHXK4|PKP-ALPHA|LTA2|ALDH2B4|AT3G49160|AT3G52990|TPI|PFK3|AT4G33070|PCK1|PDC3|ACS|HOT5|PFK2|GAPC2|ALDH2B7|EMB3003|ALDH3H1|ALDH7B4|E1 ALPHA|ENO1|ADH1|GAPCP-1|PGK", "Description": "Glycolysis / Gluconeogenesis", "_GeneInHitList": 1783.0, "Category": "KEGG Pathway", "LogP": -4.656532038715054, "_RANK_": 1.0, "FirstInGroupByEnrichment": 1.0, "_LogP_MyList": -4.656532038715054, "_TotalGeneInLibrary": 19148.0, "_GeneInGO": 117.0, "shared_name": "72", "Gene": "ath00010", "_MEMBER_MyList": 1.0, "STDV_InGO": 0.28388702260328535, "_COUNT_001": 26.0, "SUID": 18987860, "id_original": "72", "selected": false, "Log_q_value_": -1.7632181661538942, "canonicalName": "ath00010", "CategoryID": 24.0, "Z_score": 4.820226167763826, "EvidenceCutoff": 0.0, "PARENT_GO": "", "FirstInGroupByLogP": 1.0, "GROUP_ID": 6.0, "name": "72", "BestEnrichmentInGroup": 2.9288737062152648, "CLUSTER_LABEL": "Glycolysis / Gluconeogenesis", "GeneID": "816672|818226|821543|821870|822181|823955|824077|824465|824710|828733|829444|829943|831414|833655|834417|834832|837904|838991|840346|841020|841849|842284|843741|844047|844291|844293", "GiniIndex": 0.0, "_InGO": 1.4582164890633764, "_COUNT_001_PCT": 100.0}, "position": {"x": 250.76380413919105, "y": 61.88372998255278}, "selected": false}, {"data": {"id": "18987859", "Enrichment": 5.369601794727987, "BestLogPInGroup": -3.438524659384534, "_PATTERN_": "M1", "_GeneInGOAndHitList": 6.0, "Hits": "AT2G04540|AT2G22230|AT3G03980|AT4G13180|KASI|KAS III", "Description": "Fatty acid biosynthesis, elongation", "_GeneInHitList": 1783.0, "Category": "KEGG Pathway", "LogP": -3.438524659384534, "_RANK_": 1.0, "FirstInGroupByEnrichment": 1.0, "_LogP_MyList": -3.438524659384534, "_TotalGeneInLibrary": 19148.0, "_GeneInGO": 12.0, "shared_name": "71", "Gene": "M00083", "_MEMBER_MyList": 1.0, "STDV_InGO": 0.13714889861905127, "_COUNT_001": 6.0, "SUID": 18987859, "id_original": "71", "selected": false, "Log_q_value_": -1.2734805819327693, "canonicalName": "M00083", "CategoryID": 24.0, "Z_score": 4.851717992652613, "EvidenceCutoff": 0.0, "PARENT_GO": "", "FirstInGroupByLogP": 1.0, "GROUP_ID": 15.0, "name": "71", "BestEnrichmentInGroup": 5.369601794727987, "CLUSTER_LABEL": "Fatty acid biosynthesis, elongation", "GeneID": "814996|816756|819553|826932|834671|842561", "GiniIndex": 0.0, "_InGO": 0.33651149747616377, "_COUNT_001_PCT": 100.0}, "position": {"x": 991.9371783152164, "y": -76.52790636998628}, "selected": false}, {"data": {"id": "18987858", "Enrichment": 4.521769932402515, "BestLogPInGroup": -3.7841235972097387, "_PATTERN_": "M1", "_GeneInGOAndHitList": 8.0, "Hits": "MCM5|RECQI1|PRL|RPA70B|MCM6|MCM3|AT1G27880|RECQL2", "Description": "DNA unwinding involved in DNA replication", "_GeneInHitList": 1783.0, "Category": "GO Biological Processes", "LogP": -3.7841235972097387, "_RANK_": 1.0, "FirstInGroupByEnrichment": 1.0, "_LogP_MyList": -3.7841235972097387, "_TotalGeneInLibrary": 19148.0, "_GeneInGO": 19.0, "shared_name": "70", "Gene": "GO:0006268", "_MEMBER_MyList": 1.0, "STDV_InGO": 0.15827676217085365, "_COUNT_001": 8.0, "SUID": 18987858, "id_original": "70", "selected": false, "Log_q_value_": -1.4093517795974255, "canonicalName": "GO:0006268", "CategoryID": 19.0, "Z_score": 4.921305148835326, "EvidenceCutoff": 0.0, "PARENT_GO": "19_GO:0008152 metabolic process", "FirstInGroupByLogP": 1.0, "GROUP_ID": 11.0, "name": "70", "BestEnrichmentInGroup": 4.521769932402515, "CLUSTER_LABEL": "DNA unwinding involved in DNA replication", "GeneID": "815415|819743|828153|830696|834492|834670|839681|840026", "GiniIndex": 0.0, "_InGO": 0.448681996634885, "_COUNT_001_PCT": 100.0}, "position": {"x": 157.0061747446598, "y": 575.1737995626308}, "selected": false}, {"data": {"id": "18987857", "Enrichment": 2.109486419357423, "BestLogPInGroup": -3.2322655414767896, "_PATTERN_": "M1", "_GeneInGOAndHitList": 22.0, "Hits": "HEN2|EMB2763|PAB4|AT2G25355|AT2G32070|LOS2|Cpn60beta2|HSP60|AT3G46960|PSRP2|LSM6A|RH8|PFK3|RRP41L|PAB2|DCP2|AT5G35910|PFK2|RRP4|AHG2|ENO1|XRN3", "Description": "RNA degradation", "_GeneInHitList": 1783.0, "Category": "KEGG Pathway", "LogP": -3.2322655414767896, "_RANK_": 1.0, "FirstInGroupByEnrichment": 0.0, "_LogP_MyList": -3.2322655414767896, "_TotalGeneInLibrary": 19148.0, "_GeneInGO": 112.0, "shared_name": "69", "Gene": "ko03018", "_MEMBER_MyList": 1.0, "STDV_InGO": 0.2614351653475001, "_COUNT_001": 22.0, "SUID": 18987857, "id_original": "69", "selected": false, "Log_q_value_": -1.1580288780462271, "canonicalName": "ko03018", "CategoryID": 24.0, "Z_score": 3.7733909221522164, "EvidenceCutoff": 0.0, "PARENT_GO": "", "FirstInGroupByLogP": 0.0, "GROUP_ID": 20.0, "name": "69", "BestEnrichmentInGroup": 2.109486419357423, "CLUSTER_LABEL": " ", "GeneID": "815269|816257|816867|817074|817767|818226|820549|821983|823849|824379|825150|828042|828733|828858|829557|831201|833577|834832|839521|842037|843741|843900", "GiniIndex": 0.0, "_InGO": 1.2338754907459337, "_COUNT_001_PCT": 100.0}, "position": {"x": -25.84814196676598, "y": 784.0552540304043}, "selected": false}, {"data": {"id": "18987856", "Enrichment": 1.997991365480181, "BestLogPInGroup": -3.2681487222986405, "_PATTERN_": "M1", "_GeneInGOAndHitList": 16.0, "Hits": "DGK5|NPC2|PECT1|GPDHC1|AT3G05510|PLDALPHA1|NPC4|LPAT2|AAPT2|CCT2|DGK7|NPC1|PLDALPHA2|PLDEPSILON|AT1G74320|At1g78690p", "Description": "Glycerophospholipid metabolism", "_GeneInHitList": 1783.0, "Category": "KEGG Pathway", "LogP": -2.2643623686473577, "_RANK_": 1.0, "FirstInGroupByEnrichment": 0.0, "_LogP_MyList": -2.2643623686473577, "_TotalGeneInLibrary": 19148.0, "_GeneInGO": 86.0, "shared_name": "68", "Gene": "ko00564", "_MEMBER_MyList": 1.0, "STDV_InGO": 0.22333215229135536, "_COUNT_001": 16.0, "SUID": 18987856, "id_original": "68", "selected": false, "Log_q_value_": -0.6032067885319357, "canonicalName": "ko00564", "CategoryID": 24.0, "Z_score": 2.9722163799378802, "EvidenceCutoff": 0.0, "PARENT_GO": "", "FirstInGroupByLogP": 0.0, "GROUP_ID": 19.0, "name": "68", "BestEnrichmentInGroup": 3.905164941620354, "CLUSTER_LABEL": " ", "GeneID": "816624|817228|818449|818752|819716|820816|821243|824934|825529|827179|829157|837234|841689|841961|843772|844205", "GiniIndex": 0.0, "_InGO": 0.89736399326977, "_COUNT_001_PCT": 100.0}, "position": {"x": 519.9174219980778, "y": 224.93658642786528}, "selected": false}, {"data": {"id": "18987855", "Enrichment": 1.997991365480181, "BestLogPInGroup": -3.2681487222986405, "_PATTERN_": "M1", "_GeneInGOAndHitList": 16.0, "Hits": "DGK5|NPC2|PECT1|GPDHC1|AT3G05510|PLDALPHA1|NPC4|LPAT2|AAPT2|CCT2|DGK7|NPC1|PLDALPHA2|PLDEPSILON|AT1G74320|At1g78690p", "Description": "Glycerophospholipid metabolism", "_GeneInHitList": 1783.0, "Category": "KEGG Pathway", "LogP": -2.2643623686473577, "_RANK_": 1.0, "FirstInGroupByEnrichment": 0.0, "_LogP_MyList": -2.2643623686473577, "_TotalGeneInLibrary": 19148.0, "_GeneInGO": 86.0, "shared_name": "67", "Gene": "ath00564", "_MEMBER_MyList": 1.0, "STDV_InGO": 0.22333215229135536, "_COUNT_001": 16.0, "SUID": 18987855, "id_original": "67", "selected": false, "Log_q_value_": -0.6032067885319357, "canonicalName": "ath00564", "CategoryID": 24.0, "Z_score": 2.9722163799378802, "EvidenceCutoff": 0.0, "PARENT_GO": "", "FirstInGroupByLogP": 0.0, "GROUP_ID": 19.0, "name": "67", "BestEnrichmentInGroup": 3.905164941620354, "CLUSTER_LABEL": " ", "GeneID": "816624|817228|818449|818752|819716|820816|821243|824934|825529|827179|829157|837234|841689|841961|843772|844205", "GiniIndex": 0.0, "_InGO": 0.89736399326977, "_COUNT_001_PCT": 100.0}, "position": {"x": 529.4390322580875, "y": 135.7159595968106}, "selected": false}, {"data": {"id": "18987854", "Enrichment": 2.50581417087306, "BestLogPInGroup": -3.2681487222986405, "_PATTERN_": "M1", "_GeneInGOAndHitList": 14.0, "Hits": "NPC2|GPDHC1|APY1|PLDALPHA1|NPC4|AT4G04320|AT4G19180|AT4G19860|GDPD2|CVP2|NPC1|PLDALPHA2|PLDEPSILON|NUDX1", "Description": "organophosphate catabolic process", "_GeneInHitList": 1783.0, "Category": "GO Biological Processes", "LogP": -2.9983527189327703, "_RANK_": 1.0, "FirstInGroupByEnrichment": 0.0, "_LogP_MyList": -2.9983527189327703, "_TotalGeneInLibrary": 19148.0, "_GeneInGO": 60.0, "shared_name": "66", "Gene": "GO:0046434", "_MEMBER_MyList": 1.0, "STDV_InGO": 0.2090262934563285, "_COUNT_001": 14.0, "SUID": 18987854, "id_original": "66", "selected": false, "Log_q_value_": -1.0618692270998942, "canonicalName": "GO:0046434", "CategoryID": 19.0, "Z_score": 3.7433069303439677, "EvidenceCutoff": 0.0, "PARENT_GO": "19_GO:0008152 metabolic process", "FirstInGroupByLogP": 0.0, "GROUP_ID": 19.0, "name": "66", "BestEnrichmentInGroup": 3.905164941620354, "CLUSTER_LABEL": " ", "GeneID": "817228|818752|819563|820816|821243|825752|827656|827730|834110|837048|837234|841689|841961|843207", "GiniIndex": 0.0, "_InGO": 0.7851934941110488, "_COUNT_001_PCT": 100.0}, "position": {"x": 600.2612597361149, "y": 185.97367291468169}, "selected": false}, {"data": {"id": "18987853", "Enrichment": 2.9288737062152648, "BestLogPInGroup": -3.2910807195525655, "_PATTERN_": "M1", "_GeneInGOAndHitList": 9.0, "Hits": "OPR3|SSI2|ACX1|AIM1|AOS|OPCL1|LOX1|LOX6|OPR2", "Description": "jasmonic acid biosynthetic process", "_GeneInHitList": 1783.0, "Category": "GO Biological Processes", "LogP": -2.597830280204564, "_RANK_": 1.0, "FirstInGroupByEnrichment": 0.0, "_LogP_MyList": -2.597830280204564, "_TotalGeneInLibrary": 19148.0, "_GeneInGO": 33.0, "shared_name": "65", "Gene": "GO:0009695", "_MEMBER_MyList": 1.0, "STDV_InGO": 0.1678305615531213, "_COUNT_001": 9.0, "SUID": 18987853, "id_original": "65", "selected": false, "Log_q_value_": -0.8365587757130468, "canonicalName": "GO:0009695", "CategoryID": 19.0, "Z_score": 3.5535485893827325, "EvidenceCutoff": 0.0, "PARENT_GO": "19_GO:0008152 metabolic process", "FirstInGroupByLogP": 0.0, "GROUP_ID": 18.0, "name": "65", "BestEnrichmentInGroup": 3.579734529818657, "CLUSTER_LABEL": " ", "GeneID": "815160|818973|827381|829022|834273|838639|841944|843077|844002", "GiniIndex": 0.0, "_InGO": 0.5047672462142456, "_COUNT_001_PCT": 100.0}, "position": {"x": 909.2056414499821, "y": 34.583711672005904}, "selected": false}, {"data": {"id": "18987852", "Enrichment": 2.983112108182215, "BestLogPInGroup": -3.2910807195525655, "_PATTERN_": "M1", "_GeneInGOAndHitList": 10.0, "Hits": "OPR3|ACX4|ACX1|AIM1|AOS|ACX2|OPCL1|LOX6|OPR2|ADH1", "Description": "alpha-Linolenic acid metabolism", "_GeneInHitList": 1783.0, "Category": "KEGG Pathway", "LogP": -2.897523875582404, "_RANK_": 1.0, "FirstInGroupByEnrichment": 0.0, "_LogP_MyList": -2.897523875582404, "_TotalGeneInLibrary": 19148.0, "_GeneInGO": 36.0, "shared_name": "64", "Gene": "ko00592", "_MEMBER_MyList": 1.0, "STDV_InGO": 0.17685907653889604, "_COUNT_001": 10.0, "SUID": 18987852, "id_original": "64", "selected": false, "Log_q_value_": -1.0295658108966332, "canonicalName": "ko00592", "CategoryID": 24.0, "Z_score": 3.816226075097436, "EvidenceCutoff": 0.0, "PARENT_GO": "", "FirstInGroupByLogP": 0.0, "GROUP_ID": 18.0, "name": "64", "BestEnrichmentInGroup": 3.579734529818657, "CLUSTER_LABEL": " ", "GeneID": "815160|824347|827381|829022|834273|836635|838639|843077|844002|844047", "GiniIndex": 0.0, "_InGO": 0.5608524957936063, "_COUNT_001_PCT": 100.0}, "position": {"x": 868.9409930124821, "y": 104.4692097188809}, "selected": false}, {"data": {"id": "18987851", "Enrichment": 2.983112108182215, "BestLogPInGroup": -3.2910807195525655, "_PATTERN_": "M1", "_GeneInGOAndHitList": 10.0, "Hits": "OPR3|ACX4|ACX1|AIM1|AOS|ACX2|OPCL1|LOX6|OPR2|ADH1", "Description": "alpha-Linolenic acid metabolism", "_GeneInHitList": 1783.0, "Category": "KEGG Pathway", "LogP": -2.897523875582404, "_RANK_": 1.0, "FirstInGroupByEnrichment": 0.0, "_LogP_MyList": -2.897523875582404, "_TotalGeneInLibrary": 19148.0, "_GeneInGO": 36.0, "shared_name": "63", "Gene": "ath00592", "_MEMBER_MyList": 1.0, "STDV_InGO": 0.17685907653889604, "_COUNT_001": 10.0, "SUID": 18987851, "id_original": "63", "selected": false, "Log_q_value_": -1.0295658108966332, "canonicalName": "ath00592", "CategoryID": 24.0, "Z_score": 3.816226075097436, "EvidenceCutoff": 0.0, "PARENT_GO": "", "FirstInGroupByLogP": 0.0, "GROUP_ID": 18.0, "name": "63", "BestEnrichmentInGroup": 3.579734529818657, "CLUSTER_LABEL": " ", "GeneID": "815160|824347|827381|829022|834273|836635|838639|843077|844002|844047", "GiniIndex": 0.0, "_InGO": 0.5608524957936063, "_COUNT_001_PCT": 100.0}, "position": {"x": 854.1994463816227, "y": -15.464025449576127}, "selected": false}, {"data": {"id": "18987850", "Enrichment": 3.579734529818657, "BestLogPInGroup": -3.2910807195525655, "_PATTERN_": "M1", "_GeneInGOAndHitList": 9.0, "Hits": "OPR3|ACX4|ACX1|AIM1|AOS|ACX2|OPCL1|LOX6|OPR2", "Description": "Jasmonic acid biosynthesis", "_GeneInHitList": 1783.0, "Category": "KEGG Pathway", "LogP": -3.2910807195525655, "_RANK_": 1.0, "FirstInGroupByEnrichment": 0.0, "_LogP_MyList": -3.2910807195525655, "_TotalGeneInLibrary": 19148.0, "_GeneInGO": 27.0, "shared_name": "62", "Gene": "ath_M00113", "_MEMBER_MyList": 1.0, "STDV_InGO": 0.1678305615531213, "_COUNT_001": 9.0, "SUID": 18987850, "id_original": "62", "selected": false, "Log_q_value_": -1.1827642665497278, "canonicalName": "ath_M00113", "CategoryID": 24.0, "Z_score": 4.298235873339984, "EvidenceCutoff": 0.0, "PARENT_GO": "", "FirstInGroupByLogP": 0.0, "GROUP_ID": 18.0, "name": "62", "BestEnrichmentInGroup": 3.579734529818657, "CLUSTER_LABEL": " ", "GeneID": "815160|824347|827381|829022|834273|836635|838639|843077|844002", "GiniIndex": 0.0, "_InGO": 0.5047672462142456, "_COUNT_001_PCT": 100.0}, "position": {"x": 836.7635638132633, "y": 39.796628999886764}, "selected": false}, {"data": {"id": "18987849", "Enrichment": 2.407062873498753, "BestLogPInGroup": -3.3193853931896795, "_PATTERN_": "M1", "_GeneInGOAndHitList": 13.0, "Hits": "PMDH1|ACX4|AT4G04320|SMO1-1|HCD1|ACX1|AIM1|ABCD1|ACX2|ABCD2|LOX1|LOX6|HTH", "Description": "lipid oxidation", "_GeneInHitList": 1783.0, "Category": "GO Biological Processes", "LogP": -2.654901527768059, "_RANK_": 1.0, "FirstInGroupByEnrichment": 0.0, "_LogP_MyList": -2.654901527768059, "_TotalGeneInLibrary": 19148.0, "_GeneInGO": 58.0, "shared_name": "61", "Gene": "GO:0034440", "_MEMBER_MyList": 1.0, "STDV_InGO": 0.2014796995558217, "_COUNT_001": 13.0, "SUID": 18987849, "id_original": "61", "selected": false, "Log_q_value_": -0.8630062696146286, "canonicalName": "GO:0034440", "CategoryID": 19.0, "Z_score": 3.4388496066606344, "EvidenceCutoff": 0.0, "PARENT_GO": "19_GO:0008152 metabolic process", "FirstInGroupByLogP": 0.0, "GROUP_ID": 17.0, "name": "61", "BestEnrichmentInGroup": 2.407062873498753, "CLUSTER_LABEL": " ", "GeneID": "816808|824347|825752|826819|827089|827381|829022|830144|836635|841876|841944|843077|843628", "GiniIndex": 0.0, "_InGO": 0.7291082445316882, "_COUNT_001_PCT": 100.0}, "position": {"x": 781.3632647409977, "y": 102.99639706629301}, "selected": false}, {"data": {"id": "18987848", "Enrichment": 2.031741219626806, "BestLogPInGroup": -3.3193853931896795, "_PATTERN_": "M1", "_GeneInGOAndHitList": 21.0, "Hits": "PMDH1|NPC2|SDRB|NCED3|PLDALPHA1|NPC4|ACX4|CCD1|HCD1|ACX1|NCED2|AT4G19860|AIM1|ABCD1|GDPD2|ACX2|NPC1|DPL1|PLDALPHA2|ABCD2|PLDEPSILON", "Description": "cellular lipid catabolic process", "_GeneInHitList": 1783.0, "Category": "GO Biological Processes", "LogP": -2.893579892684417, "_RANK_": 1.0, "FirstInGroupByEnrichment": 0.0, "_LogP_MyList": -2.893579892684417, "_TotalGeneInLibrary": 19148.0, "_GeneInGO": 111.0, "shared_name": "60", "Gene": "GO:0044242", "_MEMBER_MyList": 1.0, "STDV_InGO": 0.25549687030808, "_COUNT_001": 21.0, "SUID": 18987848, "id_original": "60", "selected": false, "Log_q_value_": -1.0295658108966332, "canonicalName": "GO:0044242", "CategoryID": 19.0, "Z_score": 3.4931856101909036, "EvidenceCutoff": 0.0, "PARENT_GO": "19_GO:0008152 metabolic process", "FirstInGroupByLogP": 0.0, "GROUP_ID": 17.0, "name": "60", "BestEnrichmentInGroup": 2.407062873498753, "CLUSTER_LABEL": " ", "GeneID": "816808|817228|820462|820667|820816|821243|824347|825527|827089|827381|827562|827730|829022|830144|834110|836635|837234|839691|841689|841876|841961", "GiniIndex": 0.0, "_InGO": 1.1777902411665733, "_COUNT_001_PCT": 100.0}, "position": {"x": 643.9127489939274, "y": 132.92070584314848}, "selected": false}, {"data": {"id": "18987847", "Enrichment": 1.9091917492366175, "BestLogPInGroup": -3.4093193713259673, "_PATTERN_": "M1", "_GeneInGOAndHitList": 16.0, "Hits": "STI|GEM|GRL|KINESIN-13A|MYB106|TOP6B|TT8|ATB' GAMMA|CYCT1;4|XIK|E2F1|AT5G65530|ZWI|GTL1|AT1G62310|ENO1", "Description": "trichome differentiation", "_GeneInHitList": 1783.0, "Category": "GO Biological Processes", "LogP": -2.0707154455695065, "_RANK_": 1.0, "FirstInGroupByEnrichment": 0.0, "_LogP_MyList": -2.0707154455695065, "_TotalGeneInLibrary": 19148.0, "_GeneInGO": 90.0, "shared_name": "59", "Gene": "GO:0010026", "_MEMBER_MyList": 1.0, "STDV_InGO": 0.22333215229135536, "_COUNT_001": 16.0, "SUID": 18987847, "id_original": "59", "selected": false, "Log_q_value_": -0.5177155803523048, "canonicalName": "GO:0010026", "CategoryID": 19.0, "Z_score": 2.770299513425949, "EvidenceCutoff": 0.0, "PARENT_GO": "19_GO:0032502 developmental process", "FirstInGroupByLogP": 0.0, "GROUP_ID": 16.0, "name": "59", "BestEnrichmentInGroup": 1.9091917492366175, "CLUSTER_LABEL": " ", "GeneID": "814777|816780|818077|820915|821209|821626|826571|827211|827702|832171|832283|836679|836723|840218|842529|843741", "GiniIndex": 0.0, "_InGO": 0.89736399326977, "_COUNT_001_PCT": 100.0}, "position": {"x": 912.3499991312565, "y": 364.9742908956386}, "selected": false}, {"data": {"id": "18987846", "Enrichment": 1.5076635708739488, "BestLogPInGroup": -3.4093193713259673, "_PATTERN_": "M1", "_GeneInGOAndHitList": 65.0, "Hits": "STI|CPK24|GRL|PLL1|EXPA8|CHR11|GSL10|KOB1|SEC8|AT3G15380|KINESIN-13A|TCTP|KUP3|MYB106|TOP6B|EXLA1|DWF4|SEC15A|SKU5|OASA1|ATB' GAMMA|HB-2|CBL1|CYCT1;4|EXPA17|LUG|ARO1|RAC6|AT4G39110|GUS2|AT5G11980|FASS|TIP1|XIK|E2F1|CLC-D|RAC2|GH9A1|THE1|DFL1|D6PK|PRF3|SIZ1|PI-4KBETA1|AT5G65530|CGR3|ZWI|MGP2|EXPA10|TAFII59|HERK2|GTL1|NRAMP2|CKS|SAB|DL3|AT1G60420|AT1G62310|LRX2|MURE|CDI|EXPB2|CPB|ENO1|AT1G79620", "Description": "cell morphogenesis", "_GeneInHitList": 1783.0, "Category": "GO Biological Processes", "LogP": -3.274885665351716, "_RANK_": 1.0, "FirstInGroupByEnrichment": 0.0, "_LogP_MyList": -3.274885665351716, "_TotalGeneInLibrary": 19148.0, "_GeneInGO": 463.0, "shared_name": "58", "Gene": "GO:0000902", "_MEMBER_MyList": 1.0, "STDV_InGO": 0.44385512955132067, "_COUNT_001": 65.0, "SUID": 18987846, "id_original": "58", "selected": false, "Log_q_value_": -1.1772063653652254, "canonicalName": "GO:0000902", "CategoryID": 19.0, "Z_score": 3.543305440576346, "EvidenceCutoff": 0.0, "PARENT_GO": "19_GO:0032502 developmental process", "FirstInGroupByLogP": 0.0, "GROUP_ID": 16.0, "name": "58", "BestEnrichmentInGroup": 1.9091917492366175, "CLUSTER_LABEL": " ", "GeneID": "814777|817708|818077|818102|818656|819814|819903|820002|820201|820777|820915|820916|821063|821209|821626|823740|824229|824831|826851|827145|827211|827384|827481|827702|827983|829390|829646|829750|830066|830676|831071|831976|832157|832171|832283|832693|834637|835035|835526|835539|835689|835761|836163|836528|836679|836710|836723|837388|839218|839370|839937|840218|841127|841733|842193|842251|842337|842529|842542|842672|842806|842879|843509|843741|844301", "GiniIndex": 0.0, "_InGO": 3.6455412226584407, "_COUNT_001_PCT": 100.0}, "position": {"x": 849.5010764017643, "y": 452.55882458704485}, "selected": false}, {"data": {"id": "18987845", "Enrichment": 3.8354298533771334, "BestLogPInGroup": -3.438524659384534, "_PATTERN_": "M1", "_GeneInGOAndHitList": 5.0, "Hits": "AT2G04540|AT2G22230|AT3G03980|AT4G13180|KASI", "Description": "Biotin metabolism", "_GeneInHitList": 1783.0, "Category": "KEGG Pathway", "LogP": -2.1672773287146567, "_RANK_": 1.0, "FirstInGroupByEnrichment": 0.0, "_LogP_MyList": -2.1672773287146567, "_TotalGeneInLibrary": 19148.0, "_GeneInGO": 14.0, "shared_name": "57", "Gene": "ko00780", "_MEMBER_MyList": 1.0, "STDV_InGO": 0.12523446526214618, "_COUNT_001": 5.0, "SUID": 18987845, "id_original": "57", "selected": false, "Log_q_value_": -0.564514172532848, "canonicalName": "ko00780", "CategoryID": 24.0, "Z_score": 3.4007028630017127, "EvidenceCutoff": 0.0, "PARENT_GO": "", "FirstInGroupByLogP": 0.0, "GROUP_ID": 15.0, "name": "57", "BestEnrichmentInGroup": 5.369601794727987, "CLUSTER_LABEL": " ", "GeneID": "814996|816756|819553|826932|834671", "GiniIndex": 0.0, "_InGO": 0.28042624789680315, "_COUNT_001_PCT": 100.0}, "position": {"x": 1057.192183198029, "y": -87.7191447733066}, "selected": false}, {"data": {"id": "18987844", "Enrichment": 3.8354298533771334, "BestLogPInGroup": -3.438524659384534, "_PATTERN_": "M1", "_GeneInGOAndHitList": 5.0, "Hits": "AT2G04540|AT2G22230|AT3G03980|AT4G13180|KASI", "Description": "Biotin metabolism", "_GeneInHitList": 1783.0, "Category": "KEGG Pathway", "LogP": -2.1672773287146567, "_RANK_": 1.0, "FirstInGroupByEnrichment": 0.0, "_LogP_MyList": -2.1672773287146567, "_TotalGeneInLibrary": 19148.0, "_GeneInGO": 14.0, "shared_name": "56", "Gene": "ath00780", "_MEMBER_MyList": 1.0, "STDV_InGO": 0.12523446526214618, "_COUNT_001": 5.0, "SUID": 18987844, "id_original": "56", "selected": false, "Log_q_value_": -0.564514172532848, "canonicalName": "ath00780", "CategoryID": 24.0, "Z_score": 3.4007028630017127, "EvidenceCutoff": 0.0, "PARENT_GO": "", "FirstInGroupByLogP": 0.0, "GROUP_ID": 15.0, "name": "56", "BestEnrichmentInGroup": 5.369601794727987, "CLUSTER_LABEL": " ", "GeneID": "814996|816756|819553|826932|834671", "GiniIndex": 0.0, "_InGO": 0.28042624789680315, "_COUNT_001_PCT": 100.0}, "position": {"x": 1097.7394244089664, "y": 23.006639528451217}, "selected": false}, {"data": {"id": "18987843", "Enrichment": 2.4042993110722324, "BestLogPInGroup": -3.438524659384534, "_PATTERN_": "M1", "_GeneInGOAndHitList": 15.0, "Hits": "AT2G04540|AT2G22230|SSI2|AT3G03980|FAD2|ACX4|AT4G13180|ACX1|AIM1|CAC1|KASI|ACX2|ACC1|KAS III|LACS9", "Description": "Fatty acid metabolism", "_GeneInHitList": 1783.0, "Category": "KEGG Pathway", "LogP": -2.9737759694672476, "_RANK_": 1.0, "FirstInGroupByEnrichment": 0.0, "_LogP_MyList": -2.9737759694672476, "_TotalGeneInLibrary": 19148.0, "_GeneInGO": 67.0, "shared_name": "55", "Gene": "ko01212", "_MEMBER_MyList": 1.0, "STDV_InGO": 0.21630160654531944, "_COUNT_001": 15.0, "SUID": 18987843, "id_original": "55", "selected": false, "Log_q_value_": -1.0618692270998942, "canonicalName": "ko01212", "CategoryID": 24.0, "Z_score": 3.689649947464982, "EvidenceCutoff": 0.0, "PARENT_GO": "", "FirstInGroupByLogP": 0.0, "GROUP_ID": 15.0, "name": "55", "BestEnrichmentInGroup": 5.369601794727987, "CLUSTER_LABEL": " ", "GeneID": "814996|816756|818973|819553|820387|824347|826932|827381|829022|831500|834671|836635|840521|842561|844094", "GiniIndex": 0.0, "_InGO": 0.8412787436904094, "_COUNT_001_PCT": 100.0}, "position": {"x": 955.4177996531071, "y": -10.246183347525346}, "selected": false}, {"data": {"id": "18987842", "Enrichment": 2.4042993110722324, "BestLogPInGroup": -3.438524659384534, "_PATTERN_": "M1", "_GeneInGOAndHitList": 15.0, "Hits": "AT2G04540|AT2G22230|SSI2|AT3G03980|FAD2|ACX4|AT4G13180|ACX1|AIM1|CAC1|KASI|ACX2|ACC1|KAS III|LACS9", "Description": "Fatty acid metabolism", "_GeneInHitList": 1783.0, "Category": "KEGG Pathway", "LogP": -2.9737759694672476, "_RANK_": 1.0, "FirstInGroupByEnrichment": 0.0, "_LogP_MyList": -2.9737759694672476, "_TotalGeneInLibrary": 19148.0, "_GeneInGO": 67.0, "shared_name": "54", "Gene": "ath01212", "_MEMBER_MyList": 1.0, "STDV_InGO": 0.21630160654531944, "_COUNT_001": 15.0, "SUID": 18987842, "id_original": "54", "selected": false, "Log_q_value_": -1.0618692270998942, "canonicalName": "ath01212", "CategoryID": 24.0, "Z_score": 3.689649947464982, "EvidenceCutoff": 0.0, "PARENT_GO": "", "FirstInGroupByLogP": 0.0, "GROUP_ID": 15.0, "name": "54", "BestEnrichmentInGroup": 5.369601794727987, "CLUSTER_LABEL": " ", "GeneID": "814996|816756|818973|819553|820387|824347|826932|827381|829022|831500|834671|836635|840521|842561|844094", "GiniIndex": 0.0, "_InGO": 0.8412787436904094, "_COUNT_001_PCT": 100.0}, "position": {"x": 977.8476397409977, "y": 37.32932095545317}, "selected": false}, {"data": {"id": "18987841", "Enrichment": 2.881249743512578, "BestLogPInGroup": -3.438524659384534, "_PATTERN_": "M1", "_GeneInGOAndHitList": 11.0, "Hits": "AT2G04540|AT2G22230|SSI2|AT3G03980|AT4G13050|AT4G13180|CAC1|KASI|ACC1|KAS III|LACS9", "Description": "Fatty acid biosynthesis", "_GeneInHitList": 1783.0, "Category": "KEGG Pathway", "LogP": -2.9969506055693698, "_RANK_": 1.0, "FirstInGroupByEnrichment": 0.0, "_LogP_MyList": -2.9969506055693698, "_TotalGeneInLibrary": 19148.0, "_GeneInGO": 41.0, "shared_name": "53", "Gene": "ko00061", "_MEMBER_MyList": 1.0, "STDV_InGO": 0.18543904694576632, "_COUNT_001": 11.0, "SUID": 18987841, "id_original": "53", "selected": false, "Log_q_value_": -1.0618692270998942, "canonicalName": "ko00061", "CategoryID": 24.0, "Z_score": 3.86394358287214, "EvidenceCutoff": 0.0, "PARENT_GO": "", "FirstInGroupByLogP": 0.0, "GROUP_ID": 15.0, "name": "53", "BestEnrichmentInGroup": 5.369601794727987, "CLUSTER_LABEL": " ", "GeneID": "814996|816756|818973|819553|826919|826932|831500|834671|840521|842561|844094", "GiniIndex": 0.0, "_InGO": 0.6169377453729669, "_COUNT_001_PCT": 100.0}, "position": {"x": 1045.8027178659977, "y": 54.17522244471098}, "selected": false}, {"data": {"id": "18987840", "Enrichment": 2.881249743512578, "BestLogPInGroup": -3.438524659384534, "_PATTERN_": "M1", "_GeneInGOAndHitList": 11.0, "Hits": "AT2G04540|AT2G22230|SSI2|AT3G03980|AT4G13050|AT4G13180|CAC1|KASI|ACC1|KAS III|LACS9", "Description": "Fatty acid biosynthesis", "_GeneInHitList": 1783.0, "Category": "KEGG Pathway", "LogP": -2.9969506055693698, "_RANK_": 1.0, "FirstInGroupByEnrichment": 0.0, "_LogP_MyList": -2.9969506055693698, "_TotalGeneInLibrary": 19148.0, "_GeneInGO": 41.0, "shared_name": "52", "Gene": "ath00061", "_MEMBER_MyList": 1.0, "STDV_InGO": 0.18543904694576632, "_COUNT_001": 11.0, "SUID": 18987840, "id_original": "52", "selected": false, "Log_q_value_": -1.0618692270998942, "canonicalName": "ath00061", "CategoryID": 24.0, "Z_score": 3.86394358287214, "EvidenceCutoff": 0.0, "PARENT_GO": "", "FirstInGroupByLogP": 0.0, "GROUP_ID": 15.0, "name": "52", "BestEnrichmentInGroup": 5.369601794727987, "CLUSTER_LABEL": " ", "GeneID": "814996|816756|818973|819553|826919|826932|831500|834671|840521|842561|844094", "GiniIndex": 0.0, "_InGO": 0.6169377453729669, "_COUNT_001_PCT": 100.0}, "position": {"x": 1104.604292573029, "y": -39.76908678990816}, "selected": false}, {"data": {"id": "18987839", "Enrichment": 5.369601794727987, "BestLogPInGroup": -3.438524659384534, "_PATTERN_": "M1", "_GeneInGOAndHitList": 6.0, "Hits": "AT2G04540|AT2G22230|AT3G03980|AT4G13180|KASI|KAS III", "Description": "Fatty acid biosynthesis, elongation", "_GeneInHitList": 1783.0, "Category": "KEGG Pathway", "LogP": -3.438524659384534, "_RANK_": 1.0, "FirstInGroupByEnrichment": 0.0, "_LogP_MyList": -3.438524659384534, "_TotalGeneInLibrary": 19148.0, "_GeneInGO": 12.0, "shared_name": "51", "Gene": "ath_M00083", "_MEMBER_MyList": 1.0, "STDV_InGO": 0.13714889861905127, "_COUNT_001": 6.0, "SUID": 18987839, "id_original": "51", "selected": false, "Log_q_value_": -1.2734805819327693, "canonicalName": "ath_M00083", "CategoryID": 24.0, "Z_score": 4.851717992652613, "EvidenceCutoff": 0.0, "PARENT_GO": "", "FirstInGroupByLogP": 0.0, "GROUP_ID": 15.0, "name": "51", "BestEnrichmentInGroup": 5.369601794727987, "CLUSTER_LABEL": " ", "GeneID": "814996|816756|819553|826932|834671|842561", "GiniIndex": 0.0, "_InGO": 0.33651149747616377, "_COUNT_001_PCT": 100.0}, "position": {"x": 1035.5895831003727, "y": -21.660924863638627}, "selected": false}, {"data": {"id": "18987838", "Enrichment": 2.4005278611725114, "BestLogPInGroup": -3.603683839453034, "_PATTERN_": "M1", "_GeneInGOAndHitList": 19.0, "Hits": "NADP-ME1|PMDH1|DJ1D|PKP-ALPHA|LTA2|ALDH2B4|AT3G49160|AT3G52990|PCK1|CAC1|ACS|ALDH2B7|EMB3003|ACC1|ALDH3H1|mMDH1|ALDH7B4|E1 ALPHA|PPC4", "Description": "Pyruvate metabolism", "_GeneInHitList": 1783.0, "Category": "KEGG Pathway", "LogP": -3.603683839453034, "_RANK_": 1.0, "FirstInGroupByEnrichment": 0.0, "_LogP_MyList": -3.603683839453034, "_TotalGeneInLibrary": 19148.0, "_GeneInGO": 85.0, "shared_name": "50", "Gene": "ko00620", "_MEMBER_MyList": 1.0, "STDV_InGO": 0.24316388649663007, "_COUNT_001": 19.0, "SUID": 18987838, "id_original": "50", "selected": false, "Log_q_value_": -1.3569292999093439, "canonicalName": "ko00620", "CategoryID": 24.0, "Z_score": 4.146620000869562, "EvidenceCutoff": 0.0, "PARENT_GO": "", "FirstInGroupByLogP": 0.0, "GROUP_ID": 14.0, "name": "50", "BestEnrichmentInGroup": 2.4005278611725114, "CLUSTER_LABEL": " ", "GeneID": "816509|816808|820875|821870|822181|823955|824077|824465|829943|831500|833655|838991|840346|840521|841020|841757|841849|842284|843206", "GiniIndex": 0.0, "_InGO": 1.065619742007852, "_COUNT_001_PCT": 100.0}, "position": {"x": 364.99270886331215, "y": 153.09362988489653}, "selected": false}, {"data": {"id": "18987837", "Enrichment": 1.72594343401971, "BestLogPInGroup": -3.7215938919340052, "_PATTERN_": "M1", "_GeneInGOAndHitList": 27.0, "Hits": "GAUT10|GALS1|GAUT7|AT3G27400|UGD2|AT3G43270|AT3G49220|GAUT1|GATL7|AT4G13210|AT4G13710|QUA3|ATPMEPCRB|AT4G24780|HAE|AT5G09760|UGD3|IRX3|RWP1|PME5|AT5G48900|AT5G64640|CGR3|AT1G02810|AVP1|LGT9|AT1G04680", "Description": "pectin metabolic process", "_GeneInHitList": 1783.0, "Category": "GO Biological Processes", "LogP": -2.452334256637984, "_RANK_": 1.0, "FirstInGroupByEnrichment": 0.0, "_LogP_MyList": -2.452334256637984, "_TotalGeneInLibrary": 19148.0, "_GeneInGO": 168.0, "shared_name": "49", "Gene": "GO:0045488", "_MEMBER_MyList": 1.0, "STDV_InGO": 0.28921254229484766, "_COUNT_001": 27.0, "SUID": 18987837, "id_original": "49", "selected": false, "Log_q_value_": -0.7187698504155994, "canonicalName": "GO:0045488", "CategoryID": 19.0, "Z_score": 3.028293502540149, "EvidenceCutoff": 0.0, "PARENT_GO": "19_GO:0008152 metabolic process", "FirstInGroupByLogP": 0.0, "GROUP_ID": 13.0, "name": "49", "BestEnrichmentInGroup": 1.8131122943237357, "CLUSTER_LABEL": " ", "GeneID": "816611|817922|818447|822361|822594|823402|824083|825285|825440|826936|827005|828020|828064|828580|828967|830836|831402|831608|834106|834800|834948|836585|836710|838078|838138|839030|839452", "GiniIndex": 0.0, "_InGO": 1.5143017386427369, "_COUNT_001_PCT": 100.0}, "position": {"x": 30.010203064972302, "y": 84.30484204309965}, "selected": false}, {"data": {"id": "18987836", "Enrichment": 1.7792763343477351, "BestLogPInGroup": -3.7215938919340052, "_PATTERN_": "M1", "_GeneInGOAndHitList": 28.0, "Hits": "GAUT10|GALS1|GAUT7|AT3G27400|UGD2|AT3G43270|AT3G49220|GAUT1|GATL7|AT4G13210|AT4G13710|QUA3|ATPMEPCRB|AT4G24780|HAE|LUG|AT5G09760|UGD3|IRX3|RWP1|PME5|AT5G48900|AT5G64640|CGR3|AT1G02810|AVP1|LGT9|AT1G04680", "Description": "galacturonan metabolic process", "_GeneInHitList": 1783.0, "Category": "GO Biological Processes", "LogP": -2.718843957760664, "_RANK_": 1.0, "FirstInGroupByEnrichment": 0.0, "_LogP_MyList": -2.718843957760664, "_TotalGeneInLibrary": 19148.0, "_GeneInGO": 169.0, "shared_name": "48", "Gene": "GO:0010393", "_MEMBER_MyList": 1.0, "STDV_InGO": 0.2944357642232816, "_COUNT_001": 28.0, "SUID": 18987836, "id_original": "48", "selected": false, "Log_q_value_": -0.8897018859629005, "canonicalName": "GO:0010393", "CategoryID": 19.0, "Z_score": 3.26051966036661, "EvidenceCutoff": 0.0, "PARENT_GO": "19_GO:0008152 metabolic process", "FirstInGroupByLogP": 0.0, "GROUP_ID": 13.0, "name": "48", "BestEnrichmentInGroup": 1.8131122943237357, "CLUSTER_LABEL": " ", "GeneID": "816611|817922|818447|822361|822594|823402|824083|825285|825440|826936|827005|828020|828064|828580|828967|829390|830836|831402|831608|834106|834800|834948|836585|836710|838078|838138|839030|839452", "GiniIndex": 0.0, "_InGO": 1.5703869882220975, "_COUNT_001_PCT": 100.0}, "position": {"x": 36.5353495493473, "y": 193.5434284688809}, "selected": false}, {"data": {"id": "18987835", "Enrichment": 1.5994558537487618, "BestLogPInGroup": -3.728868447371762, "_PATTERN_": "M1", "_GeneInGOAndHitList": 28.0, "Hits": "AT2G25760|TEJ|PYL6|CYCP4;1|AT3G03940|FMA|AAR3|AT3G45190|CYCP3;2|CYCP1;1|CCS52A2|ADA2B|EBS|CAK1AT|VEL1|CDC20.2|CDC20.1|AT4G36390|PYL5|CYC3B|KEG|AT5G15510|AT5G35910|CHR1|ATARCA|CYP59|CYCB2;4|NUA", "Description": "regulation of protein modification process", "_GeneInHitList": 1783.0, "Category": "GO Biological Processes", "LogP": -2.0606027970997856, "_RANK_": 1.0, "FirstInGroupByEnrichment": 0.0, "_LogP_MyList": -2.0606027970997856, "_TotalGeneInLibrary": 19148.0, "_GeneInGO": 188.0, "shared_name": "47", "Gene": "GO:0031399", "_MEMBER_MyList": 1.0, "STDV_InGO": 0.2944357642232816, "_COUNT_001": 28.0, "SUID": 18987835, "id_original": "47", "selected": false, "Log_q_value_": -0.5149432950483273, "canonicalName": "GO:0031399", "CategoryID": 19.0, "Z_score": 2.6467054400134655, "EvidenceCutoff": 0.0, "PARENT_GO": "19_GO:0050789 regulation of biological process", "FirstInGroupByLogP": 0.0, "GROUP_ID": 12.0, "name": "47", "BestEnrichmentInGroup": 1.8161888423344659, "CLUSTER_LABEL": " ", "GeneID": "817118|817745|818626|819082|819551|822000|822537|823655|825226|825487|826799|827336|828303|829019|829143|829462|829463|829791|830427|831001|831197|831404|833577|836808|838388|841810|843964|844268", "GiniIndex": 0.0, "_InGO": 1.5703869882220975, "_COUNT_001_PCT": 100.0}, "position": {"x": 625.1679980173649, "y": 354.3350086690762}, "selected": false}, {"data": {"id": "18987834", "Enrichment": 1.8161888423344659, "BestLogPInGroup": -3.728868447371762, "_PATTERN_": "M1", "_GeneInGOAndHitList": 23.0, "Hits": "ARI2|RKP|AT2G25370|S6K2|AAR3|CCS52A2|ADA2B|VEL1|CDC20.2|CDC20.1|KEG|AT5G15510|AT5G18650|AT5G35910|AT5G39850|CHR1|ELF5A-1|ATARCA|UPL1|UPL2|CSN5B|HSP101|AT1G60995", "Description": "positive regulation of protein metabolic process", "_GeneInHitList": 1783.0, "Category": "GO Biological Processes", "LogP": -2.449096521700789, "_RANK_": 1.0, "FirstInGroupByEnrichment": 0.0, "_LogP_MyList": -2.449096521700789, "_TotalGeneInLibrary": 19148.0, "_GeneInGO": 136.0, "shared_name": "46", "Gene": "GO:0051247", "_MEMBER_MyList": 1.0, "STDV_InGO": 0.2672349382815309, "_COUNT_001": 23.0, "SUID": 18987834, "id_original": "46", "selected": false, "Log_q_value_": -0.7187698504155994, "canonicalName": "GO:0051247", "CategoryID": 19.0, "Z_score": 3.0607992851908614, "EvidenceCutoff": 0.0, "PARENT_GO": "19_GO:0048518 positive regulation of biological process", "FirstInGroupByLogP": 0.0, "GROUP_ID": 12.0, "name": "46", "BestEnrichmentInGroup": 1.8161888423344659, "CLUSTER_LABEL": " ", "GeneID": "816106|816737|817076|820019|822537|826799|827336|829143|829462|829463|831197|831404|831983|833577|833981|836808|837955|838388|842036|843368|843463|843771|5007825", "GiniIndex": 0.0, "_InGO": 1.2899607403252944, "_COUNT_001_PCT": 100.0}, "position": {"x": 578.6063525095524, "y": 434.24255566614653}, "selected": false}, {"data": {"id": "18987833", "Enrichment": 1.564253744122439, "BestLogPInGroup": -3.728868447371762, "_PATTERN_": "M1", "_GeneInGOAndHitList": 52.0, "Hits": "ARI2|RKP|AT2G25355|AT2G25370|AT2G25760|ATCTH|TEJ|AT2G32070|PYL6|CYCP4;1|AT3G03940|S6K2|AT3G01790|FMA|AAR3|AT3G45190|SUO|AT3G53970|CYCP3;2|AT3G62240|CYCP1;1|CCS52A2|ADA2B|AT4G17420|EBS|CAK1AT|VEL1|CDC20.2|CDC20.1|PAB2|AT4G36390|PYL5|CYC3B|KEG|DCP2|AT5G15510|AT5G18650|AT5G35910|AT5G39850|PTB2|AT5G62030|CHR1|PHYA|ELF5A-1|ATARCA|RRP4|CYP59|HSP101|CYCB2;4|ECT8|NUA|AT1G60995", "Description": "regulation of cellular protein metabolic process", "_GeneInHitList": 1783.0, "Category": "GO Biological Processes", "LogP": -3.0994158078788288, "_RANK_": 1.0, "FirstInGroupByEnrichment": 0.0, "_LogP_MyList": -3.0994158078788288, "_TotalGeneInLibrary": 19148.0, "_GeneInGO": 357.0, "shared_name": "45", "Gene": "GO:0032268", "_MEMBER_MyList": 1.0, "STDV_InGO": 0.398495288492243, "_COUNT_001": 52.0, "SUID": 18987833, "id_original": "45", "selected": false, "Log_q_value_": -1.084468086282027, "canonicalName": "GO:0032268", "CategoryID": 19.0, "Z_score": 3.448436694405314, "EvidenceCutoff": 0.0, "PARENT_GO": "19_GO:0050789 regulation of biological process", "FirstInGroupByLogP": 0.0, "GROUP_ID": 12.0, "name": "45", "BestEnrichmentInGroup": 1.8161888423344659, "CLUSTER_LABEL": " ", "GeneID": "816106|816737|817074|817076|817118|817131|817745|817767|818626|819082|819551|820019|821078|822000|822537|823655|823960|824564|825226|825397|825487|826799|827336|827453|828303|829019|829143|829462|829463|829557|829791|830427|831001|831197|831201|831404|831983|833577|833981|835399|836323|836808|837483|837955|838388|839521|841810|843771|843964|844267|844268|5007825", "GiniIndex": 0.0, "_InGO": 2.916432978126753, "_COUNT_001_PCT": 100.0}, "position": {"x": 658.5647265329899, "y": 480.8028202535489}, "selected": false}, {"data": {"id": "18987832", "Enrichment": 1.921752221271069, "BestLogPInGroup": -3.7841235972097387, "_PATTERN_": "M1", "_GeneInGOAndHitList": 17.0, "Hits": "MCM5|LRS1|RECQI1|ATM|INO80|PRL|NAP1;1|RPA70B|EMB2773|SMC5|emb1379|MCM6|MCM3|NAP1;3|AT1G27880|RECQL2|AT1G52530", "Description": "double-strand break repair via homologous recombination", "_GeneInHitList": 1783.0, "Category": "GO Biological Processes", "LogP": -2.196056868392707, "_RANK_": 1.0, "FirstInGroupByEnrichment": 0.0, "_LogP_MyList": -2.196056868392707, "_TotalGeneInLibrary": 19148.0, "_GeneInGO": 95.0, "shared_name": "44", "Gene": "GO:0000724", "_MEMBER_MyList": 1.0, "STDV_InGO": 0.2301403639414436, "_COUNT_001": 17.0, "SUID": 18987832, "id_original": "44", "selected": false, "Log_q_value_": -0.564514172532848, "canonicalName": "GO:0000724", "CategoryID": 19.0, "Z_score": 2.8859111636855332, "EvidenceCutoff": 0.0, "PARENT_GO": "19_GO:0050896 response to stimulus", "FirstInGroupByLogP": 0.0, "GROUP_ID": 11.0, "name": "44", "BestEnrichmentInGroup": 4.521769932402515, "CLUSTER_LABEL": " ", "GeneID": "815415|819671|819743|823975|824897|828153|828717|830696|831407|831449|832240|834492|834670|835797|839681|840026|841684", "GiniIndex": 0.0, "_InGO": 0.9534492428491307, "_COUNT_001_PCT": 100.0}, "position": {"x": 153.07692974954261, "y": 477.1033649923184}, "selected": false}, {"data": {"id": "18987831", "Enrichment": 1.7517849826772154, "BestLogPInGroup": -3.7841235972097387, "_PATTERN_": "M1", "_GeneInGOAndHitList": 23.0, "Hits": "MCM5|LRS1|RECQI1|ATM|INO80|PRL|NAP1;1|RPA70B|TDP1|EMB2773|SMC5|emb1379|AT5G22470|ATR|ARP9|MCM6|MCM3|NAP1;3|LIG1|AT1G27880|RECQL2|KU80|AT1G52530", "Description": "double-strand break repair", "_GeneInHitList": 1783.0, "Category": "GO Biological Processes", "LogP": -2.251272131568756, "_RANK_": 1.0, "FirstInGroupByEnrichment": 0.0, "_LogP_MyList": -2.251272131568756, "_TotalGeneInLibrary": 19148.0, "_GeneInGO": 141.0, "shared_name": "43", "Gene": "GO:0006302", "_MEMBER_MyList": 1.0, "STDV_InGO": 0.2672349382815309, "_COUNT_001": 23.0, "SUID": 18987831, "id_original": "43", "selected": false, "Log_q_value_": -0.5988876342156426, "canonicalName": "GO:0006302", "CategoryID": 19.0, "Z_score": 2.8710123559366227, "EvidenceCutoff": 0.0, "PARENT_GO": "19_GO:0050896 response to stimulus", "FirstInGroupByLogP": 0.0, "GROUP_ID": 11.0, "name": "43", "BestEnrichmentInGroup": 4.521769932402515, "CLUSTER_LABEL": " ", "GeneID": "815415|819671|819743|823975|824897|828153|828717|830696|831369|831407|831449|832240|832308|834082|834370|834492|834670|835797|837333|839681|840026|841223|841684", "GiniIndex": 0.0, "_InGO": 1.2899607403252944, "_COUNT_001_PCT": 100.0}, "position": {"x": 104.46917706876411, "y": 468.51782422083403}, "selected": false}, {"data": {"id": "18987830", "Enrichment": 1.9330566461020748, "BestLogPInGroup": -3.7841235972097387, "_PATTERN_": "M1", "_GeneInGOAndHitList": 18.0, "Hits": "MCM5|LRS1|RECQI1|ATM|INO80|PRL|AT4G23440|NAP1;1|RPA70B|EMB2773|SMC5|emb1379|MCM6|MCM3|NAP1;3|AT1G27880|RECQL2|AT1G52530", "Description": "recombinational repair", "_GeneInHitList": 1783.0, "Category": "GO Biological Processes", "LogP": -2.3210392785068414, "_RANK_": 1.0, "FirstInGroupByEnrichment": 0.0, "_LogP_MyList": -2.3210392785068414, "_TotalGeneInLibrary": 19148.0, "_GeneInGO": 100.0, "shared_name": "42", "Gene": "GO:0000725", "_MEMBER_MyList": 1.0, "STDV_InGO": 0.23674542360543963, "_COUNT_001": 18.0, "SUID": 18987830, "id_original": "42", "selected": false, "Log_q_value_": -0.652860513970496, "canonicalName": "GO:0000725", "CategoryID": 19.0, "Z_score": 2.9975881681976, "EvidenceCutoff": 0.0, "PARENT_GO": "19_GO:0050896 response to stimulus", "FirstInGroupByLogP": 0.0, "GROUP_ID": 11.0, "name": "42", "BestEnrichmentInGroup": 4.521769932402515, "CLUSTER_LABEL": " ", "GeneID": "815415|819671|819743|823975|824897|828153|828443|828717|830696|831407|831449|832240|834492|834670|835797|839681|840026|841684", "GiniIndex": 0.0, "_InGO": 1.0095344924284912, "_COUNT_001_PCT": 100.0}, "position": {"x": 175.16986721902504, "y": 429.99031262415434}, "selected": false}, {"data": {"id": "18987829", "Enrichment": 2.050211594350686, "BestLogPInGroup": -3.7841235972097387, "_PATTERN_": "M1", "_GeneInGOAndHitList": 21.0, "Hits": "MCM5|GRP7|RECQI1|CHR11|NUC-L2|TOPII|HTB9|AT4G15890|PRL|NAP1;1|CSDP1|SIR|RPA70B|HTB2|MCM6|MCM3|NAP1;3|AT1G27880|RECQL2|VIM1|AT1G79890", "Description": "DNA conformation change", "_GeneInHitList": 1783.0, "Category": "GO Biological Processes", "LogP": -2.9456076247754153, "_RANK_": 1.0, "FirstInGroupByEnrichment": 0.0, "_LogP_MyList": -2.9456076247754153, "_TotalGeneInLibrary": 19148.0, "_GeneInGO": 110.0, "shared_name": "41", "Gene": "GO:0071103", "_MEMBER_MyList": 1.0, "STDV_InGO": 0.25549687030808, "_COUNT_001": 21.0, "SUID": 18987829, "id_original": "41", "selected": false, "Log_q_value_": -1.0555801106227136, "canonicalName": "GO:0071103", "CategoryID": 19.0, "Z_score": 3.5395751411407823, "EvidenceCutoff": 0.0, "PARENT_GO": "19_GO:0009987 cellular process", "FirstInGroupByLogP": 0.0, "GROUP_ID": 11.0, "name": "41", "BestEnrichmentInGroup": 4.521769932402515, "CLUSTER_LABEL": " ", "GeneID": "815415|816705|819743|819814|821392|821972|823741|827271|828153|828717|829758|830336|830696|832352|834492|834670|835797|839681|840026|842157|844328", "GiniIndex": 0.0, "_InGO": 1.1777902411665733, "_COUNT_001_PCT": 100.0}, "position": {"x": 97.78220909982338, "y": 539.7095814229824}, "selected": false}, {"data": {"id": "18987828", "Enrichment": 1.6253929757014445, "BestLogPInGroup": -3.7841235972097387, "_PATTERN_": "M1", "_GeneInGOAndHitList": 56.0, "Hits": "AT2G01440|STI|UBC2|MCM5|AT2G17930|CHR8|ATNTH1|TEJ|EYA|AT2G47210|DRT102|LRS1|RECQI1|MSH2|RNR2A|AT3G47830|ATM|INO80|AT3G61800|MLH1|AT4G17760|PMS1|MSH6|PRL|AT4G23440|MSH3|NAP1;1|LUG|RPA70B|CHC1|TDP1|EMB2773|SMC5|emb1379|DPB2|AT5G22470|CRY3|EMB2775|ATR|ARP9|MCM6|MCM3|AT5G47690|NAP1;3|DDB2|LIG1|TIL1|AT1G27880|RECQL2|SEU|KU80|AT1G51130|AT1G52530|AT1G55460|NUDX1|POLD3", "Description": "cellular response to DNA damage stimulus", "_GeneInHitList": 1783.0, "Category": "GO Biological Processes", "LogP": -3.7165026187945043, "_RANK_": 1.0, "FirstInGroupByEnrichment": 0.0, "_LogP_MyList": -3.7165026187945043, "_TotalGeneInLibrary": 19148.0, "_GeneInGO": 370.0, "shared_name": "40", "Gene": "GO:0006974", "_MEMBER_MyList": 1.0, "STDV_InGO": 0.4130600255093174, "_COUNT_001": 56.0, "SUID": 18987828, "id_original": "40", "selected": false, "Log_q_value_": -1.4093517795974255, "canonicalName": "GO:0006974", "CategoryID": 19.0, "Z_score": 3.8924033718412177, "EvidenceCutoff": 0.0, "PARENT_GO": "19_GO:0050896 response to stimulus", "FirstInGroupByLogP": 0.0, "GROUP_ID": 11.0, "name": "40", "BestEnrichmentInGroup": 4.521769932402515, "CLUSTER_LABEL": " ", "GeneID": "814672|814777|814805|815415|816303|816391|817703|817745|818099|819334|819648|819671|819743|821383|821937|823937|823975|824897|825353|826493|827497|827997|828147|828153|828443|828659|828717|829390|830696|831267|831369|831407|831449|832240|832272|832308|832554|832836|834082|834370|834492|834670|834820|835797|835990|837333|837346|839681|840026|840981|841223|841536|841684|841993|843207|844201", "GiniIndex": 0.0, "_InGO": 3.140773976444195, "_COUNT_001_PCT": 100.0}, "position": {"x": 145.7915980234684, "y": 354.3350086690762}, "selected": false}, {"data": {"id": "18987827", "Enrichment": 1.6081548522281786, "BestLogPInGroup": -3.7841235972097387, "_PATTERN_": "M1", "_GeneInGOAndHitList": 59.0, "Hits": "AT2G05120|MCM5|PHYB|GRP7|PKL|DRB2|SUVH2|FPA|AT2G47210|RECQI1|ATCHR12|CHR11|ATB' BETA|ROS4|MSH2|NUC-L2|HAT3.1|TOPII|ARP6|HTB9|ATM|HOG1|AT4G15890|FCA|ADA2B|MSH6|PRL|EBS|MSH3|NAP1;1|CSDP1|SIR|RPA70B|EMB2773|SMC5|CHR42|HTB2|AT5G35910|ATR|ARP9|MCM6|MCM3|AT5G47690|AT5G51340|NAP1;3|CHR1|AT5G67630|AT1G10390|NUP155|AT1G27880|RECQL2|KU80|PLT2|AT1G52530|VIM1|GTB1|PPK1|APC6|AT1G79890", "Description": "chromosome organization", "_GeneInHitList": 1783.0, "Category": "GO Biological Processes", "LogP": -3.7547750122065233, "_RANK_": 1.0, "FirstInGroupByEnrichment": 0.0, "_LogP_MyList": -3.7547750122065233, "_TotalGeneInLibrary": 19148.0, "_GeneInGO": 394.0, "shared_name": "39", "Gene": "GO:0051276", "_MEMBER_MyList": 1.0, "STDV_InGO": 0.42361138313762686, "_COUNT_001": 59.0, "SUID": 18987827, "id_original": "39", "selected": false, "Log_q_value_": -1.4093517795974255, "canonicalName": "GO:0051276", "CategoryID": 19.0, "Z_score": 3.90844475464396, "EvidenceCutoff": 0.0, "PARENT_GO": "19_GO:0009987 cellular process", "FirstInGroupByLogP": 0.0, "GROUP_ID": 11.0, "name": "39", "BestEnrichmentInGroup": 4.521769932402515, "CLUSTER_LABEL": " ", "GeneID": "815060|815415|816394|816705|817055|817386|817892|818942|819334|819743|819772|819814|820146|820727|821383|821392|821485|821972|823150|823741|823975|827028|827271|827323|827336|828147|828153|828303|828659|828717|829758|830336|830696|831407|831449|832164|832352|833577|834082|834370|834492|834670|834820|835208|835797|836808|836899|837579|838050|839681|840026|841223|841542|841684|842157|842855|844108|844213|844328", "GiniIndex": 0.0, "_InGO": 3.309029725182277, "_COUNT_001_PCT": 100.0}, "position": {"x": 42.20261639505043, "y": 437.8639088155606}, "selected": false}, {"data": {"id": "18987826", "Enrichment": 1.6669808556767483, "BestLogPInGroup": -3.7841235972097387, "_PATTERN_": "M1", "_GeneInGOAndHitList": 52.0, "Hits": "AT2G01440|STI|UBC2|MCM5|AT2G17930|CHR8|ATNTH1|TEJ|EYA|AT2G47210|DRT102|LRS1|RECQI1|MSH2|RNR2A|AT3G47830|ATM|INO80|AT3G61800|MLH1|AT4G17760|PMS1|MSH6|PRL|AT4G23440|MSH3|NAP1;1|RPA70B|CHC1|TDP1|EMB2773|SMC5|emb1379|DPB2|AT5G22470|CRY3|EMB2775|ATR|ARP9|MCM6|MCM3|AT5G47690|NAP1;3|DDB2|LIG1|TIL1|AT1G27880|RECQL2|KU80|AT1G51130|AT1G52530|POLD3", "Description": "DNA repair", "_GeneInHitList": 1783.0, "Category": "GO Biological Processes", "LogP": -3.7691979636312882, "_RANK_": 1.0, "FirstInGroupByEnrichment": 0.0, "_LogP_MyList": -3.7691979636312882, "_TotalGeneInLibrary": 19148.0, "_GeneInGO": 335.0, "shared_name": "38", "Gene": "GO:0006281", "_MEMBER_MyList": 1.0, "STDV_InGO": 0.398495288492243, "_COUNT_001": 52.0, "SUID": 18987826, "id_original": "38", "selected": false, "Log_q_value_": -1.4093517795974255, "canonicalName": "GO:0006281", "CategoryID": 19.0, "Z_score": 3.94634809841884, "EvidenceCutoff": 0.0, "PARENT_GO": "19_GO:0050896 response to stimulus", "FirstInGroupByLogP": 0.0, "GROUP_ID": 11.0, "name": "38", "BestEnrichmentInGroup": 4.521769932402515, "CLUSTER_LABEL": " ", "GeneID": "814672|814777|814805|815415|816303|816391|817703|817745|818099|819334|819648|819671|819743|821383|821937|823937|823975|824897|825353|826493|827497|827997|828147|828153|828443|828659|828717|830696|831267|831369|831407|831449|832240|832272|832308|832554|832836|834082|834370|834492|834670|834820|835797|835990|837333|837346|839681|840026|841223|841536|841684|844201", "GiniIndex": 0.0, "_InGO": 2.916432978126753, "_COUNT_001_PCT": 100.0}, "position": {"x": 73.49170369058265, "y": 365.33580212610747}, "selected": false}, {"data": {"id": "18987825", "Enrichment": 3.474448220118109, "BestLogPInGroup": -3.7841235972097387, "_PATTERN_": "M1", "_GeneInGOAndHitList": 11.0, "Hits": "MCM5|GRP7|RECQI1|PRL|CSDP1|RPA70B|MCM6|MCM3|AT1G27880|RECQL2|AT1G79890", "Description": "DNA duplex unwinding", "_GeneInHitList": 1783.0, "Category": "GO Biological Processes", "LogP": -3.7756220969520737, "_RANK_": 1.0, "FirstInGroupByEnrichment": 0.0, "_LogP_MyList": -3.7756220969520737, "_TotalGeneInLibrary": 19148.0, "_GeneInGO": 34.0, "shared_name": "37", "Gene": "GO:0032508", "_MEMBER_MyList": 1.0, "STDV_InGO": 0.18543904694576632, "_COUNT_001": 11.0, "SUID": 18987825, "id_original": "37", "selected": false, "Log_q_value_": -1.4093517795974255, "canonicalName": "GO:0032508", "CategoryID": 19.0, "Z_score": 4.627332257357842, "EvidenceCutoff": 0.0, "PARENT_GO": "19_GO:0009987 cellular process", "FirstInGroupByLogP": 0.0, "GROUP_ID": 11.0, "name": "37", "BestEnrichmentInGroup": 4.521769932402515, "CLUSTER_LABEL": " ", "GeneID": "815415|816705|819743|828153|829758|830696|834492|834670|839681|840026|844328", "GiniIndex": 0.0, "_InGO": 0.6169377453729669, "_COUNT_001_PCT": 100.0}, "position": {"x": 233.9193713083805, "y": 485.7878895284512}, "selected": false}, {"data": {"id": "18987824", "Enrichment": 3.474448220118109, "BestLogPInGroup": -3.7841235972097387, "_PATTERN_": "M1", "_GeneInGOAndHitList": 11.0, "Hits": "MCM5|GRP7|RECQI1|PRL|CSDP1|RPA70B|MCM6|MCM3|AT1G27880|RECQL2|AT1G79890", "Description": "DNA geometric change", "_GeneInHitList": 1783.0, "Category": "GO Biological Processes", "LogP": -3.7756220969520737, "_RANK_": 1.0, "FirstInGroupByEnrichment": 0.0, "_LogP_MyList": -3.7756220969520737, "_TotalGeneInLibrary": 19148.0, "_GeneInGO": 34.0, "shared_name": "36", "Gene": "GO:0032392", "_MEMBER_MyList": 1.0, "STDV_InGO": 0.18543904694576632, "_COUNT_001": 11.0, "SUID": 18987824, "id_original": "36", "selected": false, "Log_q_value_": -1.4093517795974255, "canonicalName": "GO:0032392", "CategoryID": 19.0, "Z_score": 4.627332257357842, "EvidenceCutoff": 0.0, "PARENT_GO": "19_GO:0009987 cellular process", "FirstInGroupByLogP": 0.0, "GROUP_ID": 11.0, "name": "36", "BestEnrichmentInGroup": 4.521769932402515, "CLUSTER_LABEL": " ", "GeneID": "815415|816705|819743|828153|829758|830696|834492|834670|839681|840026|844328", "GiniIndex": 0.0, "_InGO": 0.6169377453729669, "_COUNT_001_PCT": 100.0}, "position": {"x": 217.26989621072426, "y": 550.8036518575527}, "selected": false}, {"data": {"id": "18987823", "Enrichment": 1.8831778806155022, "BestLogPInGroup": -3.903951846954079, "_PATTERN_": "M1", "_GeneInGOAndHitList": 37.0, "Hits": "AT2G17190|AT2G34250|UNE5|Hsp89.1|Fes1A|HSP70|AT3G18860|J3|HSP17.4|SK13|AT3G62560|CUL1|PUX4|ATHSP22.0|AT4G16660|SAR2|SHD|CER9|MTHSC70-2|AtCDC48C|AT5G42570|PNG1|cpHsc70-2|AT5G51440|HSP90.1|HSP81-3|HSP18.2|AT1G07400|EBS5|AT1G19310|SK4|ATDAD1|STT3B|AT1G53540|AT1G61790|GCS1|AT1G76400", "Description": "Protein processing in endoplasmic reticulum", "_GeneInHitList": 1783.0, "Category": "KEGG Pathway", "LogP": -3.903951846954079, "_RANK_": 1.0, "FirstInGroupByEnrichment": 0.0, "_LogP_MyList": -3.903951846954079, "_TotalGeneInLibrary": 19148.0, "_GeneInGO": 211.0, "shared_name": "35", "Gene": "ko04141", "_MEMBER_MyList": 1.0, "STDV_InGO": 0.33759496978923836, "_COUNT_001": 37.0, "SUID": 18987823, "id_original": "35", "selected": false, "Log_q_value_": -1.409600179184169, "canonicalName": "ko04141", "CategoryID": 24.0, "Z_score": 4.133543077739384, "EvidenceCutoff": 0.0, "PARENT_GO": "", "FirstInGroupByLogP": 0.0, "GROUP_ID": 10.0, "name": "35", "BestEnrichmentInGroup": 1.8831778806155022, "CLUSTER_LABEL": " ", "GeneID": "816224|817986|819360|819968|820091|820438|821419|823531|823768|825171|825430|825648|825736|826616|827367|827368|828520|829556|830818|831870|834264|835019|835054|835218|835341|835699|836093|837252|838406|838513|838604|840113|840312|841789|842476|843070|843972", "GiniIndex": 0.0, "_InGO": 2.075154234436343, "_COUNT_001_PCT": 100.0}, "position": {"x": 79.49090069680824, "y": 676.3159046651699}, "selected": false}, {"data": {"id": "18987822", "Enrichment": 2.006224846381885, "BestLogPInGroup": -4.340037382585553, "_PATTERN_": "M1", "_GeneInGOAndHitList": 34.0, "Hits": "WOL|PHYB|TFIIS|ATE2|PLDALPHA1|ROF1|ARP6|PIMT1|AAE3|PSRP2|MLH1|EBS|RRP41L|MAN5|AIM1|LUG|ABCD1|AT5G08450|ACT7|PRT6|LEP|MAN6|ARIA|HK2|PTB2|PRF3|MAN7|IDD1|ARA12|LRR XI-23|GAI|ATARCA|UGT80B1|SCO1", "Description": "seed germination", "_GeneInHitList": 1783.0, "Category": "GO Biological Processes", "LogP": -4.191932909548744, "_RANK_": 1.0, "FirstInGroupByEnrichment": 0.0, "_LogP_MyList": -4.191932909548744, "_TotalGeneInLibrary": 19148.0, "_GeneInGO": 182.0, "shared_name": "34", "Gene": "GO:0009845", "_MEMBER_MyList": 1.0, "STDV_InGO": 0.323897315468203, "_COUNT_001": 34.0, "SUID": 18987822, "id_original": "34", "selected": false, "Log_q_value_": -1.569511635573074, "canonicalName": "GO:0009845", "CategoryID": 19.0, "Z_score": 4.370503821396314, "EvidenceCutoff": 0.0, "PARENT_GO": "19_GO:0032501 multicellular organismal process", "FirstInGroupByLogP": 0.0, "GROUP_ID": 8.0, "name": "34", "BestEnrichmentInGroup": 2.006224846381885, "CLUSTER_LABEL": " ", "GeneID": "814714|816394|818438|820295|820816|822117|823150|823991|824060|824379|826493|828303|828858|828947|829022|829390|830144|830744|830841|830916|831238|831699|832053|833552|835399|835761|836778|836806|836871|837531|838057|838388|840946|842573", "GiniIndex": 0.0, "_InGO": 1.9068984856982614, "_COUNT_001_PCT": 100.0}, "position": {"x": -128.8655942067562, "y": 784.0380726339199}, "selected": false}, {"data": {"id": "18987821", "Enrichment": 2.5853638270912533, "BestLogPInGroup": -4.656532038715054, "_PATTERN_": "M1", "_GeneInGOAndHitList": 13.0, "Hits": "FBA1|LOS2|ATHXK4|PKP-ALPHA|AT3G49160|AT3G52990|TPI|PFK3|PFK2|GAPC2|ENO1|GAPCP-1|PGK", "Description": "glycolytic process", "_GeneInHitList": 1783.0, "Category": "GO Biological Processes", "LogP": -2.957291773139302, "_RANK_": 1.0, "FirstInGroupByEnrichment": 0.0, "_LogP_MyList": -2.957291773139302, "_TotalGeneInLibrary": 19148.0, "_GeneInGO": 54.0, "shared_name": "33", "Gene": "GO:0006096", "_MEMBER_MyList": 1.0, "STDV_InGO": 0.2014796995558217, "_COUNT_001": 13.0, "SUID": 18987821, "id_original": "33", "selected": false, "Log_q_value_": -1.0618692270998942, "canonicalName": "GO:0006096", "CategoryID": 19.0, "Z_score": 3.7382299441356124, "EvidenceCutoff": 0.0, "PARENT_GO": "19_GO:0008152 metabolic process", "FirstInGroupByLogP": 0.0, "GROUP_ID": 6.0, "name": "33", "BestEnrichmentInGroup": 2.9288737062152648, "CLUSTER_LABEL": " ", "GeneID": "816672|818226|821543|821870|824077|824465|824710|828733|834832|837904|843741|844291|844293", "GiniIndex": 0.0, "_InGO": 0.7291082445316882, "_COUNT_001_PCT": 100.0}, "position": {"x": 181.30852764993324, "y": 87.26385693567778}, "selected": false}, {"data": {"id": "18987820", "Enrichment": 2.353798047004049, "BestLogPInGroup": -4.656532038715054, "_PATTERN_": "M1", "_GeneInGOAndHitList": 16.0, "Hits": "FBA1|LOS2|APY1|ATHXK4|PKP-ALPHA|AT3G49160|AT3G52990|TPI|AT4G19180|PFK3|PFK2|ZEU1|GAPC2|ENO1|GAPCP-1|PGK", "Description": "nucleoside diphosphate metabolic process", "_GeneInHitList": 1783.0, "Category": "GO Biological Processes", "LogP": -3.0281833446097868, "_RANK_": 1.0, "FirstInGroupByEnrichment": 0.0, "_LogP_MyList": -3.0281833446097868, "_TotalGeneInLibrary": 19148.0, "_GeneInGO": 73.0, "shared_name": "32", "Gene": "GO:0009132", "_MEMBER_MyList": 1.0, "STDV_InGO": 0.22333215229135536, "_COUNT_001": 16.0, "SUID": 18987820, "id_original": "32", "selected": false, "Log_q_value_": -1.0618692270998942, "canonicalName": "GO:0009132", "CategoryID": 19.0, "Z_score": 3.7133996008987955, "EvidenceCutoff": 0.0, "PARENT_GO": "19_GO:0008152 metabolic process", "FirstInGroupByLogP": 0.0, "GROUP_ID": 6.0, "name": "32", "BestEnrichmentInGroup": 2.9288737062152648, "CLUSTER_LABEL": " ", "GeneID": "816672|818226|819563|821543|821870|824077|824465|824710|827656|828733|834832|836063|837904|843741|844291|844293", "GiniIndex": 0.0, "_InGO": 0.89736399326977, "_COUNT_001_PCT": 100.0}, "position": {"x": 191.74676007180824, "y": 34.20813183802153}, "selected": false}, {"data": {"id": "18987819", "Enrichment": 1.7215517204471409, "BestLogPInGroup": -4.656532038715054, "_PATTERN_": "M1", "_GeneInGOAndHitList": 42.0, "Hits": "RPI2|ACO3|NADP-ME1|FBA1|PMDH1|LOS2|AT2G44530|OMR1|GOX2|ATHXK4|PKP-ALPHA|LTA2|AT3G49160|AT3G52990|AT3G55410|TPI|AT3G60750|OASA1|PFK3|SHM3|EDA9|IDH1|PCK1|AT5G08300|FDH|CAC1|ACS|HOT5|PFK2|AT5G55070|GAPC2|CAT1|EMB3003|GAPB|mMDH1|E1 ALPHA|AT1G64190|cICDH|PPC4|ENO1|GAPCP-1|PGK", "Description": "Carbon metabolism", "_GeneInHitList": 1783.0, "Category": "KEGG Pathway", "LogP": -3.4588491277005096, "_RANK_": 1.0, "FirstInGroupByEnrichment": 0.0, "_LogP_MyList": -3.4588491277005096, "_TotalGeneInLibrary": 19148.0, "_GeneInGO": 262.0, "shared_name": "31", "Gene": "ko01200", "_MEMBER_MyList": 1.0, "STDV_InGO": 0.35916748696530165, "_COUNT_001": 42.0, "SUID": 18987819, "id_original": "31", "selected": false, "Log_q_value_": -1.2734805819327693, "canonicalName": "ko01200", "CategoryID": 24.0, "Z_score": 3.7682244742006774, "EvidenceCutoff": 0.0, "PARENT_GO": "", "FirstInGroupByLogP": 0.0, "GROUP_ID": 6.0, "name": "31", "BestEnrichmentInGroup": 2.9288737062152648, "CLUSTER_LABEL": " ", "GeneID": "814657|815120|816509|816672|816808|818226|819061|820166|820664|821543|821870|822181|824077|824465|824707|824710|825246|827145|828733|829387|829568|829679|829943|830726|831330|831500|833655|834417|834832|835598|837904|838652|840346|840895|841757|842284|842724|842905|843206|843741|844291|844293", "GiniIndex": 0.0, "_InGO": 2.3555804823331465, "_COUNT_001_PCT": 100.0}, "position": {"x": 294.4257990732731, "y": 133.0885944845059}, "selected": false}, {"data": {"id": "18987818", "Enrichment": 1.7215517204471409, "BestLogPInGroup": -4.656532038715054, "_PATTERN_": "M1", "_GeneInGOAndHitList": 42.0, "Hits": "RPI2|ACO3|NADP-ME1|FBA1|PMDH1|LOS2|AT2G44530|OMR1|GOX2|ATHXK4|PKP-ALPHA|LTA2|AT3G49160|AT3G52990|AT3G55410|TPI|AT3G60750|OASA1|PFK3|SHM3|EDA9|IDH1|PCK1|AT5G08300|FDH|CAC1|ACS|HOT5|PFK2|AT5G55070|GAPC2|CAT1|EMB3003|GAPB|mMDH1|E1 ALPHA|AT1G64190|cICDH|PPC4|ENO1|GAPCP-1|PGK", "Description": "Carbon metabolism", "_GeneInHitList": 1783.0, "Category": "KEGG Pathway", "LogP": -3.4588491277005096, "_RANK_": 1.0, "FirstInGroupByEnrichment": 0.0, "_LogP_MyList": -3.4588491277005096, "_TotalGeneInLibrary": 19148.0, "_GeneInGO": 262.0, "shared_name": "30", "Gene": "ath01200", "_MEMBER_MyList": 1.0, "STDV_InGO": 0.35916748696530165, "_COUNT_001": 42.0, "SUID": 18987818, "id_original": "30", "selected": false, "Log_q_value_": -1.2734805819327693, "canonicalName": "ath01200", "CategoryID": 24.0, "Z_score": 3.7682244742006774, "EvidenceCutoff": 0.0, "PARENT_GO": "", "FirstInGroupByLogP": 0.0, "GROUP_ID": 6.0, "name": "30", "BestEnrichmentInGroup": 2.9288737062152648, "CLUSTER_LABEL": " ", "GeneID": "814657|815120|816509|816672|816808|818226|819061|820166|820664|821543|821870|822181|824077|824465|824707|824710|825246|827145|828733|829387|829568|829679|829943|830726|831330|831500|833655|834417|834832|835598|837904|838652|840346|840895|841757|842284|842724|842905|843206|843741|844291|844293", "GiniIndex": 0.0, "_InGO": 2.3555804823331465, "_COUNT_001_PCT": 100.0}, "position": {"x": 297.8333002939762, "y": 81.82544140833403}, "selected": false}, {"data": {"id": "18987817", "Enrichment": 1.7542125385167127, "BestLogPInGroup": -4.656532038715054, "_PATTERN_": "M1", "_GeneInGOAndHitList": 41.0, "Hits": "RPI2|ACO3|FBA1|TAT3|LOS2|AT2G43090|AT2G44530|DHDPS2|OMR1|AT3G14390|MTO3|MS2|PKP-ALPHA|AT3G23940|CSR1|AT3G49160|AT3G52990|TPI|CBL|AT3G58610|AT3G60750|OASA1|PFK3|MTO2|SHM3|EDA9|IDH1|AK-LYS1|AT5G34930|AT5G36160|PFK2|GLT1|AT5G66120|ATP-PRT2|GAPC2|PAI3|ALDH7B4|cICDH|ENO1|GAPCP-1|PGK", "Description": "Biosynthesis of amino acids", "_GeneInHitList": 1783.0, "Category": "KEGG Pathway", "LogP": -3.5649833656689554, "_RANK_": 1.0, "FirstInGroupByEnrichment": 0.0, "_LogP_MyList": -3.5649833656689554, "_TotalGeneInLibrary": 19148.0, "_GeneInGO": 251.0, "shared_name": "29", "Gene": "ko01230", "_MEMBER_MyList": 1.0, "STDV_InGO": 0.3549678245274626, "_COUNT_001": 41.0, "SUID": 18987817, "id_original": "29", "selected": false, "Log_q_value_": -1.346254429254414, "canonicalName": "ko01230", "CategoryID": 24.0, "Z_score": 3.8540986235202443, "EvidenceCutoff": 0.0, "PARENT_GO": "", "FirstInGroupByLogP": 0.0, "GROUP_ID": 6.0, "name": "29", "BestEnrichmentInGroup": 2.9288737062152648, "CLUSTER_LABEL": " ", "GeneID": "814657|815120|816672|817022|818226|818911|819061|819152|820166|820660|821003|821147|821870|821977|824015|824077|824465|824710|824872|825030|825246|827145|828733|829106|829387|829568|829679|831169|833436|833613|834832|835427|836744|837509|837904|839817|841849|842905|843741|844291|844293", "GiniIndex": 0.0, "_InGO": 2.299495232753786, "_COUNT_001_PCT": 100.0}, "position": {"x": 184.47002667337074, "y": 166.99339489954497}, "selected": false}, {"data": {"id": "18987816", "Enrichment": 1.7542125385167127, "BestLogPInGroup": -4.656532038715054, "_PATTERN_": "M1", "_GeneInGOAndHitList": 41.0, "Hits": "RPI2|ACO3|FBA1|TAT3|LOS2|AT2G43090|AT2G44530|DHDPS2|OMR1|AT3G14390|MTO3|MS2|PKP-ALPHA|AT3G23940|CSR1|AT3G49160|AT3G52990|TPI|CBL|AT3G58610|AT3G60750|OASA1|PFK3|MTO2|SHM3|EDA9|IDH1|AK-LYS1|AT5G34930|AT5G36160|PFK2|GLT1|AT5G66120|ATP-PRT2|GAPC2|PAI3|ALDH7B4|cICDH|ENO1|GAPCP-1|PGK", "Description": "Biosynthesis of amino acids", "_GeneInHitList": 1783.0, "Category": "KEGG Pathway", "LogP": -3.5649833656689554, "_RANK_": 1.0, "FirstInGroupByEnrichment": 0.0, "_LogP_MyList": -3.5649833656689554, "_TotalGeneInLibrary": 19148.0, "_GeneInGO": 251.0, "shared_name": "28", "Gene": "ath01230", "_MEMBER_MyList": 1.0, "STDV_InGO": 0.3549678245274626, "_COUNT_001": 41.0, "SUID": 18987816, "id_original": "28", "selected": false, "Log_q_value_": -1.346254429254414, "canonicalName": "ath01230", "CategoryID": 24.0, "Z_score": 3.8540986235202443, "EvidenceCutoff": 0.0, "PARENT_GO": "", "FirstInGroupByLogP": 0.0, "GROUP_ID": 6.0, "name": "28", "BestEnrichmentInGroup": 2.9288737062152648, "CLUSTER_LABEL": " ", "GeneID": "814657|815120|816672|817022|818226|818911|819061|819152|820166|820660|821003|821147|821870|821977|824015|824077|824465|824710|824872|825030|825246|827145|828733|829106|829387|829568|829679|831169|833436|833613|834832|835427|836744|837509|837904|839817|841849|842905|843741|844291|844293", "GiniIndex": 0.0, "_InGO": 2.299495232753786, "_COUNT_001_PCT": 100.0}, "position": {"x": 253.0214793100895, "y": 189.2446003438809}, "selected": false}, {"data": {"id": "18987815", "Enrichment": 1.636166751856173, "BestLogPInGroup": -4.656532038715054, "_PATTERN_": "M1", "_GeneInGOAndHitList": 55.0, "Hits": "WOL|FBA1|TEJ|AT2G35040|LOS2|FAC1|CYT1|GK-1|AT2G44530|APY1|RGP1|ATHXK4|PKP-ALPHA|RNR2A|LTA2|UGD2|PHS1|AT3G49160|AT3G52990|UPP|TPI|UGP3|ADSS|AUD1|AT4G04320|HMGS|AT4G19180|PFK3|CER9|ASE2|VHA-A3|UGD3|UGP2|ADK2|NSH3|ACS|PFK2|AT5G55070|ZEU1|BETA-UP|AXS2|UGE1|GAPC2|FKGP|AT1G29880|ACC1|CKS|AT1G55090|E1 ALPHA|NRS/ER|AT1G63660|NUDX1|ENO1|GAPCP-1|PGK", "Description": "nucleobase-containing small molecule metabolic process", "_GeneInHitList": 1783.0, "Category": "GO Biological Processes", "LogP": -3.735858732838409, "_RANK_": 1.0, "FirstInGroupByEnrichment": 0.0, "_LogP_MyList": -3.735858732838409, "_TotalGeneInLibrary": 19148.0, "_GeneInGO": 361.0, "shared_name": "27", "Gene": "GO:0055086", "_MEMBER_MyList": 1.0, "STDV_InGO": 0.40947387562631565, "_COUNT_001": 55.0, "SUID": 18987815, "id_original": "27", "selected": false, "Log_q_value_": -1.4093517795974255, "canonicalName": "GO:0055086", "CategoryID": 19.0, "Z_score": 3.9100696846812473, "EvidenceCutoff": 0.0, "PARENT_GO": "19_GO:0008152 metabolic process", "FirstInGroupByLogP": 0.0, "GROUP_ID": 6.0, "name": "27", "BestEnrichmentInGroup": 2.9288737062152648, "CLUSTER_LABEL": " ", "GeneID": "814714|816672|817745|818069|818226|818408|818562|818788|819061|819563|821233|821543|821870|821937|822181|822594|823893|824077|824465|824557|824710|824770|824930|825458|825752|826788|827656|828733|829556|829626|830063|831402|831596|831882|832004|833655|834832|835598|836063|836558|837341|837834|837904|839420|839866|840521|841733|841952|842284|842603|842670|843207|843741|844291|844293", "GiniIndex": 0.0, "_InGO": 3.0846887268648344, "_COUNT_001_PCT": 100.0}, "position": {"x": 274.1666514292301, "y": -8.568632077994096}, "selected": false}, {"data": {"id": "18987814", "Enrichment": 1.5072566441341717, "BestLogPInGroup": -4.656532038715054, "_PATTERN_": "M1", "_GeneInGOAndHitList": 80.0, "Hits": "RPI2|AT2G01690|PI4K GAMMA 7|FBA1|NPC2|CNX2|CVL1|AT2G35040|LOS2|FAC1|PECT1|GPDHC1|GK-1|AT2G44530|APY1|AT3G05510|PLDALPHA1|PDX1.2|AT3G01380|NPC4|ATHXK4|PKP-ALPHA|RNR2A|LTA2|PHS1|AT3G49160|AT3G52990|UPP|pPLAIIIbeta|TPI|AT3G57170|ADSS|LPAT2|SAC9|AT3G60750|AAPT2|AT4G04320|HMGS|CCT2|AT4G17910|AT4G19180|AT4G19860|PFK3|FAB1A|CER9|SQS1|ASE2|VHA-A3|MIPS1|ITPK1|ADK2|ACS|GDPD2|PFK2|PLR1|AT5G55070|ZEU1|AT5G60760|PI-4KBETA1|CVP2|NPC1|GAPC2|FKGP|AT1G29880|ACC1|GCR1|PLDALPHA2|AT1G55090|PLDEPSILON|E1 ALPHA|AT1G63110|AT1G63660|AT1G64190|NUDX1|ENO1|AT1G74320|At1g78690p|GAPCP-1|PGK|NHO1", "Description": "organophosphate metabolic process", "_GeneInHitList": 1783.0, "Category": "GO Biological Processes", "LogP": -3.885893417481601, "_RANK_": 1.0, "FirstInGroupByEnrichment": 0.0, "_LogP_MyList": -3.885893417481601, "_TotalGeneInLibrary": 19148.0, "_GeneInGO": 570.0, "shared_name": "26", "Gene": "GO:0019637", "_MEMBER_MyList": 1.0, "STDV_InGO": 0.49025869258575483, "_COUNT_001": 80.0, "SUID": 18987814, "id_original": "26", "selected": false, "Log_q_value_": -1.409600179184169, "canonicalName": "GO:0019637", "CategoryID": 19.0, "Z_score": 3.9396200511834687, "EvidenceCutoff": 0.0, "PARENT_GO": "19_GO:0008152 metabolic process", "FirstInGroupByLogP": 0.0, "GROUP_ID": 6.0, "name": "26", "BestEnrichmentInGroup": 2.9288737062152648, "CLUSTER_LABEL": " ", "GeneID": "814657|814698|814915|816672|817228|817754|817761|818069|818226|818408|818449|818752|818788|819061|819563|819716|820816|820850|821231|821243|821543|821870|821937|822181|823893|824077|824465|824557|824660|824710|824884|824930|824934|825146|825246|825529|825752|826788|827179|827515|827656|827730|828733|829460|829556|829616|829626|830063|830139|831539|831882|833655|834110|834832|835440|835598|836063|836197|836528|837048|837234|837904|839420|839866|840521|841247|841689|841952|841961|842284|842615|842670|842724|843207|843741|843772|844205|844291|844293|844385", "GiniIndex": 0.0, "_InGO": 4.48681996634885, "_COUNT_001_PCT": 100.0}, "position": {"x": 194.2333475962223, "y": -87.7191447733066}, "selected": false}, {"data": {"id": "18987813", "Enrichment": 2.3864896865457723, "BestLogPInGroup": -4.656532038715054, "_PATTERN_": "M1", "_GeneInGOAndHitList": 26.0, "Hits": "FBA1|LOS2|ATHXK4|PKP-ALPHA|LTA2|ALDH2B4|AT3G49160|AT3G52990|TPI|PFK3|AT4G33070|PCK1|PDC3|ACS|HOT5|PFK2|GAPC2|ALDH2B7|EMB3003|ALDH3H1|ALDH7B4|E1 ALPHA|ENO1|ADH1|GAPCP-1|PGK", "Description": "Glycolysis / Gluconeogenesis", "_GeneInHitList": 1783.0, "Category": "KEGG Pathway", "LogP": -4.656532038715054, "_RANK_": 1.0, "FirstInGroupByEnrichment": 0.0, "_LogP_MyList": -4.656532038715054, "_TotalGeneInLibrary": 19148.0, "_GeneInGO": 117.0, "shared_name": "25", "Gene": "ko00010", "_MEMBER_MyList": 1.0, "STDV_InGO": 0.28388702260328535, "_COUNT_001": 26.0, "SUID": 18987813, "id_original": "25", "selected": false, "Log_q_value_": -1.7632181661538942, "canonicalName": "ko00010", "CategoryID": 24.0, "Z_score": 4.820226167763826, "EvidenceCutoff": 0.0, "PARENT_GO": "", "FirstInGroupByLogP": 0.0, "GROUP_ID": 6.0, "name": "25", "BestEnrichmentInGroup": 2.9288737062152648, "CLUSTER_LABEL": " ", "GeneID": "816672|818226|821543|821870|822181|823955|824077|824465|824710|828733|829444|829943|831414|833655|834417|834832|837904|838991|840346|841020|841849|842284|843741|844047|844291|844293", "GiniIndex": 0.0, "_InGO": 1.4582164890633764, "_COUNT_001_PCT": 100.0}, "position": {"x": 243.34147137551918, "y": 119.4941120626309}, "selected": false}, {"data": {"id": "18987812", "Enrichment": 2.842730361914816, "BestLogPInGroup": -4.99994797153926, "_PATTERN_": "M1", "_GeneInGOAndHitList": 9.0, "Hits": "WSIP2|TPR2|DCP2|TPR3|CUC2|TPL|PHV|ACC1|AT5G01305", "Description": "meristem initiation", "_GeneInHitList": 1783.0, "Category": "GO Biological Processes", "LogP": -2.5011425205079423, "_RANK_": 1.0, "FirstInGroupByEnrichment": 0.0, "_LogP_MyList": -2.5011425205079423, "_TotalGeneInLibrary": 19148.0, "_GeneInGO": 34.0, "shared_name": "24", "Gene": "GO:0010014", "_MEMBER_MyList": 1.0, "STDV_InGO": 0.1678305615531213, "_COUNT_001": 9.0, "SUID": 18987812, "id_original": "24", "selected": false, "Log_q_value_": -0.7595348388130634, "canonicalName": "GO:0010014", "CategoryID": 19.0, "Z_score": 3.44599073683349, "EvidenceCutoff": 0.0, "PARENT_GO": "19_GO:0032502 developmental process", "FirstInGroupByLogP": 0.0, "GROUP_ID": 5.0, "name": "24", "BestEnrichmentInGroup": 6.136687765403414, "CLUSTER_LABEL": " ", "GeneID": "820831|820936|831201|832761|835478|838144|839928|840521|28720373", "GiniIndex": 0.0, "_InGO": 0.5047672462142456, "_COUNT_001_PCT": 100.0}, "position": {"x": 357.39057797341957, "y": 371.1149082662442}, "selected": false}, {"data": {"id": "18987811", "Enrichment": 1.7223251039693541, "BestLogPInGroup": -4.99994797153926, "_PATTERN_": "M1", "_GeneInGOAndHitList": 34.0, "Hits": "SGR5|AT2G19730|CHAL|NGA1|PLDALPHA1|WSIP2|TPR2|MBD9|FMA|DWF4|GSL05|HB-2|RPT2a|ASE2|RPN8A|ERL2|AT5G08520|SFC|DCP2|DOT2|TPR3|CUC2|ERL1|CGR3|CVP2|CYP78A5|TPL|IDD16|LCR|PHV|ACC1|AGO1|TRO|AT5G01305", "Description": "shoot system morphogenesis", "_GeneInHitList": 1783.0, "Category": "GO Biological Processes", "LogP": -2.9200052242272174, "_RANK_": 1.0, "FirstInGroupByEnrichment": 0.0, "_LogP_MyList": -2.9200052242272174, "_TotalGeneInLibrary": 19148.0, "_GeneInGO": 212.0, "shared_name": "23", "Gene": "GO:0010016", "_MEMBER_MyList": 1.0, "STDV_InGO": 0.323897315468203, "_COUNT_001": 34.0, "SUID": 18987811, "id_original": "23", "selected": false, "Log_q_value_": -1.0353065435795825, "canonicalName": "GO:0010016", "CategoryID": 19.0, "Z_score": 3.3887939507032714, "EvidenceCutoff": 0.0, "PARENT_GO": "19_GO:0032501 multicellular organismal process", "FirstInGroupByLogP": 0.0, "GROUP_ID": 5.0, "name": "23", "BestEnrichmentInGroup": 6.136687765403414, "CLUSTER_LABEL": " ", "GeneID": "814725|816492|817587|819300|820816|820831|820936|821132|822000|824229|825650|827384|829025|829626|830463|830609|830751|831171|831201|831541|832761|835478|836344|836710|837048|837932|838144|839108|839623|839928|840521|841262|841570|28720373", "GiniIndex": 0.0, "_InGO": 1.9068984856982614, "_COUNT_001_PCT": 100.0}, "position": {"x": 333.9193713083805, "y": 438.01171689051176}, "selected": false}, {"data": {"id": "18987810", "Enrichment": 2.500910424941802, "BestLogPInGroup": -4.99994797153926, "_PATTERN_": "M1", "_GeneInGOAndHitList": 17.0, "Hits": "PLL1|WSIP2|TPR2|BAM2|SHD|RPT2a|DCP2|DOT2|SK 11|TPR3|CUC2|BAM1|TPL|PHV|ACC1|CLV1|AT5G01305", "Description": "meristem structural organization", "_GeneInHitList": 1783.0, "Category": "GO Biological Processes", "LogP": -3.508346114431477, "_RANK_": 1.0, "FirstInGroupByEnrichment": 0.0, "_LogP_MyList": -3.508346114431477, "_TotalGeneInLibrary": 19148.0, "_GeneInGO": 73.0, "shared_name": "22", "Gene": "GO:0009933", "_MEMBER_MyList": 1.0, "STDV_InGO": 0.2301403639414436, "_COUNT_001": 17.0, "SUID": 18987810, "id_original": "22", "selected": false, "Log_q_value_": -1.3008981884266249, "canonicalName": "GO:0009933", "CategoryID": 19.0, "Z_score": 4.116921416231781, "EvidenceCutoff": 0.0, "PARENT_GO": "19_GO:0032502 developmental process", "FirstInGroupByLogP": 0.0, "GROUP_ID": 5.0, "name": "22", "BestEnrichmentInGroup": 6.136687765403414, "CLUSTER_LABEL": " ", "GeneID": "818102|820831|820936|824129|828520|829025|831201|831541|832733|832761|835478|836699|838144|839928|840521|843915|28720373", "GiniIndex": 0.0, "_InGO": 0.9534492428491307, "_COUNT_001_PCT": 100.0}, "position": {"x": 426.3149706736149, "y": 354.3350086690762}, "selected": false}, {"data": {"id": "18987809", "Enrichment": 4.29568143578239, "BestLogPInGroup": -4.99994797153926, "_PATTERN_": "M1", "_GeneInGOAndHitList": 8.0, "Hits": "WSIP2|TPR2|DCP2|TPR3|CUC2|TPL|PHV|ACC1", "Description": "embryonic meristem initiation", "_GeneInHitList": 1783.0, "Category": "GO Biological Processes", "LogP": -3.599139332173408, "_RANK_": 1.0, "FirstInGroupByEnrichment": 0.0, "_LogP_MyList": -3.599139332173408, "_TotalGeneInLibrary": 19148.0, "_GeneInGO": 20.0, "shared_name": "21", "Gene": "GO:0090421", "_MEMBER_MyList": 1.0, "STDV_InGO": 0.15827676217085365, "_COUNT_001": 8.0, "SUID": 18987809, "id_original": "21", "selected": false, "Log_q_value_": -1.3569292999093439, "canonicalName": "GO:0090421", "CategoryID": 19.0, "Z_score": 4.725133555913767, "EvidenceCutoff": 0.0, "PARENT_GO": "19_GO:0032502 developmental process", "FirstInGroupByLogP": 0.0, "GROUP_ID": 5.0, "name": "21", "BestEnrichmentInGroup": 6.136687765403414, "CLUSTER_LABEL": " ", "GeneID": "820831|820936|831201|832761|835478|838144|839928|840521", "GiniIndex": 0.0, "_InGO": 0.448681996634885, "_COUNT_001_PCT": 100.0}, "position": {"x": 478.6063525095524, "y": 407.50218396204497}, "selected": false}, {"data": {"id": "18987808", "Enrichment": 3.579734529818658, "BestLogPInGroup": -4.99994797153926, "_PATTERN_": "M1", "_GeneInGOAndHitList": 10.0, "Hits": "AT3G15380|WSIP2|TPR2|DCP2|TPR3|CUC2|CVP2|TPL|PHV|ACC1", "Description": "embryonic meristem development", "_GeneInHitList": 1783.0, "Category": "GO Biological Processes", "LogP": -3.600160764521625, "_RANK_": 1.0, "FirstInGroupByEnrichment": 0.0, "_LogP_MyList": -3.600160764521625, "_TotalGeneInLibrary": 19148.0, "_GeneInGO": 30.0, "shared_name": "20", "Gene": "GO:0048508", "_MEMBER_MyList": 1.0, "STDV_InGO": 0.17685907653889604, "_COUNT_001": 10.0, "SUID": 18987808, "id_original": "20", "selected": false, "Log_q_value_": -1.3569292999093439, "canonicalName": "GO:0048508", "CategoryID": 19.0, "Z_score": 4.531093894999218, "EvidenceCutoff": 0.0, "PARENT_GO": "19_GO:0022414 reproductive process", "FirstInGroupByLogP": 0.0, "GROUP_ID": 5.0, "name": "20", "BestEnrichmentInGroup": 6.136687765403414, "CLUSTER_LABEL": " ", "GeneID": "820777|820831|820936|831201|832761|835478|837048|838144|839928|840521", "GiniIndex": 0.0, "_InGO": 0.5608524957936063, "_COUNT_001_PCT": 100.0}, "position": {"x": 382.0228564158024, "y": 495.5150388957837}, "selected": false}, {"data": {"id": "18987807", "Enrichment": 2.4005278611725114, "BestLogPInGroup": -4.99994797153926, "_PATTERN_": "M1", "_GeneInGOAndHitList": 19.0, "Hits": "PLL1|PLDALPHA1|WSIP2|TPR2|BAM2|DWF4|SHD|RPT2a|DCP2|DOT2|SK 11|TPR3|CUC2|BAM1|TPL|PHV|ACC1|CLV1|AT5G01305", "Description": "anatomical structure arrangement", "_GeneInHitList": 1783.0, "Category": "GO Biological Processes", "LogP": -3.603683839453034, "_RANK_": 1.0, "FirstInGroupByEnrichment": 0.0, "_LogP_MyList": -3.603683839453034, "_TotalGeneInLibrary": 19148.0, "_GeneInGO": 85.0, "shared_name": "19", "Gene": "GO:0048532", "_MEMBER_MyList": 1.0, "STDV_InGO": 0.24316388649663007, "_COUNT_001": 19.0, "SUID": 18987807, "id_original": "19", "selected": false, "Log_q_value_": -1.3569292999093439, "canonicalName": "GO:0048532", "CategoryID": 19.0, "Z_score": 4.146620000869562, "EvidenceCutoff": 0.0, "PARENT_GO": "19_GO:0032502 developmental process", "FirstInGroupByLogP": 0.0, "GROUP_ID": 5.0, "name": "19", "BestEnrichmentInGroup": 6.136687765403414, "CLUSTER_LABEL": " ", "GeneID": "818102|820816|820831|820936|824129|824229|828520|829025|831201|831541|832733|832761|835478|836699|838144|839928|840521|843915|28720373", "GiniIndex": 0.0, "_InGO": 1.065619742007852, "_COUNT_001_PCT": 100.0}, "position": {"x": 456.4875323191227, "y": 479.95525555628325}, "selected": false}, {"data": {"id": "18987806", "Enrichment": 1.6589013674769388, "BestLogPInGroup": -5.330029492030802, "_PATTERN_": "M1", "_GeneInGOAndHitList": 76.0, "Hits": "GRP7|CVL1|PP2CG1|SRO1|CYT1|AT2G40700|RHC1A|BZIP17|ATCHR12|BPM2|S6K2|Fes1A|CAX9|NCED3|BPM4|ZF2|AT3G23940|AT3G25910|J3|HSP17.4|HA4|PIMT1|AT3G51390|PSRP2|YY1|ATHSP22.0|CBL1|ChiC|CPL1|SHD|ECIP1|CESA1|OST1|ADC2|CSDP1|MYB73|VHA-A3|RD19|AT5G05100|Tudor1|AT5G08520|SK13|ASG1|ARIA|LSU2|SK 11|BGLU24|HK2|PHB3|GH9A1|HSP18.2|COB|SLK2|NPX1|SNRK2.5|ANNAT2|MYBR1|RCI3|STO|AT1G07400|NFXL1|SNRK2.4|GAI|AVP1|EBS5|ABCC5|ALDH3H1|AT1G53210|AT1G53540|ALDH7B4|AHG2|AT1G62660|ADH1|SKIP|RAP2.4|CPL4", "Description": "response to salt stress", "_GeneInHitList": 1783.0, "Category": "GO Biological Processes", "LogP": -5.1387452314949895, "_RANK_": 1.0, "FirstInGroupByEnrichment": 0.0, "_LogP_MyList": -5.1387452314949895, "_TotalGeneInLibrary": 19148.0, "_GeneInGO": 492.0, "shared_name": "18", "Gene": "GO:0009651", "_MEMBER_MyList": 1.0, "STDV_InGO": 0.47840591644740854, "_COUNT_001": 76.0, "SUID": 18987806, "id_original": "18", "selected": false, "Log_q_value_": -2.0392027027996567, "canonicalName": "GO:0009651", "CategoryID": 19.0, "Z_score": 4.744411393008868, "EvidenceCutoff": 0.0, "PARENT_GO": "19_GO:0050896 response to stimulus", "FirstInGroupByLogP": 0.0, "GROUP_ID": 4.0, "name": "18", "BestEnrichmentInGroup": 1.6589013674769388, "CLUSTER_LABEL": " ", "GeneID": "816705|817761|817935|818116|818562|818665|818680|818694|819772|819793|820019|820091|820622|820667|821170|821495|821977|822188|823531|823768|823950|823991|824302|824379|826093|826616|827481|827725|828254|828520|828582|829376|829541|829623|829758|829880|830063|830064|830392|830626|830751|831316|831630|832053|832538|832733|832944|833552|834077|835035|836093|836213|836329|836452|836485|836626|836865|837028|837113|837252|837555|837637|838057|838138|838406|839277|841020|841755|841789|841849|842037|842563|844047|844055|844143|5008312", "GiniIndex": 0.0, "_InGO": 4.262478968031408, "_COUNT_001_PCT": 100.0}, "position": {"x": -231.1871846303402, "y": 784.0552540304043}, "selected": false}, {"data": {"id": "18987805", "Enrichment": 1.5404595312744225, "BestLogPInGroup": -6.031613446344361, "_PATTERN_": "M1", "_GeneInGOAndHitList": 35.0, "Hits": "CYT1|GSL10|KOB1|CSLD3|AT3G03210|LST8-1|GAUT1|XT1|GSL05|GSL1|CT-BMY|CESA1|MIPS1|CEV1|GSL12|IRX3|SBE2.2|APL1|AT5G20950|RWP1|GH9A1|GS1|COB|CALS1|TPS7|GXM3|UGE1|SPS3F|IRX9-L|APL2|GBSS1|UGT80B1|AT1G67330|TPS1|AT1G78880", "Description": "cellular carbohydrate biosynthetic process", "_GeneInHitList": 1783.0, "Category": "GO Biological Processes", "LogP": -2.1747498522616575, "_RANK_": 1.0, "FirstInGroupByEnrichment": 0.0, "_LogP_MyList": -2.1747498522616575, "_TotalGeneInLibrary": 19148.0, "_GeneInGO": 244.0, "shared_name": "17", "Gene": "GO:0034637", "_MEMBER_MyList": 1.0, "STDV_InGO": 0.32853203330217795, "_COUNT_001": 35.0, "SUID": 18987805, "id_original": "17", "selected": false, "Log_q_value_": -0.564514172532848, "canonicalName": "GO:0034637", "CategoryID": 19.0, "Z_score": 2.722512519318661, "EvidenceCutoff": 0.0, "PARENT_GO": "19_GO:0008152 metabolic process", "FirstInGroupByLogP": 0.0, "GROUP_ID": 3.0, "name": "17", "BestEnrichmentInGroup": 1.943747256010131, "CLUSTER_LABEL": " ", "GeneID": "818562|819903|820002|821148|821222|821339|825285|825446|825650|825838|827419|829376|830139|830399|831140|831608|831769|832042|832220|834106|835035|835849|836213|837059|837152|837488|837834|839382|839652|839660|840184|840946|843054|844194|844225", "GiniIndex": 0.0, "_InGO": 1.962983735277622, "_COUNT_001_PCT": 100.0}, "position": {"x": -231.1871846303402, "y": 122.77713208216215}, "selected": false}, {"data": {"id": "18987804", "Enrichment": 1.559635376062071, "BestLogPInGroup": -6.031613446344361, "_PATTERN_": "M1", "_GeneInGOAndHitList": 35.0, "Hits": "GAUT10|GALS1|GAUT7|CYT1|GSL10|KOB1|CSLD3|AT3G03210|GAUT1|GATL7|XT1|GSL05|GSL1|QUA3|CESA1|CEV1|GSL12|IRX3|SBE2.2|APL1|AT5G20950|RWP1|GH9A1|COB|CGR3|CALS1|GXM3|UGE1|LGT9|IRX9-L|APL2|GBSS1|UGT80B1|AT1G67330|AT1G78880", "Description": "polysaccharide biosynthetic process", "_GeneInHitList": 1783.0, "Category": "GO Biological Processes", "LogP": -2.258704521309192, "_RANK_": 1.0, "FirstInGroupByEnrichment": 0.0, "_LogP_MyList": -2.258704521309192, "_TotalGeneInLibrary": 19148.0, "_GeneInGO": 241.0, "shared_name": "16", "Gene": "GO:0000271", "_MEMBER_MyList": 1.0, "STDV_InGO": 0.32853203330217795, "_COUNT_001": 35.0, "SUID": 18987804, "id_original": "16", "selected": false, "Log_q_value_": -0.6032067885319357, "canonicalName": "GO:0000271", "CategoryID": 19.0, "Z_score": 2.801502505473726, "EvidenceCutoff": 0.0, "PARENT_GO": "19_GO:0008152 metabolic process", "FirstInGroupByLogP": 0.0, "GROUP_ID": 3.0, "name": "16", "BestEnrichmentInGroup": 1.943747256010131, "CLUSTER_LABEL": " ", "GeneID": "816611|817922|818447|818562|819903|820002|821148|821222|825285|825440|825446|825650|825838|828020|829376|830399|831140|831608|831769|832042|832220|834106|835035|836213|836710|837059|837488|837834|839030|839652|839660|840184|840946|843054|844225", "GiniIndex": 0.0, "_InGO": 1.962983735277622, "_COUNT_001_PCT": 100.0}, "position": {"x": -164.54576617330895, "y": 213.6510944845059}, "selected": false}, {"data": {"id": "18987803", "Enrichment": 1.6915229096945308, "BestLogPInGroup": -6.031613446344361, "_PATTERN_": "M1", "_GeneInGOAndHitList": 43.0, "Hits": "NMD3|GALS1|MOR1|AT2G36570|XTH32|CYT1|WRKY12|KOB1|RABA1g|KINESIN-13A|CSLD3|AT3G03210|RGP1|SAC9|GAUT1|XT1|XTH15|COBL7|MYC4|RABA1d|QUA3|XTH9|XTH24|CESA1|AT4G34660|CEV1|XTH5|IRX3|AT5G20950|RWP1|XTH12|COB|XTH6|CGR3|GXM3|XTH8|PPa1|IRX9-L|NAC012|AT1G67330|MAP70-1|TPS1|AT1G79620", "Description": "cell wall biogenesis", "_GeneInHitList": 1783.0, "Category": "GO Biological Processes", "LogP": -3.3599534540380436, "_RANK_": 1.0, "FirstInGroupByEnrichment": 0.0, "_LogP_MyList": -3.3599534540380436, "_TotalGeneInLibrary": 19148.0, "_GeneInGO": 273.0, "shared_name": "15", "Gene": "GO:0042546", "_MEMBER_MyList": 1.0, "STDV_InGO": 0.36331375221864204, "_COUNT_001": 43.0, "SUID": 18987803, "id_original": "15", "selected": false, "Log_q_value_": -1.2146534347820357, "canonicalName": "GO:0042546", "CategoryID": 19.0, "Z_score": 3.6875087740628736, "EvidenceCutoff": 0.0, "PARENT_GO": "19_GO:0009987 cellular process", "FirstInGroupByLogP": 0.0, "GROUP_ID": 3.0, "name": "15", "BestEnrichmentInGroup": 1.943747256010131, "CLUSTER_LABEL": " ", "GeneID": "814908|817922|818131|818230|818259|818562|819083|820002|820735|820915|821148|821222|821233|825146|825285|825446|827051|827298|827511|827614|828020|828024|829150|829376|829618|830399|831233|831608|832220|834106|835857|836213|836702|836710|837488|837698|839579|839652|840171|843054|843134|844194|844301", "GiniIndex": 0.0, "_InGO": 2.411665731912507, "_COUNT_001_PCT": 100.0}, "position": {"x": -113.6094258412777, "y": 109.26001172083403}, "selected": false}, {"data": {"id": "18987802", "Enrichment": 1.6751961030906253, "BestLogPInGroup": -6.031613446344361, "_PATTERN_": "M1", "_GeneInGOAndHitList": 56.0, "Hits": "APK|GAUT10|FBA1|GALS1|GAUT7|CYT1|GSL10|KOB1|CSLD3|AT3G03210|LST8-1|EIN3|TPI|AT3G60750|GAUT1|GATL7|XT1|GSL05|GSL1|CT-BMY|QUA3|CESA1|AT4G33670|PCK1|MIPS1|CEV1|GSL12|IRX3|SBE2.2|APL1|AT5G20950|GME|RWP1|GH9A1|GS1|COB|CGR3|CALS1|TPS7|GXM3|UGE1|GAPC2|LGT9|SPS3F|IRX9-L|APL2|GBSS1|GAPB|UGT80B1|GCR1|AT1G67330|CSN5B|CP12-3|TPS1|AT1G78880|PGK", "Description": "carbohydrate biosynthetic process", "_GeneInHitList": 1783.0, "Category": "GO Biological Processes", "LogP": -4.068972225183278, "_RANK_": 1.0, "FirstInGroupByEnrichment": 0.0, "_LogP_MyList": -4.068972225183278, "_TotalGeneInLibrary": 19148.0, "_GeneInGO": 359.0, "shared_name": "14", "Gene": "GO:0016051", "_MEMBER_MyList": 1.0, "STDV_InGO": 0.4130600255093174, "_COUNT_001": 56.0, "SUID": 18987802, "id_original": "14", "selected": false, "Log_q_value_": -1.5257321972552325, "canonicalName": "GO:0016051", "CategoryID": 19.0, "Z_score": 4.138223709004427, "EvidenceCutoff": 0.0, "PARENT_GO": "19_GO:0008152 metabolic process", "FirstInGroupByLogP": 0.0, "GROUP_ID": 3.0, "name": "14", "BestEnrichmentInGroup": 1.943747256010131, "CLUSTER_LABEL": " ", "GeneID": "815963|816611|816672|817922|818447|818562|819903|820002|821148|821222|821339|821625|824710|825246|825285|825440|825446|825650|825838|827419|828020|829376|829509|829943|830139|830399|831140|831608|831769|832042|832220|833002|834106|835035|835849|836213|836710|837059|837152|837488|837834|837904|839030|839382|839652|839660|840184|840895|840946|841247|843054|843463|843989|844194|844225|844293", "GiniIndex": 0.0, "_InGO": 3.140773976444195, "_COUNT_001_PCT": 100.0}, "position": {"x": -138.87608843893395, "y": 61.250215578255904}, "selected": false}, {"data": {"id": "18987801", "Enrichment": 1.7540699196111424, "BestLogPInGroup": -6.031613446344361, "_PATTERN_": "M1", "_GeneInGOAndHitList": 49.0, "Hits": "SGR5|MAN2|XTH32|CYT1|GSL10|KOB1|CSLD3|AT3G03210|BAM1|PHS1|GAUT1|XT1|GSL05|GSL1|XTH15|CT-BMY|XTH9|XTH24|CESA1|CEV1|GSL12|XTH5|UGP2|IRX3|SBE2.2|APL1|AT5G20950|INV-E|PWD|RWP1|SUS2|GH9A1|XTH12|COB|XTH6|CALS1|GXM3|SEX1|XTH8|UGE1|AVP1|PPa1|IRX9-L|APL2|GBSS1|UGT80B1|AT1G67330|AT1G78060|AT1G78880", "Description": "cellular polysaccharide metabolic process", "_GeneInHitList": 1783.0, "Category": "GO Biological Processes", "LogP": -4.136067360958677, "_RANK_": 1.0, "FirstInGroupByEnrichment": 0.0, "_LogP_MyList": -4.136067360958677, "_TotalGeneInLibrary": 19148.0, "_GeneInGO": 300.0, "shared_name": "13", "Gene": "GO:0044264", "_MEMBER_MyList": 1.0, "STDV_InGO": 0.3871645381690689, "_COUNT_001": 49.0, "SUID": 18987801, "id_original": "13", "selected": false, "Log_q_value_": -1.5416748105832503, "canonicalName": "GO:0044264", "CategoryID": 19.0, "Z_score": 4.21821055466007, "EvidenceCutoff": 0.0, "PARENT_GO": "19_GO:0008152 metabolic process", "FirstInGroupByLogP": 0.0, "GROUP_ID": 3.0, "name": "13", "BestEnrichmentInGroup": 1.943747256010131, "CLUSTER_LABEL": " ", "GeneID": "814725|816596|818259|818562|819903|820002|821148|821222|821975|822590|825285|825446|825650|825838|827051|827419|828024|829150|829376|830399|831140|831233|831596|831608|831769|832042|832220|832312|832706|834106|834978|835035|835857|836213|836702|837059|837488|837619|837698|837834|838138|839579|839652|839660|840184|840946|843054|844141|844225", "GiniIndex": 0.0, "_InGO": 2.748177229388671, "_COUNT_001_PCT": 100.0}, "position": {"x": -113.91673785299645, "y": 188.8056812764981}, "selected": false}, {"data": {"id": "18987800", "Enrichment": 1.6182361573152835, "BestLogPInGroup": -6.031613446344361, "_PATTERN_": "M1", "_GeneInGOAndHitList": 66.0, "Hits": "SGR5|APK|MAN2|XTH32|CYT1|GSL10|KOB1|AAE7|CSLD3|AT3G03210|LST8-1|BAM1|PHS1|TPI|GAUT1|XT1|GSL05|GSL1|XTH15|CT-BMY|XTH9|XTH24|CESA1|OST1|A/N-InvB|MIPS1|CEV1|GSL12|XTH5|ITPK1|UGP2|IRX3|SBE2.2|APL1|AT5G20950|INV-E|PWD|RWP1|SUS2|GH9A1|GS1|XTH12|COB|XTH6|CVP2|CALS1|TPS7|GXM3|SEX1|XTH8|UGE1|AVP1|SPS3F|PPa1|IRX9-L|APL2|GBSS1|UGT80B1|GCR1|AT1G62660|AT1G64190|AT1G67330|AT1G78060|TPS1|AT1G78880|NHO1", "Description": "cellular carbohydrate metabolic process", "_GeneInHitList": 1783.0, "Category": "GO Biological Processes", "LogP": -4.2087827657929555, "_RANK_": 1.0, "FirstInGroupByEnrichment": 0.0, "_LogP_MyList": -4.2087827657929555, "_TotalGeneInLibrary": 19148.0, "_GeneInGO": 438.0, "shared_name": "12", "Gene": "GO:0044262", "_MEMBER_MyList": 1.0, "STDV_InGO": 0.44712618133187193, "_COUNT_001": 66.0, "SUID": 18987800, "id_original": "12", "selected": false, "Log_q_value_": -1.569511635573074, "canonicalName": "GO:0044262", "CategoryID": 19.0, "Z_score": 4.194142760584473, "EvidenceCutoff": 0.0, "PARENT_GO": "19_GO:0008152 metabolic process", "FirstInGroupByLogP": 0.0, "GROUP_ID": 3.0, "name": "12", "BestEnrichmentInGroup": 1.943747256010131, "CLUSTER_LABEL": " ", "GeneID": "814725|815963|816596|818259|818562|819903|820002|820946|821148|821222|821339|821975|822590|824710|825285|825446|825650|825838|827051|827419|828024|829150|829376|829541|829638|830139|830399|831140|831233|831539|831596|831608|831769|832042|832220|832312|832706|834106|834978|835035|835849|835857|836213|836702|837048|837059|837152|837488|837619|837698|837834|838138|839382|839579|839652|839660|840184|840946|841247|842563|842724|843054|844141|844194|844225|844385", "GiniIndex": 0.0, "_InGO": 3.7016264722378014, "_COUNT_001_PCT": 100.0}, "position": {"x": -196.8362324819027, "y": 74.71447949427153}, "selected": false}, {"data": {"id": "18987799", "Enrichment": 1.943747256010131, "BestLogPInGroup": -6.031613446344361, "_PATTERN_": "M1", "_GeneInGOAndHitList": 40.0, "Hits": "SGR5|XTH32|CYT1|GSL10|KOB1|CSLD3|BAM1|PHS1|XT1|GSL05|GSL1|XTH15|CT-BMY|XTH9|XTH24|CESA1|CEV1|GSL12|XTH5|UGP2|IRX3|SBE2.2|APL1|AT5G20950|INV-E|PWD|SUS2|GH9A1|XTH12|COB|XTH6|CALS1|SEX1|XTH8|AVP1|PPa1|APL2|GBSS1|UGT80B1|AT1G78880", "Description": "cellular glucan metabolic process", "_GeneInHitList": 1783.0, "Category": "GO Biological Processes", "LogP": -4.487764078444031, "_RANK_": 1.0, "FirstInGroupByEnrichment": 0.0, "_LogP_MyList": -4.487764078444031, "_TotalGeneInLibrary": 19148.0, "_GeneInGO": 221.0, "shared_name": "11", "Gene": "GO:0006073", "_MEMBER_MyList": 1.0, "STDV_InGO": 0.3507128466731107, "_COUNT_001": 40.0, "SUID": 18987799, "id_original": "11", "selected": false, "Log_q_value_": -1.7306442305709047, "canonicalName": "GO:0006073", "CategoryID": 19.0, "Z_score": 4.521677606235886, "EvidenceCutoff": 0.0, "PARENT_GO": "19_GO:0008152 metabolic process", "FirstInGroupByLogP": 0.0, "GROUP_ID": 3.0, "name": "11", "BestEnrichmentInGroup": 1.943747256010131, "CLUSTER_LABEL": " ", "GeneID": "814725|818259|818562|819903|820002|821148|821975|822590|825446|825650|825838|827051|827419|828024|829150|829376|830399|831140|831233|831596|831608|831769|832042|832220|832312|832706|834978|835035|835857|836213|836702|837059|837619|837698|838138|839579|839660|840184|840946|844225", "GiniIndex": 0.0, "_InGO": 2.243409983174425, "_COUNT_001_PCT": 100.0}, "position": {"x": -167.30150347799645, "y": 142.3045368673184}, "selected": false}, {"data": {"id": "18987798", "Enrichment": 1.9396799434700216, "BestLogPInGroup": -6.031613446344361, "_PATTERN_": "M1", "_GeneInGOAndHitList": 41.0, "Hits": "SGR5|XTH32|CYT1|GSL10|KOB1|CSLD3|BAM1|PHS1|AT3G47000|XT1|GSL05|GSL1|XTH15|CT-BMY|XTH9|XTH24|CESA1|CEV1|GSL12|XTH5|UGP2|IRX3|SBE2.2|APL1|AT5G20950|INV-E|PWD|SUS2|GH9A1|XTH12|COB|XTH6|CALS1|SEX1|XTH8|AVP1|PPa1|APL2|GBSS1|UGT80B1|AT1G78880", "Description": "glucan metabolic process", "_GeneInHitList": 1783.0, "Category": "GO Biological Processes", "LogP": -4.5617306991852455, "_RANK_": 1.0, "FirstInGroupByEnrichment": 0.0, "_LogP_MyList": -4.5617306991852455, "_TotalGeneInLibrary": 19148.0, "_GeneInGO": 227.0, "shared_name": "10", "Gene": "GO:0044042", "_MEMBER_MyList": 1.0, "STDV_InGO": 0.3549678245274626, "_COUNT_001": 41.0, "SUID": 18987798, "id_original": "10", "selected": false, "Log_q_value_": -1.7632181661538942, "canonicalName": "GO:0044042", "CategoryID": 19.0, "Z_score": 4.563620155170879, "EvidenceCutoff": 0.0, "PARENT_GO": "19_GO:0008152 metabolic process", "FirstInGroupByLogP": 0.0, "GROUP_ID": 3.0, "name": "10", "BestEnrichmentInGroup": 1.943747256010131, "CLUSTER_LABEL": " ", "GeneID": "814725|818259|818562|819903|820002|821148|821975|822590|823853|825446|825650|825838|827051|827419|828024|829150|829376|830399|831140|831233|831596|831608|831769|832042|832220|832312|832706|834978|835035|835857|836213|836702|837059|837619|837698|838138|839579|839660|840184|840946|844225", "GiniIndex": 0.0, "_InGO": 2.299495232753786, "_COUNT_001_PCT": 100.0}, "position": {"x": -218.1099141225277, "y": 183.24431042688872}, "selected": false}, {"data": {"id": "18987797", "Enrichment": 3.579734529818658, "BestLogPInGroup": -6.083159139026245, "_PATTERN_": "M1", "_GeneInGOAndHitList": 5.0, "Hits": "C4H|4CL2|PAL2|TT4|4CL1", "Description": "Flavanone biosynthesis, phenylalanine => naringenin", "_GeneInHitList": 1783.0, "Category": "KEGG Pathway", "LogP": -2.0253480130322585, "_RANK_": 1.0, "FirstInGroupByEnrichment": 0.0, "_LogP_MyList": -2.0253480130322585, "_TotalGeneInLibrary": 19148.0, "_GeneInGO": 15.0, "shared_name": "9", "Gene": "M00137", "_MEMBER_MyList": 1.0, "STDV_InGO": 0.12523446526214618, "_COUNT_001": 5.0, "SUID": 18987797, "id_original": "9", "selected": false, "Log_q_value_": -0.4978303679376326, "canonicalName": "M00137", "CategoryID": 24.0, "Z_score": 3.2027110407163484, "EvidenceCutoff": 0.0, "PARENT_GO": "", "FirstInGroupByLogP": 0.0, "GROUP_ID": 2.0, "name": "9", "BestEnrichmentInGroup": 3.579734529818658, "CLUSTER_LABEL": " ", "GeneID": "817599|821678|824493|831241|841593", "GiniIndex": 0.0, "_InGO": 0.28042624789680315, "_COUNT_001_PCT": 100.0}, "position": {"x": -231.1871846303402, "y": 354.3350086690761}, "selected": false}, {"data": {"id": "18987796", "Enrichment": 2.9288737062152648, "BestLogPInGroup": -6.083159139026245, "_PATTERN_": "M1", "_GeneInGOAndHitList": 9.0, "Hits": "C4H|4CL2|PAL2|CCoAOMT1|ELI3-1|CAD9|OMT1|4CL1|CAD1", "Description": "Monolignol biosynthesis, phenylalanine/tyrosine  => monolignol", "_GeneInHitList": 1783.0, "Category": "KEGG Pathway", "LogP": -2.597830280204564, "_RANK_": 1.0, "FirstInGroupByEnrichment": 0.0, "_LogP_MyList": -2.597830280204564, "_TotalGeneInLibrary": 19148.0, "_GeneInGO": 33.0, "shared_name": "8", "Gene": "ath_M00039", "_MEMBER_MyList": 1.0, "STDV_InGO": 0.1678305615531213, "_COUNT_001": 9.0, "SUID": 18987796, "id_original": "8", "selected": false, "Log_q_value_": -0.8365587757130468, "canonicalName": "ath_M00039", "CategoryID": 24.0, "Z_score": 3.5535485893827325, "EvidenceCutoff": 0.0, "PARENT_GO": "", "FirstInGroupByLogP": 0.0, "GROUP_ID": 2.0, "name": "8", "BestEnrichmentInGroup": 3.579734529818658, "CLUSTER_LABEL": " ", "GeneID": "817599|821678|824493|829551|829954|830088|835504|841593|843600", "GiniIndex": 0.0, "_InGO": 0.5047672462142456, "_COUNT_001_PCT": 100.0}, "position": {"x": -191.5303242787777, "y": 460.94737439173235}, "selected": false}, {"data": {"id": "18987795", "Enrichment": 2.9288737062152648, "BestLogPInGroup": -6.083159139026245, "_PATTERN_": "M1", "_GeneInGOAndHitList": 9.0, "Hits": "C4H|4CL2|PAL2|CCoAOMT1|ELI3-1|CAD9|OMT1|4CL1|CAD1", "Description": "Monolignol biosynthesis, phenylalanine/tyrosine  => monolignol", "_GeneInHitList": 1783.0, "Category": "KEGG Pathway", "LogP": -2.597830280204564, "_RANK_": 1.0, "FirstInGroupByEnrichment": 0.0, "_LogP_MyList": -2.597830280204564, "_TotalGeneInLibrary": 19148.0, "_GeneInGO": 33.0, "shared_name": "7", "Gene": "M00039", "_MEMBER_MyList": 1.0, "STDV_InGO": 0.1678305615531213, "_COUNT_001": 9.0, "SUID": 18987795, "id_original": "7", "selected": false, "Log_q_value_": -0.8365587757130468, "canonicalName": "M00039", "CategoryID": 24.0, "Z_score": 3.5535485893827325, "EvidenceCutoff": 0.0, "PARENT_GO": "", "FirstInGroupByLogP": 0.0, "GROUP_ID": 2.0, "name": "7", "BestEnrichmentInGroup": 3.579734529818658, "CLUSTER_LABEL": " ", "GeneID": "817599|821678|824493|829551|829954|830088|835504|841593|843600", "GiniIndex": 0.0, "_InGO": 0.5047672462142456, "_COUNT_001_PCT": 100.0}, "position": {"x": -143.6648457631527, "y": 429.9115467550136}, "selected": false}, {"data": {"id": "18987794", "Enrichment": 1.7796394519669898, "BestLogPInGroup": -6.083159139026245, "_PATTERN_": "M1", "_GeneInGOAndHitList": 29.0, "Hits": "APK|AT2G22420|C4H|AT2G43090|AT3G12900|ABCG29|MTO3|PAL2|TT12|TT8|ATB' GAMMA|GGP1|CCoAOMT1|CER9|ELI3-1|AT4G39230|CAD9|CEV1|PRX52|TT4|RWP1|OMT1|LAC17|AT5G66390|UGT74B1|PCS2|NAC012|BGLU46|CAD1", "Description": "secondary metabolite biosynthetic process", "_GeneInHitList": 1783.0, "Category": "GO Biological Processes", "LogP": -2.7963090453871176, "_RANK_": 1.0, "FirstInGroupByEnrichment": 0.0, "_LogP_MyList": -2.7963090453871176, "_TotalGeneInLibrary": 19148.0, "_GeneInGO": 175.0, "shared_name": "6", "Gene": "GO:0044550", "_MEMBER_MyList": 1.0, "STDV_InGO": 0.2995620394874069, "_COUNT_001": 29.0, "SUID": 18987794, "id_original": "6", "selected": false, "Log_q_value_": -0.952039021795091, "canonicalName": "GO:0044550", "CategoryID": 19.0, "Z_score": 3.3199647680069138, "EvidenceCutoff": 0.0, "PARENT_GO": "19_GO:0008152 metabolic process", "FirstInGroupByLogP": 0.0, "GROUP_ID": 2.0, "name": "6", "BestEnrichmentInGroup": 3.579734529818658, "CLUSTER_LABEL": " ", "GeneID": "815963|816773|817599|818911|820473|820881|821003|824493|825072|826571|827211|829176|829551|829556|829954|830078|830088|830399|830416|831241|834106|835504|836124|836771|839022|839354|840171|842479|843600", "GiniIndex": 0.0, "_InGO": 1.6264722378014582, "_COUNT_001_PCT": 100.0}, "position": {"x": -69.05257159323082, "y": 545.2168751241543}, "selected": false}, {"data": {"id": "18987793", "Enrichment": 1.8793606281547952, "BestLogPInGroup": -6.083159139026245, "_PATTERN_": "M1", "_GeneInGOAndHitList": 28.0, "Hits": "AT2G22420|C4H|AT2G41480|AT3G12900|4CL2|UGT84A2|AT3G47000|UGT72E1|PAL2|CCoAOMT1|ELI3-1|CAD9|PRX52|AT5G20950|BGLU24|PER64|OMT1|BGLU41|AT5G66390|RCI3|AT1G14550|BGLU40|AT1G05240|BGLU11|4CL1|BGLU46|AT1G71695|CAD1", "Description": "Phenylpropanoid biosynthesis", "_GeneInHitList": 1783.0, "Category": "KEGG Pathway", "LogP": -3.090588929815125, "_RANK_": 1.0, "FirstInGroupByEnrichment": 0.0, "_LogP_MyList": -3.090588929815125, "_TotalGeneInLibrary": 19148.0, "_GeneInGO": 160.0, "shared_name": "5", "Gene": "ko00940", "_MEMBER_MyList": 1.0, "STDV_InGO": 0.2944357642232816, "_COUNT_001": 28.0, "SUID": 18987793, "id_original": "5", "selected": false, "Log_q_value_": -1.084468086282027, "canonicalName": "ko00940", "CategoryID": 24.0, "Z_score": 3.579118216428883, "EvidenceCutoff": 0.0, "PARENT_GO": "", "FirstInGroupByLogP": 0.0, "GROUP_ID": 2.0, "name": "5", "BestEnrichmentInGroup": 3.579734529818658, "CLUSTER_LABEL": " ", "GeneID": "816773|817599|818746|820473|821678|821710|823853|824238|824493|829551|829954|830088|830416|832220|832944|834223|835504|835545|836771|837028|838017|839196|839237|839435|841593|842479|843498|843600", "GiniIndex": 0.0, "_InGO": 1.5703869882220975, "_COUNT_001_PCT": 100.0}, "position": {"x": -113.94994097799645, "y": 576.3159046651699}, "selected": false}, {"data": {"id": "18987792", "Enrichment": 1.8793606281547952, "BestLogPInGroup": -6.083159139026245, "_PATTERN_": "M1", "_GeneInGOAndHitList": 28.0, "Hits": "AT2G22420|C4H|AT2G41480|AT3G12900|4CL2|UGT84A2|AT3G47000|UGT72E1|PAL2|CCoAOMT1|ELI3-1|CAD9|PRX52|AT5G20950|BGLU24|PER64|OMT1|BGLU41|AT5G66390|RCI3|AT1G14550|BGLU40|AT1G05240|BGLU11|4CL1|BGLU46|AT1G71695|CAD1", "Description": "Phenylpropanoid biosynthesis", "_GeneInHitList": 1783.0, "Category": "KEGG Pathway", "LogP": -3.090588929815125, "_RANK_": 1.0, "FirstInGroupByEnrichment": 0.0, "_LogP_MyList": -3.090588929815125, "_TotalGeneInLibrary": 19148.0, "_GeneInGO": 160.0, "shared_name": "4", "Gene": "ath00940", "_MEMBER_MyList": 1.0, "STDV_InGO": 0.2944357642232816, "_COUNT_001": 28.0, "SUID": 18987792, "id_original": "4", "selected": false, "Log_q_value_": -1.084468086282027, "canonicalName": "ath00940", "CategoryID": 24.0, "Z_score": 3.579118216428883, "EvidenceCutoff": 0.0, "PARENT_GO": "", "FirstInGroupByLogP": 0.0, "GROUP_ID": 2.0, "name": "4", "BestEnrichmentInGroup": 3.579734529818658, "CLUSTER_LABEL": " ", "GeneID": "816773|817599|818746|820473|821678|821710|823853|824238|824493|829551|829954|830088|830416|832220|832944|834223|835504|835545|836771|837028|838017|839196|839237|839435|841593|842479|843498|843600", "GiniIndex": 0.0, "_InGO": 1.5703869882220975, "_COUNT_001_PCT": 100.0}, "position": {"x": -85.71873980612145, "y": 444.7895069600917}, "selected": false}, {"data": {"id": "18987791", "Enrichment": 2.684800897363993, "BestLogPInGroup": -6.083159139026245, "_PATTERN_": "M1", "_GeneInGOAndHitList": 14.0, "Hits": "AT2G22420|ABCG29|MTO3|CCoAOMT1|ELI3-1|CAD9|CEV1|PRX52|OMT1|LAC17|AT5G66390|NAC012|BGLU46|CAD1", "Description": "lignin biosynthetic process", "_GeneInHitList": 1783.0, "Category": "GO Biological Processes", "LogP": -3.3204757439725827, "_RANK_": 1.0, "FirstInGroupByEnrichment": 0.0, "_LogP_MyList": -3.3204757439725827, "_TotalGeneInLibrary": 19148.0, "_GeneInGO": 56.0, "shared_name": "3", "Gene": "GO:0009809", "_MEMBER_MyList": 1.0, "STDV_InGO": 0.2090262934563285, "_COUNT_001": 14.0, "SUID": 18987791, "id_original": "3", "selected": false, "Log_q_value_": -1.1929707180940454, "canonicalName": "GO:0009809", "CategoryID": 19.0, "Z_score": 4.045810453827459, "EvidenceCutoff": 0.0, "PARENT_GO": "19_GO:0008152 metabolic process", "FirstInGroupByLogP": 0.0, "GROUP_ID": 2.0, "name": "3", "BestEnrichmentInGroup": 3.579734529818658, "CLUSTER_LABEL": " ", "GeneID": "816773|820881|821003|829551|829954|830088|830399|830416|835504|836124|836771|840171|842479|843600", "GiniIndex": 0.0, "_InGO": 0.7851934941110488, "_COUNT_001_PCT": 100.0}, "position": {"x": -131.41792803854332, "y": 503.5405750753261}, "selected": false}, {"data": {"id": "18987790", "Enrichment": 2.6458907394311817, "BestLogPInGroup": -6.083159139026245, "_PATTERN_": "M1", "_GeneInGOAndHitList": 17.0, "Hits": "AT2G22420|C4H|AT2G41480|ABCG29|MTO3|UGT72E1|CCoAOMT1|ELI3-1|CAD9|CEV1|PRX52|OMT1|LAC17|AT5G66390|NAC012|BGLU46|CAD1", "Description": "lignin metabolic process", "_GeneInHitList": 1783.0, "Category": "GO Biological Processes", "LogP": -3.8246497647541013, "_RANK_": 1.0, "FirstInGroupByEnrichment": 0.0, "_LogP_MyList": -3.8246497647541013, "_TotalGeneInLibrary": 19148.0, "_GeneInGO": 69.0, "shared_name": "2", "Gene": "GO:0009808", "_MEMBER_MyList": 1.0, "STDV_InGO": 0.2301403639414436, "_COUNT_001": 17.0, "SUID": 18987790, "id_original": "2", "selected": false, "Log_q_value_": -1.4093517795974255, "canonicalName": "GO:0009808", "CategoryID": 19.0, "Z_score": 4.388705000484492, "EvidenceCutoff": 0.0, "PARENT_GO": "19_GO:0008152 metabolic process", "FirstInGroupByLogP": 0.0, "GROUP_ID": 2.0, "name": "2", "BestEnrichmentInGroup": 3.579734529818658, "CLUSTER_LABEL": " ", "GeneID": "816773|817599|818746|820881|821003|824238|829551|829954|830088|830399|830416|835504|836124|836771|840171|842479|843600", "GiniIndex": 0.0, "_InGO": 0.9534492428491307, "_COUNT_001_PCT": 100.0}, "position": {"x": -57.79738360494957, "y": 490.92723279016985}, "selected": false}, {"data": {"id": "18987789", "Enrichment": 2.3523969767379747, "BestLogPInGroup": -6.083159139026245, "_PATTERN_": "M1", "_GeneInGOAndHitList": 23.0, "Hits": "AT2G22420|C4H|AT3G12900|ABCG29|MTO3|PAL2|TT12|TT8|CCoAOMT1|CER9|ELI3-1|AT4G39230|CAD9|CEV1|PRX52|TT4|RWP1|OMT1|LAC17|AT5G66390|NAC012|BGLU46|CAD1", "Description": "phenylpropanoid biosynthetic process", "_GeneInHitList": 1783.0, "Category": "GO Biological Processes", "LogP": -4.089763220221284, "_RANK_": 1.0, "FirstInGroupByEnrichment": 0.0, "_LogP_MyList": -4.089763220221284, "_TotalGeneInLibrary": 19148.0, "_GeneInGO": 105.0, "shared_name": "1", "Gene": "GO:0009699", "_MEMBER_MyList": 1.0, "STDV_InGO": 0.2672349382815309, "_COUNT_001": 23.0, "SUID": 18987789, "id_original": "1", "selected": false, "Log_q_value_": -1.5257321972552325, "canonicalName": "GO:0009699", "CategoryID": 19.0, "Z_score": 4.452662761069845, "EvidenceCutoff": 0.0, "PARENT_GO": "19_GO:0008152 metabolic process", "FirstInGroupByLogP": 0.0, "GROUP_ID": 2.0, "name": "1", "BestEnrichmentInGroup": 3.579734529818658, "CLUSTER_LABEL": " ", "GeneID": "816773|817599|820473|820881|821003|824493|825072|826571|829551|829556|829954|830078|830088|830399|830416|831241|834106|835504|836124|836771|840171|842479|843600", "GiniIndex": 0.0, "_InGO": 1.2899607403252944, "_COUNT_001_PCT": 100.0}, "position": {"x": -202.08559161276207, "y": 518.7359791280605}, "selected": false}], "edges": [{"data": {"id": "18987897", "source": "18987876", "target": "18987806", "SCORE": 0.9255574614065684, "shared_interaction": "Direct", "source_original": "88", "Name_B": "GO:0009651", "Name_A": "GO:0006970", "target_original": "18", "Gene_B": "GO:0009651", "interaction": "Direct", "SUID": 18987897, "TYPE": "Direct", "Gene_A": "GO:0006970", "BEND_MAP_ID": 18987897, "selected": false}, "selected": false}, {"data": {"id": "18988146", "source": "18987875", "target": "18987875", "SCORE": 1.0, "shared_interaction": "Direct", "source_original": "87", "Name_B": "GO:0009408", "Name_A": "GO:0009408", "target_original": "87", "Gene_B": "GO:0009408", "interaction": "Direct", "SUID": 18988146, "TYPE": "Direct", "Gene_A": "GO:0009408", "BEND_MAP_ID": 18988146, "selected": false}, "selected": false}, {"data": {"id": "18987999", "source": "18987874", "target": "18987834", "SCORE": 0.5583226076811388, "shared_interaction": "Direct", "source_original": "86", "Name_B": "GO:0051247", "Name_A": "GO:0051246", "target_original": "46", "Gene_B": "GO:0051247", "interaction": "Direct", "SUID": 18987999, "TYPE": "Direct", "Gene_A": "GO:0051246", "BEND_MAP_ID": 18987999, "selected": false}, "selected": false}, {"data": {"id": "18988145", "source": "18987873", "target": "18987873", "SCORE": 1.0, "shared_interaction": "Direct", "source_original": "85", "Name_B": "GO:0046777", "Name_A": "GO:0046777", "target_original": "85", "Gene_B": "GO:0046777", "interaction": "Direct", "SUID": 18988145, "TYPE": "Direct", "Gene_A": "GO:0046777", "BEND_MAP_ID": 18988145, "selected": false}, "selected": false}, {"data": {"id": "18987900", "source": "18987872", "target": "18987809", "SCORE": 1.0, "shared_interaction": "Direct", "source_original": "84", "Name_B": "GO:0090421", "Name_A": "GO:0010072", "target_original": "21", "Gene_B": "GO:0090421", "interaction": "Direct", "SUID": 18987900, "TYPE": "Direct", "Gene_A": "GO:0010072", "BEND_MAP_ID": 18987900, "selected": false}, "selected": false}, {"data": {"id": "18987899", "source": "18987872", "target": "18987808", "SCORE": 0.8877392653912148, "shared_interaction": "Direct", "source_original": "84", "Name_B": "GO:0048508", "Name_A": "GO:0010072", "target_original": "20", "Gene_B": "GO:0048508", "interaction": "Direct", "SUID": 18987899, "TYPE": "Direct", "Gene_A": "GO:0010072", "BEND_MAP_ID": 18987899, "selected": false}, "selected": false}, {"data": {"id": "18987898", "source": "18987872", "target": "18987807", "SCORE": 0.5872384575495345, "shared_interaction": "Direct", "source_original": "84", "Name_B": "GO:0048532", "Name_A": "GO:0010072", "target_original": "19", "Gene_B": "GO:0048532", "interaction": "Direct", "SUID": 18987898, "TYPE": "Direct", "Gene_A": "GO:0010072", "BEND_MAP_ID": 18987898, "selected": false}, "selected": false}, {"data": {"id": "18987896", "source": "18987871", "target": "18987805", "SCORE": 0.5050093926116261, "shared_interaction": "Direct", "source_original": "83", "Name_B": "GO:0034637", "Name_A": "GO:0005976", "target_original": "17", "Gene_B": "GO:0034637", "interaction": "Direct", "SUID": 18987896, "TYPE": "Direct", "Gene_A": "GO:0005976", "BEND_MAP_ID": 18987896, "selected": false}, "selected": false}, {"data": {"id": "18987894", "source": "18987871", "target": "18987837", "SCORE": 0.5124294865670994, "shared_interaction": "Direct", "source_original": "83", "Name_B": "GO:0045488", "Name_A": "GO:0005976", "target_original": "49", "Gene_B": "GO:0045488", "interaction": "Direct", "SUID": 18987894, "TYPE": "Direct", "Gene_A": "GO:0005976", "BEND_MAP_ID": 18987894, "selected": false}, "selected": false}, {"data": {"id": "18987893", "source": "18987871", "target": "18987836", "SCORE": 0.5268745852692326, "shared_interaction": "Direct", "source_original": "83", "Name_B": "GO:0010393", "Name_A": "GO:0005976", "target_original": "48", "Gene_B": "GO:0010393", "interaction": "Direct", "SUID": 18987893, "TYPE": "Direct", "Gene_A": "GO:0005976", "BEND_MAP_ID": 18987893, "selected": false}, "selected": false}, {"data": {"id": "18987892", "source": "18987871", "target": "18987803", "SCORE": 0.42553996134181304, "shared_interaction": "Direct", "source_original": "83", "Name_B": "GO:0042546", "Name_A": "GO:0005976", "target_original": "15", "Gene_B": "GO:0042546", "interaction": "Direct", "SUID": 18987892, "TYPE": "Direct", "Gene_A": "GO:0005976", "BEND_MAP_ID": 18987892, "selected": false}, "selected": false}, {"data": {"id": "18987891", "source": "18987871", "target": "18987865", "SCORE": 0.35120027732100173, "shared_interaction": "Direct", "source_original": "83", "Name_B": "GO:0016052", "Name_A": "GO:0005976", "target_original": "77", "Gene_B": "GO:0016052", "interaction": "Direct", "SUID": 18987891, "TYPE": "Direct", "Gene_A": "GO:0005976", "BEND_MAP_ID": 18987891, "selected": false}, "selected": false}, {"data": {"id": "18987890", "source": "18987871", "target": "18987802", "SCORE": 0.5184788430641386, "shared_interaction": "Direct", "source_original": "83", "Name_B": "GO:0016051", "Name_A": "GO:0005976", "target_original": "14", "Gene_B": "GO:0016051", "interaction": "Direct", "SUID": 18987890, "TYPE": "Direct", "Gene_A": "GO:0005976", "BEND_MAP_ID": 18987890, "selected": false}, "selected": false}, {"data": {"id": "18987889", "source": "18987871", "target": "18987801", "SCORE": 0.7819358469332234, "shared_interaction": "Direct", "source_original": "83", "Name_B": "GO:0044264", "Name_A": "GO:0005976", "target_original": "13", "Gene_B": "GO:0044264", "interaction": "Direct", "SUID": 18987889, "TYPE": "Direct", "Gene_A": "GO:0005976", "BEND_MAP_ID": 18987889, "selected": false}, "selected": false}, {"data": {"id": "18987888", "source": "18987871", "target": "18987800", "SCORE": 0.6737776505121013, "shared_interaction": "Direct", "source_original": "83", "Name_B": "GO:0044262", "Name_A": "GO:0005976", "target_original": "12", "Gene_B": "GO:0044262", "interaction": "Direct", "SUID": 18987888, "TYPE": "Direct", "Gene_A": "GO:0005976", "BEND_MAP_ID": 18987888, "selected": false}, "selected": false}, {"data": {"id": "18987887", "source": "18987871", "target": "18987799", "SCORE": 0.682775819073303, "shared_interaction": "Direct", "source_original": "83", "Name_B": "GO:0006073", "Name_A": "GO:0005976", "target_original": "11", "Gene_B": "GO:0006073", "interaction": "Direct", "SUID": 18987887, "TYPE": "Direct", "Gene_A": "GO:0005976", "BEND_MAP_ID": 18987887, "selected": false}, "selected": false}, {"data": {"id": "18987886", "source": "18987871", "target": "18987798", "SCORE": 0.6944705179625665, "shared_interaction": "Direct", "source_original": "83", "Name_B": "GO:0044042", "Name_A": "GO:0005976", "target_original": "10", "Gene_B": "GO:0044042", "interaction": "Direct", "SUID": 18987886, "TYPE": "Direct", "Gene_A": "GO:0005976", "BEND_MAP_ID": 18987886, "selected": false}, "selected": false}, {"data": {"id": "18988086", "source": "18987869", "target": "18987856", "SCORE": 0.4937791601887609, "shared_interaction": "Direct", "source_original": "81", "Name_B": "ko00564", "Name_A": "GO:0009395", "target_original": "68", "Gene_B": "ko00564", "interaction": "Direct", "SUID": 18988086, "TYPE": "Direct", "Gene_A": "GO:0009395", "BEND_MAP_ID": 18988086, "selected": false}, "selected": false}, {"data": {"id": "18988085", "source": "18987869", "target": "18987855", "SCORE": 0.4937791601887609, "shared_interaction": "Direct", "source_original": "81", "Name_B": "ath00564", "Name_A": "GO:0009395", "target_original": "67", "Gene_B": "ath00564", "interaction": "Direct", "SUID": 18988085, "TYPE": "Direct", "Gene_A": "GO:0009395", "BEND_MAP_ID": 18988085, "selected": false}, "selected": false}, {"data": {"id": "18988084", "source": "18987869", "target": "18987848", "SCORE": 0.5456595264953874, "shared_interaction": "Direct", "source_original": "81", "Name_B": "GO:0044242", "Name_A": "GO:0009395", "target_original": "60", "Gene_B": "GO:0044242", "interaction": "Direct", "SUID": 18988084, "TYPE": "Direct", "Gene_A": "GO:0009395", "BEND_MAP_ID": 18988084, "selected": false}, "selected": false}, {"data": {"id": "18988083", "source": "18987869", "target": "18987854", "SCORE": 0.7240356083098748, "shared_interaction": "Direct", "source_original": "81", "Name_B": "GO:0046434", "Name_A": "GO:0009395", "target_original": "66", "Gene_B": "GO:0046434", "interaction": "Direct", "SUID": 18988083, "TYPE": "Direct", "Gene_A": "GO:0009395", "BEND_MAP_ID": 18988083, "selected": false}, "selected": false}, {"data": {"id": "18988065", "source": "18987869", "target": "18987866", "SCORE": 0.49299065420721433, "shared_interaction": "Direct", "source_original": "81", "Name_B": "GO:0016042", "Name_A": "GO:0009395", "target_original": "78", "Gene_B": "GO:0016042", "interaction": "Direct", "SUID": 18988065, "TYPE": "Direct", "Gene_A": "GO:0009395", "BEND_MAP_ID": 18988065, "selected": false}, "selected": false}, {"data": {"id": "18987885", "source": "18987868", "target": "18987796", "SCORE": 0.42979549868757855, "shared_interaction": "Direct", "source_original": "80", "Name_B": "ath_M00039", "Name_A": "GO:0009698", "target_original": "8", "Gene_B": "ath_M00039", "interaction": "Direct", "SUID": 18987885, "TYPE": "Direct", "Gene_A": "GO:0009698", "BEND_MAP_ID": 18987885, "selected": false}, "selected": false}, {"data": {"id": "18987884", "source": "18987868", "target": "18987795", "SCORE": 0.42979549868757855, "shared_interaction": "Direct", "source_original": "80", "Name_B": "M00039", "Name_A": "GO:0009698", "target_original": "7", "Gene_B": "M00039", "interaction": "Direct", "SUID": 18987884, "TYPE": "Direct", "Gene_A": "GO:0009698", "BEND_MAP_ID": 18987884, "selected": false}, "selected": false}, {"data": {"id": "18987883", "source": "18987868", "target": "18987794", "SCORE": 0.7451655836534508, "shared_interaction": "Direct", "source_original": "80", "Name_B": "GO:0044550", "Name_A": "GO:0009698", "target_original": "6", "Gene_B": "GO:0044550", "interaction": "Direct", "SUID": 18987883, "TYPE": "Direct", "Gene_A": "GO:0009698", "BEND_MAP_ID": 18987883, "selected": false}, "selected": false}, {"data": {"id": "18987882", "source": "18987868", "target": "18987793", "SCORE": 0.5512249443214868, "shared_interaction": "Direct", "source_original": "80", "Name_B": "ko00940", "Name_A": "GO:0009698", "target_original": "5", "Gene_B": "ko00940", "interaction": "Direct", "SUID": 18987882, "TYPE": "Direct", "Gene_A": "GO:0009698", "BEND_MAP_ID": 18987882, "selected": false}, "selected": false}, {"data": {"id": "18987881", "source": "18987868", "target": "18987792", "SCORE": 0.5512249443214868, "shared_interaction": "Direct", "source_original": "80", "Name_B": "ath00940", "Name_A": "GO:0009698", "target_original": "4", "Gene_B": "ath00940", "interaction": "Direct", "SUID": 18987881, "TYPE": "Direct", "Gene_A": "GO:0009698", "BEND_MAP_ID": 18987881, "selected": false}, "selected": false}, {"data": {"id": "18987880", "source": "18987868", "target": "18987791", "SCORE": 0.5997130559549794, "shared_interaction": "Direct", "source_original": "80", "Name_B": "GO:0009809", "Name_A": "GO:0009698", "target_original": "3", "Gene_B": "GO:0009809", "interaction": "Direct", "SUID": 18987880, "TYPE": "Direct", "Gene_A": "GO:0009698", "BEND_MAP_ID": 18987880, "selected": false}, "selected": false}, {"data": {"id": "18987879", "source": "18987868", "target": "18987790", "SCORE": 0.6858411350262349, "shared_interaction": "Direct", "source_original": "80", "Name_B": "GO:0009808", "Name_A": "GO:0009698", "target_original": "2", "Gene_B": "GO:0009808", "interaction": "Direct", "SUID": 18987879, "TYPE": "Direct", "Gene_A": "GO:0009698", "BEND_MAP_ID": 18987879, "selected": false}, "selected": false}, {"data": {"id": "18987878", "source": "18987868", "target": "18987789", "SCORE": 0.8311576035275928, "shared_interaction": "Direct", "source_original": "80", "Name_B": "GO:0009699", "Name_A": "GO:0009698", "target_original": "1", "Gene_B": "GO:0009699", "interaction": "Direct", "SUID": 18987878, "TYPE": "Direct", "Gene_A": "GO:0009698", "BEND_MAP_ID": 18987878, "selected": false}, "selected": false}, {"data": {"id": "18987945", "source": "18987867", "target": "18987819", "SCORE": 0.30861965039244804, "shared_interaction": "Direct", "source_original": "79", "Name_B": "ko01200", "Name_A": "GO:0032787", "target_original": "31", "Gene_B": "ko01200", "interaction": "Direct", "SUID": 18987945, "TYPE": "Direct", "Gene_A": "GO:0032787", "BEND_MAP_ID": 18987945, "selected": false}, "selected": false}, {"data": {"id": "18987944", "source": "18987867", "target": "18987818", "SCORE": 0.30861965039244804, "shared_interaction": "Direct", "source_original": "79", "Name_B": "ath01200", "Name_A": "GO:0032787", "target_original": "30", "Gene_B": "ath01200", "interaction": "Direct", "SUID": 18987944, "TYPE": "Direct", "Gene_A": "GO:0032787", "BEND_MAP_ID": 18987944, "selected": false}, "selected": false}, {"data": {"id": "18988068", "source": "18987866", "target": "18987849", "SCORE": 0.42118633303855746, "shared_interaction": "Direct", "source_original": "78", "Name_B": "GO:0034440", "Name_A": "GO:0016042", "target_original": "61", "Gene_B": "GO:0034440", "interaction": "Direct", "SUID": 18988068, "TYPE": "Direct", "Gene_A": "GO:0016042", "BEND_MAP_ID": 18988068, "selected": false}, "selected": false}, {"data": {"id": "18988067", "source": "18987866", "target": "18987848", "SCORE": 0.9315673289184785, "shared_interaction": "Direct", "source_original": "78", "Name_B": "GO:0044242", "Name_A": "GO:0016042", "target_original": "60", "Gene_B": "GO:0044242", "interaction": "Direct", "SUID": 18988067, "TYPE": "Direct", "Gene_A": "GO:0016042", "BEND_MAP_ID": 18988067, "selected": false}, "selected": false}, {"data": {"id": "18988066", "source": "18987866", "target": "18987854", "SCORE": 0.4090121317173591, "shared_interaction": "Direct", "source_original": "78", "Name_B": "GO:0046434", "Name_A": "GO:0016042", "target_original": "66", "Gene_B": "GO:0046434", "interaction": "Direct", "SUID": 18988066, "TYPE": "Direct", "Gene_A": "GO:0016042", "BEND_MAP_ID": 18988066, "selected": false}, "selected": false}, {"data": {"id": "18988006", "source": "18987865", "target": "18987837", "SCORE": 0.4022688557872473, "shared_interaction": "Direct", "source_original": "77", "Name_B": "GO:0045488", "Name_A": "GO:0016052", "target_original": "49", "Gene_B": "GO:0045488", "interaction": "Direct", "SUID": 18988006, "TYPE": "Direct", "Gene_A": "GO:0016052", "BEND_MAP_ID": 18988006, "selected": false}, "selected": false}, {"data": {"id": "18988002", "source": "18987865", "target": "18987819", "SCORE": 0.3137009189649657, "shared_interaction": "Direct", "source_original": "77", "Name_B": "ko01200", "Name_A": "GO:0016052", "target_original": "31", "Gene_B": "ko01200", "interaction": "Direct", "SUID": 18988002, "TYPE": "Direct", "Gene_A": "GO:0016052", "BEND_MAP_ID": 18988002, "selected": false}, "selected": false}, {"data": {"id": "18988001", "source": "18987865", "target": "18987818", "SCORE": 0.3137009189649657, "shared_interaction": "Direct", "source_original": "77", "Name_B": "ath01200", "Name_A": "GO:0016052", "target_original": "30", "Gene_B": "ath01200", "interaction": "Direct", "SUID": 18988001, "TYPE": "Direct", "Gene_A": "GO:0016052", "BEND_MAP_ID": 18988001, "selected": false}, "selected": false}, {"data": {"id": "18987916", "source": "18987865", "target": "18987813", "SCORE": 0.3776290630985073, "shared_interaction": "Direct", "source_original": "77", "Name_B": "ko00010", "Name_A": "GO:0016052", "target_original": "25", "Gene_B": "ko00010", "interaction": "Direct", "SUID": 18987916, "TYPE": "Direct", "Gene_A": "GO:0016052", "BEND_MAP_ID": 18987916, "selected": false}, "selected": false}, {"data": {"id": "18987906", "source": "18987865", "target": "18987860", "SCORE": 0.3776290630985073, "shared_interaction": "Direct", "source_original": "77", "Name_B": "ath00010", "Name_A": "GO:0016052", "target_original": "72", "Gene_B": "ath00010", "interaction": "Direct", "SUID": 18987906, "TYPE": "Direct", "Gene_A": "GO:0016052", "BEND_MAP_ID": 18987906, "selected": false}, "selected": false}, {"data": {"id": "18988087", "source": "18987864", "target": "18987857", "SCORE": 1.0, "shared_interaction": "Direct", "source_original": "76", "Name_B": "ko03018", "Name_A": "ath03018", "target_original": "69", "Gene_B": "ko03018", "interaction": "Direct", "SUID": 18988087, "TYPE": "Direct", "Gene_A": "ath03018", "BEND_MAP_ID": 18988087, "selected": false}, "selected": false}, {"data": {"id": "18988017", "source": "18987863", "target": "18987819", "SCORE": 0.4083969465658851, "shared_interaction": "Direct", "source_original": "75", "Name_B": "ko01200", "Name_A": "ath00620", "target_original": "31", "Gene_B": "ko01200", "interaction": "Direct", "SUID": 18988017, "TYPE": "Direct", "Gene_A": "ath00620", "BEND_MAP_ID": 18988017, "selected": false}, "selected": false}, {"data": {"id": "18988016", "source": "18987863", "target": "18987818", "SCORE": 0.4083969465658851, "shared_interaction": "Direct", "source_original": "75", "Name_B": "ath01200", "Name_A": "ath00620", "target_original": "30", "Gene_B": "ath01200", "interaction": "Direct", "SUID": 18988016, "TYPE": "Direct", "Gene_A": "ath00620", "BEND_MAP_ID": 18988016, "selected": false}, "selected": false}, {"data": {"id": "18988015", "source": "18987863", "target": "18987838", "SCORE": 1.0, "shared_interaction": "Direct", "source_original": "75", "Name_B": "ko00620", "Name_A": "ath00620", "target_original": "50", "Gene_B": "ko00620", "interaction": "Direct", "SUID": 18988015, "TYPE": "Direct", "Gene_A": "ath00620", "BEND_MAP_ID": 18988015, "selected": false}, "selected": false}, {"data": {"id": "18987917", "source": "18987863", "target": "18987813", "SCORE": 0.5212229459981491, "shared_interaction": "Direct", "source_original": "75", "Name_B": "ko00010", "Name_A": "ath00620", "target_original": "25", "Gene_B": "ko00010", "interaction": "Direct", "SUID": 18987917, "TYPE": "Direct", "Gene_A": "ath00620", "BEND_MAP_ID": 18987917, "selected": false}, "selected": false}, {"data": {"id": "18987960", "source": "18987862", "target": "18987823", "SCORE": 1.0, "shared_interaction": "Direct", "source_original": "74", "Name_B": "ko04141", "Name_A": "ath04141", "target_original": "35", "Gene_B": "ko04141", "interaction": "Direct", "SUID": 18987960, "TYPE": "Direct", "Gene_A": "ath04141", "BEND_MAP_ID": 18987960, "selected": false}, "selected": false}, {"data": {"id": "18988073", "source": "18987861", "target": "18987852", "SCORE": 0.9467876410007735, "shared_interaction": "Direct", "source_original": "73", "Name_B": "ko00592", "Name_A": "M00113", "target_original": "64", "Gene_B": "ko00592", "interaction": "Direct", "SUID": 18988073, "TYPE": "Direct", "Gene_A": "M00113", "BEND_MAP_ID": 18988073, "selected": false}, "selected": false}, {"data": {"id": "18988072", "source": "18987861", "target": "18987851", "SCORE": 0.9467876410007735, "shared_interaction": "Direct", "source_original": "73", "Name_B": "ath00592", "Name_A": "M00113", "target_original": "63", "Gene_B": "ath00592", "interaction": "Direct", "SUID": 18988072, "TYPE": "Direct", "Gene_A": "M00113", "BEND_MAP_ID": 18988072, "selected": false}, "selected": false}, {"data": {"id": "18988071", "source": "18987861", "target": "18987843", "SCORE": 0.3245793210805681, "shared_interaction": "Direct", "source_original": "73", "Name_B": "ko01212", "Name_A": "M00113", "target_original": "55", "Gene_B": "ko01212", "interaction": "Direct", "SUID": 18988071, "TYPE": "Direct", "Gene_A": "M00113", "BEND_MAP_ID": 18988071, "selected": false}, "selected": false}, {"data": {"id": "18988070", "source": "18987861", "target": "18987842", "SCORE": 0.3245793210805681, "shared_interaction": "Direct", "source_original": "73", "Name_B": "ath01212", "Name_A": "M00113", "target_original": "54", "Gene_B": "ath01212", "interaction": "Direct", "SUID": 18988070, "TYPE": "Direct", "Gene_A": "M00113", "BEND_MAP_ID": 18988070, "selected": false}, "selected": false}, {"data": {"id": "18988069", "source": "18987861", "target": "18987850", "SCORE": 1.0, "shared_interaction": "Direct", "source_original": "73", "Name_B": "ath_M00113", "Name_A": "M00113", "target_original": "62", "Gene_B": "ath_M00113", "interaction": "Direct", "SUID": 18988069, "TYPE": "Direct", "Gene_A": "M00113", "BEND_MAP_ID": 18988069, "selected": false}, "selected": false}, {"data": {"id": "18987912", "source": "18987860", "target": "18987819", "SCORE": 0.5418719211829657, "shared_interaction": "Direct", "source_original": "72", "Name_B": "ko01200", "Name_A": "ath00010", "target_original": "31", "Gene_B": "ko01200", "interaction": "Direct", "SUID": 18987912, "TYPE": "Direct", "Gene_A": "ath00010", "BEND_MAP_ID": 18987912, "selected": false}, "selected": false}, {"data": {"id": "18987911", "source": "18987860", "target": "18987818", "SCORE": 0.5418719211829657, "shared_interaction": "Direct", "source_original": "72", "Name_B": "ath01200", "Name_A": "ath00010", "target_original": "30", "Gene_B": "ath01200", "interaction": "Direct", "SUID": 18987911, "TYPE": "Direct", "Gene_A": "ath00010", "BEND_MAP_ID": 18987911, "selected": false}, "selected": false}, {"data": {"id": "18987910", "source": "18987860", "target": "18987817", "SCORE": 0.36477224046935525, "shared_interaction": "Direct", "source_original": "72", "Name_B": "ko01230", "Name_A": "ath00010", "target_original": "29", "Gene_B": "ko01230", "interaction": "Direct", "SUID": 18987910, "TYPE": "Direct", "Gene_A": "ath00010", "BEND_MAP_ID": 18987910, "selected": false}, "selected": false}, {"data": {"id": "18987909", "source": "18987860", "target": "18987816", "SCORE": 0.36477224046935525, "shared_interaction": "Direct", "source_original": "72", "Name_B": "ath01230", "Name_A": "ath00010", "target_original": "28", "Gene_B": "ath01230", "interaction": "Direct", "SUID": 18987909, "TYPE": "Direct", "Gene_A": "ath00010", "BEND_MAP_ID": 18987909, "selected": false}, "selected": false}, {"data": {"id": "18987908", "source": "18987860", "target": "18987838", "SCORE": 0.5212229459981491, "shared_interaction": "Direct", "source_original": "72", "Name_B": "ko00620", "Name_A": "ath00010", "target_original": "50", "Gene_B": "ko00620", "interaction": "Direct", "SUID": 18987908, "TYPE": "Direct", "Gene_A": "ath00010", "BEND_MAP_ID": 18987908, "selected": false}, "selected": false}, {"data": {"id": "18987907", "source": "18987860", "target": "18987863", "SCORE": 0.5212229459981491, "shared_interaction": "Direct", "source_original": "72", "Name_B": "ath00620", "Name_A": "ath00010", "target_original": "75", "Gene_B": "ath00620", "interaction": "Direct", "SUID": 18987907, "TYPE": "Direct", "Gene_A": "ath00010", "BEND_MAP_ID": 18987907, "selected": false}, "selected": false}, {"data": {"id": "18987904", "source": "18987860", "target": "18987813", "SCORE": 1.0, "shared_interaction": "Direct", "source_original": "72", "Name_B": "ko00010", "Name_A": "ath00010", "target_original": "25", "Gene_B": "ko00010", "interaction": "Direct", "SUID": 18987904, "TYPE": "Direct", "Gene_A": "ath00010", "BEND_MAP_ID": 18987904, "selected": false}, "selected": false}, {"data": {"id": "18988049", "source": "18987859", "target": "18987845", "SCORE": 0.9085160202369249, "shared_interaction": "Direct", "source_original": "71", "Name_B": "ko00780", "Name_A": "M00083", "target_original": "57", "Gene_B": "ko00780", "interaction": "Direct", "SUID": 18988049, "TYPE": "Direct", "Gene_A": "M00083", "BEND_MAP_ID": 18988049, "selected": false}, "selected": false}, {"data": {"id": "18988048", "source": "18987859", "target": "18987844", "SCORE": 0.9085160202369249, "shared_interaction": "Direct", "source_original": "71", "Name_B": "ath00780", "Name_A": "M00083", "target_original": "56", "Gene_B": "ath00780", "interaction": "Direct", "SUID": 18988048, "TYPE": "Direct", "Gene_A": "M00083", "BEND_MAP_ID": 18988048, "selected": false}, "selected": false}, {"data": {"id": "18988047", "source": "18987859", "target": "18987843", "SCORE": 0.5671542553212302, "shared_interaction": "Direct", "source_original": "71", "Name_B": "ko01212", "Name_A": "M00083", "target_original": "55", "Gene_B": "ko01212", "interaction": "Direct", "SUID": 18988047, "TYPE": "Direct", "Gene_A": "M00083", "BEND_MAP_ID": 18988047, "selected": false}, "selected": false}, {"data": {"id": "18988046", "source": "18987859", "target": "18987842", "SCORE": 0.5671542553212302, "shared_interaction": "Direct", "source_original": "71", "Name_B": "ath01212", "Name_A": "M00083", "target_original": "54", "Gene_B": "ath01212", "interaction": "Direct", "SUID": 18988046, "TYPE": "Direct", "Gene_A": "M00083", "BEND_MAP_ID": 18988046, "selected": false}, "selected": false}, {"data": {"id": "18988045", "source": "18987859", "target": "18987841", "SCORE": 0.7032275711177348, "shared_interaction": "Direct", "source_original": "71", "Name_B": "ko00061", "Name_A": "M00083", "target_original": "53", "Gene_B": "ko00061", "interaction": "Direct", "SUID": 18988045, "TYPE": "Direct", "Gene_A": "M00083", "BEND_MAP_ID": 18988045, "selected": false}, "selected": false}, {"data": {"id": "18988044", "source": "18987859", "target": "18987840", "SCORE": 0.7032275711177348, "shared_interaction": "Direct", "source_original": "71", "Name_B": "ath00061", "Name_A": "M00083", "target_original": "52", "Gene_B": "ath00061", "interaction": "Direct", "SUID": 18988044, "TYPE": "Direct", "Gene_A": "M00083", "BEND_MAP_ID": 18988044, "selected": false}, "selected": false}, {"data": {"id": "18988043", "source": "18987859", "target": "18987839", "SCORE": 1.0, "shared_interaction": "Direct", "source_original": "71", "Name_B": "ath_M00083", "Name_A": "M00083", "target_original": "51", "Gene_B": "ath_M00083", "interaction": "Direct", "SUID": 18988043, "TYPE": "Direct", "Gene_A": "M00083", "BEND_MAP_ID": 18988043, "selected": false}, "selected": false}, {"data": {"id": "18987973", "source": "18987858", "target": "18987831", "SCORE": 0.5094197437845738, "shared_interaction": "Direct", "source_original": "70", "Name_B": "GO:0006302", "Name_A": "GO:0006268", "target_original": "43", "Gene_B": "GO:0006302", "interaction": "Direct", "SUID": 18987973, "TYPE": "Direct", "Gene_A": "GO:0006268", "BEND_MAP_ID": 18987973, "selected": false}, "selected": false}, {"data": {"id": "18987971", "source": "18987858", "target": "18987829", "SCORE": 0.5456595264953874, "shared_interaction": "Direct", "source_original": "70", "Name_B": "GO:0071103", "Name_A": "GO:0006268", "target_original": "41", "Gene_B": "GO:0071103", "interaction": "Direct", "SUID": 18987971, "TYPE": "Direct", "Gene_A": "GO:0006268", "BEND_MAP_ID": 18987971, "selected": false}, "selected": false}, {"data": {"id": "18987970", "source": "18987858", "target": "18987825", "SCORE": 0.8404020593291159, "shared_interaction": "Direct", "source_original": "70", "Name_B": "GO:0032508", "Name_A": "GO:0006268", "target_original": "37", "Gene_B": "GO:0032508", "interaction": "Direct", "SUID": 18987970, "TYPE": "Direct", "Gene_A": "GO:0006268", "BEND_MAP_ID": 18987970, "selected": false}, "selected": false}, {"data": {"id": "18987969", "source": "18987858", "target": "18987824", "SCORE": 0.8404020593291159, "shared_interaction": "Direct", "source_original": "70", "Name_B": "GO:0032392", "Name_A": "GO:0006268", "target_original": "36", "Gene_B": "GO:0032392", "interaction": "Direct", "SUID": 18987969, "TYPE": "Direct", "Gene_A": "GO:0006268", "BEND_MAP_ID": 18987969, "selected": false}, "selected": false}, {"data": {"id": "18988141", "source": "18987855", "target": "18987856", "SCORE": 1.0, "shared_interaction": "Direct", "source_original": "67", "Name_B": "ko00564", "Name_A": "ath00564", "target_original": "68", "Gene_B": "ko00564", "interaction": "Direct", "SUID": 18988141, "TYPE": "Direct", "Gene_A": "ath00564", "BEND_MAP_ID": 18988141, "selected": false}, "selected": false}, {"data": {"id": "18988100", "source": "18987854", "target": "18987856", "SCORE": 0.45733041575676425, "shared_interaction": "Direct", "source_original": "66", "Name_B": "ko00564", "Name_A": "GO:0046434", "target_original": "68", "Gene_B": "ko00564", "interaction": "Direct", "SUID": 18988100, "TYPE": "Direct", "Gene_A": "GO:0046434", "BEND_MAP_ID": 18988100, "selected": false}, "selected": false}, {"data": {"id": "18988099", "source": "18987854", "target": "18987855", "SCORE": 0.45733041575676425, "shared_interaction": "Direct", "source_original": "66", "Name_B": "ath00564", "Name_A": "GO:0046434", "target_original": "67", "Gene_B": "ath00564", "interaction": "Direct", "SUID": 18988099, "TYPE": "Direct", "Gene_A": "GO:0046434", "BEND_MAP_ID": 18988099, "selected": false}, "selected": false}, {"data": {"id": "18988134", "source": "18987853", "target": "18987849", "SCORE": 0.35574170289767526, "shared_interaction": "Direct", "source_original": "65", "Name_B": "GO:0034440", "Name_A": "GO:0009695", "target_original": "61", "Gene_B": "GO:0034440", "interaction": "Direct", "SUID": 18988134, "TYPE": "Direct", "Gene_A": "GO:0009695", "BEND_MAP_ID": 18988134, "selected": false}, "selected": false}, {"data": {"id": "18988127", "source": "18987853", "target": "18987852", "SCORE": 0.7339382050038677, "shared_interaction": "Direct", "source_original": "65", "Name_B": "ko00592", "Name_A": "GO:0009695", "target_original": "64", "Gene_B": "ko00592", "interaction": "Direct", "SUID": 18988127, "TYPE": "Direct", "Gene_A": "GO:0009695", "BEND_MAP_ID": 18988127, "selected": false}, "selected": false}, {"data": {"id": "18988125", "source": "18987853", "target": "18987851", "SCORE": 0.7339382050038677, "shared_interaction": "Direct", "source_original": "65", "Name_B": "ath00592", "Name_A": "GO:0009695", "target_original": "63", "Gene_B": "ath00592", "interaction": "Direct", "SUID": 18988125, "TYPE": "Direct", "Gene_A": "GO:0009695", "BEND_MAP_ID": 18988125, "selected": false}, "selected": false}, {"data": {"id": "18988081", "source": "18987853", "target": "18987850", "SCORE": 0.7754494890712386, "shared_interaction": "Direct", "source_original": "65", "Name_B": "ath_M00113", "Name_A": "GO:0009695", "target_original": "62", "Gene_B": "ath_M00113", "interaction": "Direct", "SUID": 18988081, "TYPE": "Direct", "Gene_A": "GO:0009695", "BEND_MAP_ID": 18988081, "selected": false}, "selected": false}, {"data": {"id": "18988075", "source": "18987853", "target": "18987861", "SCORE": 0.7754494890712386, "shared_interaction": "Direct", "source_original": "65", "Name_B": "M00113", "Name_A": "GO:0009695", "target_original": "73", "Gene_B": "M00113", "interaction": "Direct", "SUID": 18988075, "TYPE": "Direct", "Gene_A": "GO:0009695", "BEND_MAP_ID": 18988075, "selected": false}, "selected": false}, {"data": {"id": "18988116", "source": "18987852", "target": "18987843", "SCORE": 0.31046728972242404, "shared_interaction": "Direct", "source_original": "64", "Name_B": "ko01212", "Name_A": "ko00592", "target_original": "55", "Gene_B": "ko01212", "interaction": "Direct", "SUID": 18988116, "TYPE": "Direct", "Gene_A": "ko00592", "BEND_MAP_ID": 18988116, "selected": false}, "selected": false}, {"data": {"id": "18988123", "source": "18987851", "target": "18987852", "SCORE": 1.0, "shared_interaction": "Direct", "source_original": "63", "Name_B": "ko00592", "Name_A": "ath00592", "target_original": "64", "Gene_B": "ko00592", "interaction": "Direct", "SUID": 18988123, "TYPE": "Direct", "Gene_A": "ath00592", "BEND_MAP_ID": 18988123, "selected": false}, "selected": false}, {"data": {"id": "18988115", "source": "18987851", "target": "18987843", "SCORE": 0.31046728972242404, "shared_interaction": "Direct", "source_original": "63", "Name_B": "ko01212", "Name_A": "ath00592", "target_original": "55", "Gene_B": "ko01212", "interaction": "Direct", "SUID": 18988115, "TYPE": "Direct", "Gene_A": "ath00592", "BEND_MAP_ID": 18988115, "selected": false}, "selected": false}, {"data": {"id": "18988111", "source": "18987851", "target": "18987842", "SCORE": 0.31046728972242404, "shared_interaction": "Direct", "source_original": "63", "Name_B": "ath01212", "Name_A": "ath00592", "target_original": "54", "Gene_B": "ath01212", "interaction": "Direct", "SUID": 18988111, "TYPE": "Direct", "Gene_A": "ath00592", "BEND_MAP_ID": 18988111, "selected": false}, "selected": false}, {"data": {"id": "18988078", "source": "18987851", "target": "18987850", "SCORE": 0.9467876410007735, "shared_interaction": "Direct", "source_original": "63", "Name_B": "ath_M00113", "Name_A": "ath00592", "target_original": "62", "Gene_B": "ath_M00113", "interaction": "Direct", "SUID": 18988078, "TYPE": "Direct", "Gene_A": "ath00592", "BEND_MAP_ID": 18988078, "selected": false}, "selected": false}, {"data": {"id": "18988079", "source": "18987850", "target": "18987852", "SCORE": 0.9467876410007735, "shared_interaction": "Direct", "source_original": "62", "Name_B": "ko00592", "Name_A": "ath_M00113", "target_original": "64", "Gene_B": "ko00592", "interaction": "Direct", "SUID": 18988079, "TYPE": "Direct", "Gene_A": "ath_M00113", "BEND_MAP_ID": 18988079, "selected": false}, "selected": false}, {"data": {"id": "18988077", "source": "18987850", "target": "18987843", "SCORE": 0.3245793210805681, "shared_interaction": "Direct", "source_original": "62", "Name_B": "ko01212", "Name_A": "ath_M00113", "target_original": "55", "Gene_B": "ko01212", "interaction": "Direct", "SUID": 18988077, "TYPE": "Direct", "Gene_A": "ath_M00113", "BEND_MAP_ID": 18988077, "selected": false}, "selected": false}, {"data": {"id": "18988128", "source": "18987849", "target": "18987848", "SCORE": 0.46060898985178556, "shared_interaction": "Direct", "source_original": "61", "Name_B": "GO:0044242", "Name_A": "GO:0034440", "target_original": "60", "Gene_B": "GO:0044242", "interaction": "Direct", "SUID": 18988128, "TYPE": "Direct", "Gene_A": "GO:0034440", "BEND_MAP_ID": 18988128, "selected": false}, "selected": false}, {"data": {"id": "18988126", "source": "18987849", "target": "18987852", "SCORE": 0.4273244011393473, "shared_interaction": "Direct", "source_original": "61", "Name_B": "ko00592", "Name_A": "GO:0034440", "target_original": "64", "Gene_B": "ko00592", "interaction": "Direct", "SUID": 18988126, "TYPE": "Direct", "Gene_A": "GO:0034440", "BEND_MAP_ID": 18988126, "selected": false}, "selected": false}, {"data": {"id": "18988124", "source": "18987849", "target": "18987851", "SCORE": 0.4273244011393473, "shared_interaction": "Direct", "source_original": "61", "Name_B": "ath00592", "Name_A": "GO:0034440", "target_original": "63", "Gene_B": "ath00592", "interaction": "Direct", "SUID": 18988124, "TYPE": "Direct", "Gene_A": "GO:0034440", "BEND_MAP_ID": 18988124, "selected": false}, "selected": false}, {"data": {"id": "18988080", "source": "18987849", "target": "18987850", "SCORE": 0.44777860248372164, "shared_interaction": "Direct", "source_original": "61", "Name_B": "ath_M00113", "Name_A": "GO:0034440", "target_original": "62", "Gene_B": "ath_M00113", "interaction": "Direct", "SUID": 18988080, "TYPE": "Direct", "Gene_A": "GO:0034440", "BEND_MAP_ID": 18988080, "selected": false}, "selected": false}, {"data": {"id": "18988074", "source": "18987849", "target": "18987861", "SCORE": 0.44777860248372164, "shared_interaction": "Direct", "source_original": "61", "Name_B": "M00113", "Name_A": "GO:0034440", "target_original": "73", "Gene_B": "M00113", "interaction": "Direct", "SUID": 18988074, "TYPE": "Direct", "Gene_A": "GO:0034440", "BEND_MAP_ID": 18988074, "selected": false}, "selected": false}, {"data": {"id": "18988130", "source": "18987848", "target": "18987856", "SCORE": 0.3098842386483881, "shared_interaction": "Direct", "source_original": "60", "Name_B": "ko00564", "Name_A": "GO:0044242", "target_original": "68", "Gene_B": "ko00564", "interaction": "Direct", "SUID": 18988130, "TYPE": "Direct", "Gene_A": "GO:0044242", "BEND_MAP_ID": 18988130, "selected": false}, "selected": false}, {"data": {"id": "18988129", "source": "18987848", "target": "18987855", "SCORE": 0.3098842386483881, "shared_interaction": "Direct", "source_original": "60", "Name_B": "ath00564", "Name_A": "GO:0044242", "target_original": "67", "Gene_B": "ath00564", "interaction": "Direct", "SUID": 18988129, "TYPE": "Direct", "Gene_A": "GO:0044242", "BEND_MAP_ID": 18988129, "selected": false}, "selected": false}, {"data": {"id": "18988098", "source": "18987848", "target": "18987854", "SCORE": 0.44642857143018505, "shared_interaction": "Direct", "source_original": "60", "Name_B": "GO:0046434", "Name_A": "GO:0044242", "target_original": "66", "Gene_B": "GO:0046434", "interaction": "Direct", "SUID": 18988098, "TYPE": "Direct", "Gene_A": "GO:0044242", "BEND_MAP_ID": 18988098, "selected": false}, "selected": false}, {"data": {"id": "18988057", "source": "18987847", "target": "18987870", "SCORE": 0.5112992156566444, "shared_interaction": "Direct", "source_original": "59", "Name_B": "GO:0090558", "Name_A": "GO:0010026", "target_original": "82", "Gene_B": "GO:0090558", "interaction": "Direct", "SUID": 18988057, "TYPE": "Direct", "Gene_A": "GO:0010026", "BEND_MAP_ID": 18988057, "selected": false}, "selected": false}, {"data": {"id": "18988082", "source": "18987846", "target": "18987847", "SCORE": 0.325731371285374, "shared_interaction": "Direct", "source_original": "58", "Name_B": "GO:0010026", "Name_A": "GO:0000902", "target_original": "59", "Gene_B": "GO:0010026", "interaction": "Direct", "SUID": 18988082, "TYPE": "Direct", "Gene_A": "GO:0000902", "BEND_MAP_ID": 18988082, "selected": false}, "selected": false}, {"data": {"id": "18988056", "source": "18987846", "target": "18987870", "SCORE": 0.3027334597797671, "shared_interaction": "Direct", "source_original": "58", "Name_B": "GO:0090558", "Name_A": "GO:0000902", "target_original": "82", "Gene_B": "GO:0090558", "interaction": "Direct", "SUID": 18988056, "TYPE": "Direct", "Gene_A": "GO:0000902", "BEND_MAP_ID": 18988056, "selected": false}, "selected": false}, {"data": {"id": "18988118", "source": "18987845", "target": "18987843", "SCORE": 0.4956420685673308, "shared_interaction": "Direct", "source_original": "57", "Name_B": "ko01212", "Name_A": "ko00780", "target_original": "55", "Gene_B": "ko01212", "interaction": "Direct", "SUID": 18988118, "TYPE": "Direct", "Gene_A": "ko00780", "BEND_MAP_ID": 18988118, "selected": false}, "selected": false}, {"data": {"id": "18988144", "source": "18987844", "target": "18987845", "SCORE": 1.0, "shared_interaction": "Direct", "source_original": "56", "Name_B": "ko00780", "Name_A": "ath00780", "target_original": "57", "Gene_B": "ko00780", "interaction": "Direct", "SUID": 18988144, "TYPE": "Direct", "Gene_A": "ath00780", "BEND_MAP_ID": 18988144, "selected": false}, "selected": false}, {"data": {"id": "18988117", "source": "18987844", "target": "18987843", "SCORE": 0.4956420685673308, "shared_interaction": "Direct", "source_original": "56", "Name_B": "ko01212", "Name_A": "ath00780", "target_original": "55", "Gene_B": "ko01212", "interaction": "Direct", "SUID": 18988117, "TYPE": "Direct", "Gene_A": "ath00780", "BEND_MAP_ID": 18988117, "selected": false}, "selected": false}, {"data": {"id": "18988113", "source": "18987844", "target": "18987842", "SCORE": 0.4956420685673308, "shared_interaction": "Direct", "source_original": "56", "Name_B": "ath01212", "Name_A": "ath00780", "target_original": "54", "Gene_B": "ath01212", "interaction": "Direct", "SUID": 18988113, "TYPE": "Direct", "Gene_A": "ath00780", "BEND_MAP_ID": 18988113, "selected": false}, "selected": false}, {"data": {"id": "18988108", "source": "18987844", "target": "18987841", "SCORE": 0.6220060966782418, "shared_interaction": "Direct", "source_original": "56", "Name_B": "ko00061", "Name_A": "ath00780", "target_original": "53", "Gene_B": "ko00061", "interaction": "Direct", "SUID": 18988108, "TYPE": "Direct", "Gene_A": "ath00780", "BEND_MAP_ID": 18988108, "selected": false}, "selected": false}, {"data": {"id": "18988054", "source": "18987844", "target": "18987839", "SCORE": 0.9085160202369249, "shared_interaction": "Direct", "source_original": "56", "Name_B": "ath_M00083", "Name_A": "ath00780", "target_original": "51", "Gene_B": "ath_M00083", "interaction": "Direct", "SUID": 18988054, "TYPE": "Direct", "Gene_A": "ath00780", "BEND_MAP_ID": 18988054, "selected": false}, "selected": false}, {"data": {"id": "18988114", "source": "18987842", "target": "18987845", "SCORE": 0.4956420685673308, "shared_interaction": "Direct", "source_original": "54", "Name_B": "ko00780", "Name_A": "ath01212", "target_original": "57", "Gene_B": "ko00780", "interaction": "Direct", "SUID": 18988114, "TYPE": "Direct", "Gene_A": "ath01212", "BEND_MAP_ID": 18988114, "selected": false}, "selected": false}, {"data": {"id": "18988112", "source": "18987842", "target": "18987852", "SCORE": 0.31046728972242404, "shared_interaction": "Direct", "source_original": "54", "Name_B": "ko00592", "Name_A": "ath01212", "target_original": "64", "Gene_B": "ko00592", "interaction": "Direct", "SUID": 18988112, "TYPE": "Direct", "Gene_A": "ath01212", "BEND_MAP_ID": 18988112, "selected": false}, "selected": false}, {"data": {"id": "18988110", "source": "18987842", "target": "18987843", "SCORE": 1.0, "shared_interaction": "Direct", "source_original": "54", "Name_B": "ko01212", "Name_A": "ath01212", "target_original": "55", "Gene_B": "ko01212", "interaction": "Direct", "SUID": 18988110, "TYPE": "Direct", "Gene_A": "ath01212", "BEND_MAP_ID": 18988110, "selected": false}, "selected": false}, {"data": {"id": "18988106", "source": "18987842", "target": "18987841", "SCORE": 0.7658062775438591, "shared_interaction": "Direct", "source_original": "54", "Name_B": "ko00061", "Name_A": "ath01212", "target_original": "53", "Gene_B": "ko00061", "interaction": "Direct", "SUID": 18988106, "TYPE": "Direct", "Gene_A": "ath01212", "BEND_MAP_ID": 18988106, "selected": false}, "selected": false}, {"data": {"id": "18988076", "source": "18987842", "target": "18987850", "SCORE": 0.3245793210805681, "shared_interaction": "Direct", "source_original": "54", "Name_B": "ath_M00113", "Name_A": "ath01212", "target_original": "62", "Gene_B": "ath_M00113", "interaction": "Direct", "SUID": 18988076, "TYPE": "Direct", "Gene_A": "ath01212", "BEND_MAP_ID": 18988076, "selected": false}, "selected": false}, {"data": {"id": "18988052", "source": "18987842", "target": "18987839", "SCORE": 0.5671542553212302, "shared_interaction": "Direct", "source_original": "54", "Name_B": "ath_M00083", "Name_A": "ath01212", "target_original": "51", "Gene_B": "ath_M00083", "interaction": "Direct", "SUID": 18988052, "TYPE": "Direct", "Gene_A": "ath01212", "BEND_MAP_ID": 18988052, "selected": false}, "selected": false}, {"data": {"id": "18988109", "source": "18987841", "target": "18987845", "SCORE": 0.6220060966782418, "shared_interaction": "Direct", "source_original": "53", "Name_B": "ko00780", "Name_A": "ko00061", "target_original": "57", "Gene_B": "ko00780", "interaction": "Direct", "SUID": 18988109, "TYPE": "Direct", "Gene_A": "ko00061", "BEND_MAP_ID": 18988109, "selected": false}, "selected": false}, {"data": {"id": "18988107", "source": "18987841", "target": "18987843", "SCORE": 0.7658062775438591, "shared_interaction": "Direct", "source_original": "53", "Name_B": "ko01212", "Name_A": "ko00061", "target_original": "55", "Gene_B": "ko01212", "interaction": "Direct", "SUID": 18988107, "TYPE": "Direct", "Gene_A": "ko00061", "BEND_MAP_ID": 18988107, "selected": false}, "selected": false}, {"data": {"id": "18988105", "source": "18987840", "target": "18987845", "SCORE": 0.6220060966782418, "shared_interaction": "Direct", "source_original": "52", "Name_B": "ko00780", "Name_A": "ath00061", "target_original": "57", "Gene_B": "ko00780", "interaction": "Direct", "SUID": 18988105, "TYPE": "Direct", "Gene_A": "ath00061", "BEND_MAP_ID": 18988105, "selected": false}, "selected": false}, {"data": {"id": "18988104", "source": "18987840", "target": "18987844", "SCORE": 0.6220060966782418, "shared_interaction": "Direct", "source_original": "52", "Name_B": "ath00780", "Name_A": "ath00061", "target_original": "56", "Gene_B": "ath00780", "interaction": "Direct", "SUID": 18988104, "TYPE": "Direct", "Gene_A": "ath00061", "BEND_MAP_ID": 18988104, "selected": false}, "selected": false}, {"data": {"id": "18988103", "source": "18987840", "target": "18987843", "SCORE": 0.7658062775438591, "shared_interaction": "Direct", "source_original": "52", "Name_B": "ko01212", "Name_A": "ath00061", "target_original": "55", "Gene_B": "ko01212", "interaction": "Direct", "SUID": 18988103, "TYPE": "Direct", "Gene_A": "ath00061", "BEND_MAP_ID": 18988103, "selected": false}, "selected": false}, {"data": {"id": "18988102", "source": "18987840", "target": "18987842", "SCORE": 0.7658062775438591, "shared_interaction": "Direct", "source_original": "52", "Name_B": "ath01212", "Name_A": "ath00061", "target_original": "54", "Gene_B": "ath01212", "interaction": "Direct", "SUID": 18988102, "TYPE": "Direct", "Gene_A": "ath00061", "BEND_MAP_ID": 18988102, "selected": false}, "selected": false}, {"data": {"id": "18988101", "source": "18987840", "target": "18987841", "SCORE": 1.0, "shared_interaction": "Direct", "source_original": "52", "Name_B": "ko00061", "Name_A": "ath00061", "target_original": "53", "Gene_B": "ko00061", "interaction": "Direct", "SUID": 18988101, "TYPE": "Direct", "Gene_A": "ath00061", "BEND_MAP_ID": 18988101, "selected": false}, "selected": false}, {"data": {"id": "18988050", "source": "18987840", "target": "18987839", "SCORE": 0.7032275711177348, "shared_interaction": "Direct", "source_original": "52", "Name_B": "ath_M00083", "Name_A": "ath00061", "target_original": "51", "Gene_B": "ath_M00083", "interaction": "Direct", "SUID": 18988050, "TYPE": "Direct", "Gene_A": "ath00061", "BEND_MAP_ID": 18988050, "selected": false}, "selected": false}, {"data": {"id": "18988055", "source": "18987839", "target": "18987845", "SCORE": 0.9085160202369249, "shared_interaction": "Direct", "source_original": "51", "Name_B": "ko00780", "Name_A": "ath_M00083", "target_original": "57", "Gene_B": "ko00780", "interaction": "Direct", "SUID": 18988055, "TYPE": "Direct", "Gene_A": "ath_M00083", "BEND_MAP_ID": 18988055, "selected": false}, "selected": false}, {"data": {"id": "18988053", "source": "18987839", "target": "18987843", "SCORE": 0.5671542553212302, "shared_interaction": "Direct", "source_original": "51", "Name_B": "ko01212", "Name_A": "ath_M00083", "target_original": "55", "Gene_B": "ko01212", "interaction": "Direct", "SUID": 18988053, "TYPE": "Direct", "Gene_A": "ath_M00083", "BEND_MAP_ID": 18988053, "selected": false}, "selected": false}, {"data": {"id": "18988051", "source": "18987839", "target": "18987841", "SCORE": 0.7032275711177348, "shared_interaction": "Direct", "source_original": "51", "Name_B": "ko00061", "Name_A": "ath_M00083", "target_original": "53", "Gene_B": "ko00061", "interaction": "Direct", "SUID": 18988051, "TYPE": "Direct", "Gene_A": "ath_M00083", "BEND_MAP_ID": 18988051, "selected": false}, "selected": false}, {"data": {"id": "18988019", "source": "18987838", "target": "18987819", "SCORE": 0.4083969465658851, "shared_interaction": "Direct", "source_original": "50", "Name_B": "ko01200", "Name_A": "ko00620", "target_original": "31", "Gene_B": "ko01200", "interaction": "Direct", "SUID": 18988019, "TYPE": "Direct", "Gene_A": "ko00620", "BEND_MAP_ID": 18988019, "selected": false}, "selected": false}, {"data": {"id": "18988133", "source": "18987836", "target": "18987837", "SCORE": 0.9812235009085756, "shared_interaction": "Direct", "source_original": "48", "Name_B": "GO:0045488", "Name_A": "GO:0010393", "target_original": "49", "Gene_B": "GO:0045488", "interaction": "Direct", "SUID": 18988133, "TYPE": "Direct", "Gene_A": "GO:0010393", "BEND_MAP_ID": 18988133, "selected": false}, "selected": false}, {"data": {"id": "18988005", "source": "18987836", "target": "18987865", "SCORE": 0.3951975988003377, "shared_interaction": "Direct", "source_original": "48", "Name_B": "GO:0016052", "Name_A": "GO:0010393", "target_original": "77", "Gene_B": "GO:0016052", "interaction": "Direct", "SUID": 18988005, "TYPE": "Direct", "Gene_A": "GO:0010393", "BEND_MAP_ID": 18988005, "selected": false}, "selected": false}, {"data": {"id": "18988138", "source": "18987835", "target": "18987834", "SCORE": 0.4143322475581858, "shared_interaction": "Direct", "source_original": "47", "Name_B": "GO:0051247", "Name_A": "GO:0031399", "target_original": "46", "Gene_B": "GO:0051247", "interaction": "Direct", "SUID": 18988138, "TYPE": "Direct", "Gene_A": "GO:0031399", "BEND_MAP_ID": 18988138, "selected": false}, "selected": false}, {"data": {"id": "18988089", "source": "18987835", "target": "18987833", "SCORE": 0.6868686868690953, "shared_interaction": "Direct", "source_original": "47", "Name_B": "GO:0032268", "Name_A": "GO:0031399", "target_original": "45", "Gene_B": "GO:0032268", "interaction": "Direct", "SUID": 18988089, "TYPE": "Direct", "Gene_A": "GO:0031399", "BEND_MAP_ID": 18988089, "selected": false}, "selected": false}, {"data": {"id": "18988000", "source": "18987835", "target": "18987874", "SCORE": 0.6433954779853653, "shared_interaction": "Direct", "source_original": "47", "Name_B": "GO:0051246", "Name_A": "GO:0031399", "target_original": "86", "Gene_B": "GO:0051246", "interaction": "Direct", "SUID": 18988000, "TYPE": "Direct", "Gene_A": "GO:0031399", "BEND_MAP_ID": 18988000, "selected": false}, "selected": false}, {"data": {"id": "18988088", "source": "18987833", "target": "18987834", "SCORE": 0.515532308478058, "shared_interaction": "Direct", "source_original": "45", "Name_B": "GO:0051247", "Name_A": "GO:0032268", "target_original": "46", "Gene_B": "GO:0051247", "interaction": "Direct", "SUID": 18988088, "TYPE": "Direct", "Gene_A": "GO:0032268", "BEND_MAP_ID": 18988088, "selected": false}, "selected": false}, {"data": {"id": "18987998", "source": "18987833", "target": "18987874", "SCORE": 0.9510621983672843, "shared_interaction": "Direct", "source_original": "45", "Name_B": "GO:0051246", "Name_A": "GO:0032268", "target_original": "86", "Gene_B": "GO:0051246", "interaction": "Direct", "SUID": 18987998, "TYPE": "Direct", "Gene_A": "GO:0032268", "BEND_MAP_ID": 18987998, "selected": false}, "selected": false}, {"data": {"id": "18988143", "source": "18987832", "target": "18987831", "SCORE": 0.8465436973308187, "shared_interaction": "Direct", "source_original": "44", "Name_B": "GO:0006302", "Name_A": "GO:0000724", "target_original": "43", "Gene_B": "GO:0006302", "interaction": "Direct", "SUID": 18988143, "TYPE": "Direct", "Gene_A": "GO:0000724", "BEND_MAP_ID": 18988143, "selected": false}, "selected": false}, {"data": {"id": "18988140", "source": "18987832", "target": "18987830", "SCORE": 0.9708411717281151, "shared_interaction": "Direct", "source_original": "44", "Name_B": "GO:0000725", "Name_A": "GO:0000724", "target_original": "42", "Gene_B": "GO:0000725", "interaction": "Direct", "SUID": 18988140, "TYPE": "Direct", "Gene_A": "GO:0000724", "BEND_MAP_ID": 18988140, "selected": false}, "selected": false}, {"data": {"id": "18988121", "source": "18987832", "target": "18987829", "SCORE": 0.5158351409991324, "shared_interaction": "Direct", "source_original": "44", "Name_B": "GO:0071103", "Name_A": "GO:0000724", "target_original": "41", "Gene_B": "GO:0071103", "interaction": "Direct", "SUID": 18988121, "TYPE": "Direct", "Gene_A": "GO:0000724", "BEND_MAP_ID": 18988121, "selected": false}, "selected": false}, {"data": {"id": "18988009", "source": "18987832", "target": "18987828", "SCORE": 0.44920273348597106, "shared_interaction": "Direct", "source_original": "44", "Name_B": "GO:0006974", "Name_A": "GO:0000724", "target_original": "40", "Gene_B": "GO:0006974", "interaction": "Direct", "SUID": 18988009, "TYPE": "Direct", "Gene_A": "GO:0000724", "BEND_MAP_ID": 18988009, "selected": false}, "selected": false}, {"data": {"id": "18987993", "source": "18987832", "target": "18987827", "SCORE": 0.34861323911160613, "shared_interaction": "Direct", "source_original": "44", "Name_B": "GO:0051276", "Name_A": "GO:0000724", "target_original": "39", "Gene_B": "GO:0051276", "interaction": "Direct", "SUID": 18987993, "TYPE": "Direct", "Gene_A": "GO:0000724", "BEND_MAP_ID": 18987993, "selected": false}, "selected": false}, {"data": {"id": "18987988", "source": "18987832", "target": "18987826", "SCORE": 0.4773243410647128, "shared_interaction": "Direct", "source_original": "44", "Name_B": "GO:0006281", "Name_A": "GO:0000724", "target_original": "38", "Gene_B": "GO:0006281", "interaction": "Direct", "SUID": 18987988, "TYPE": "Direct", "Gene_A": "GO:0000724", "BEND_MAP_ID": 18987988, "selected": false}, "selected": false}, {"data": {"id": "18987983", "source": "18987832", "target": "18987825", "SCORE": 0.5647304638544827, "shared_interaction": "Direct", "source_original": "44", "Name_B": "GO:0032508", "Name_A": "GO:0000724", "target_original": "37", "Gene_B": "GO:0032508", "interaction": "Direct", "SUID": 18987983, "TYPE": "Direct", "Gene_A": "GO:0000724", "BEND_MAP_ID": 18987983, "selected": false}, "selected": false}, {"data": {"id": "18987979", "source": "18987832", "target": "18987824", "SCORE": 0.5647304638544827, "shared_interaction": "Direct", "source_original": "44", "Name_B": "GO:0032392", "Name_A": "GO:0000724", "target_original": "36", "Gene_B": "GO:0032392", "interaction": "Direct", "SUID": 18987979, "TYPE": "Direct", "Gene_A": "GO:0000724", "BEND_MAP_ID": 18987979, "selected": false}, "selected": false}, {"data": {"id": "18987974", "source": "18987832", "target": "18987858", "SCORE": 0.6354302781422274, "shared_interaction": "Direct", "source_original": "44", "Name_B": "GO:0006268", "Name_A": "GO:0000724", "target_original": "70", "Gene_B": "GO:0006268", "interaction": "Direct", "SUID": 18987974, "TYPE": "Direct", "Gene_A": "GO:0000724", "BEND_MAP_ID": 18987974, "selected": false}, "selected": false}, {"data": {"id": "18988120", "source": "18987831", "target": "18987829", "SCORE": 0.44039112448419293, "shared_interaction": "Direct", "source_original": "43", "Name_B": "GO:0071103", "Name_A": "GO:0006302", "target_original": "41", "Gene_B": "GO:0071103", "interaction": "Direct", "SUID": 18988120, "TYPE": "Direct", "Gene_A": "GO:0006302", "BEND_MAP_ID": 18988120, "selected": false}, "selected": false}, {"data": {"id": "18988008", "source": "18987831", "target": "18987828", "SCORE": 0.565973695376048, "shared_interaction": "Direct", "source_original": "43", "Name_B": "GO:0006974", "Name_A": "GO:0006302", "target_original": "40", "Gene_B": "GO:0006974", "interaction": "Direct", "SUID": 18988008, "TYPE": "Direct", "Gene_A": "GO:0006302", "BEND_MAP_ID": 18988008, "selected": false}, "selected": false}, {"data": {"id": "18987992", "source": "18987831", "target": "18987827", "SCORE": 0.3914288218289391, "shared_interaction": "Direct", "source_original": "43", "Name_B": "GO:0051276", "Name_A": "GO:0006302", "target_original": "39", "Gene_B": "GO:0051276", "interaction": "Direct", "SUID": 18987992, "TYPE": "Direct", "Gene_A": "GO:0006302", "BEND_MAP_ID": 18987992, "selected": false}, "selected": false}, {"data": {"id": "18987982", "source": "18987831", "target": "18987825", "SCORE": 0.4613528235553585, "shared_interaction": "Direct", "source_original": "43", "Name_B": "GO:0032508", "Name_A": "GO:0006302", "target_original": "37", "Gene_B": "GO:0032508", "interaction": "Direct", "SUID": 18987982, "TYPE": "Direct", "Gene_A": "GO:0006302", "BEND_MAP_ID": 18987982, "selected": false}, "selected": false}, {"data": {"id": "18987978", "source": "18987831", "target": "18987824", "SCORE": 0.4613528235553585, "shared_interaction": "Direct", "source_original": "43", "Name_B": "GO:0032392", "Name_A": "GO:0006302", "target_original": "36", "Gene_B": "GO:0032392", "interaction": "Direct", "SUID": 18987978, "TYPE": "Direct", "Gene_A": "GO:0006302", "BEND_MAP_ID": 18987978, "selected": false}, "selected": false}, {"data": {"id": "18988139", "source": "18987830", "target": "18987831", "SCORE": 0.8252013808980202, "shared_interaction": "Direct", "source_original": "42", "Name_B": "GO:0006302", "Name_A": "GO:0000725", "target_original": "43", "Gene_B": "GO:0006302", "interaction": "Direct", "SUID": 18988139, "TYPE": "Direct", "Gene_A": "GO:0000725", "BEND_MAP_ID": 18988139, "selected": false}, "selected": false}, {"data": {"id": "18988119", "source": "18987830", "target": "18987829", "SCORE": 0.5016920473786334, "shared_interaction": "Direct", "source_original": "42", "Name_B": "GO:0071103", "Name_A": "GO:0000725", "target_original": "41", "Gene_B": "GO:0071103", "interaction": "Direct", "SUID": 18988119, "TYPE": "Direct", "Gene_A": "GO:0000725", "BEND_MAP_ID": 18988119, "selected": false}, "selected": false}, {"data": {"id": "18988007", "source": "18987830", "target": "18987828", "SCORE": 0.46984698469920916, "shared_interaction": "Direct", "source_original": "42", "Name_B": "GO:0006974", "Name_A": "GO:0000725", "target_original": "40", "Gene_B": "GO:0006974", "interaction": "Direct", "SUID": 18988007, "TYPE": "Direct", "Gene_A": "GO:0000725", "BEND_MAP_ID": 18988007, "selected": false}, "selected": false}, {"data": {"id": "18987991", "source": "18987830", "target": "18987827", "SCORE": 0.3427494127836729, "shared_interaction": "Direct", "source_original": "42", "Name_B": "GO:0051276", "Name_A": "GO:0000725", "target_original": "39", "Gene_B": "GO:0051276", "interaction": "Direct", "SUID": 18987991, "TYPE": "Direct", "Gene_A": "GO:0000725", "BEND_MAP_ID": 18987991, "selected": false}, "selected": false}, {"data": {"id": "18987986", "source": "18987830", "target": "18987826", "SCORE": 0.49884526558965286, "shared_interaction": "Direct", "source_original": "42", "Name_B": "GO:0006281", "Name_A": "GO:0000725", "target_original": "38", "Gene_B": "GO:0006281", "interaction": "Direct", "SUID": 18987986, "TYPE": "Direct", "Gene_A": "GO:0000725", "BEND_MAP_ID": 18987986, "selected": false}, "selected": false}, {"data": {"id": "18987981", "source": "18987830", "target": "18987825", "SCORE": 0.5445592508895524, "shared_interaction": "Direct", "source_original": "42", "Name_B": "GO:0032508", "Name_A": "GO:0000725", "target_original": "37", "Gene_B": "GO:0032508", "interaction": "Direct", "SUID": 18987981, "TYPE": "Direct", "Gene_A": "GO:0000725", "BEND_MAP_ID": 18987981, "selected": false}, "selected": false}, {"data": {"id": "18987977", "source": "18987830", "target": "18987824", "SCORE": 0.5445592508895524, "shared_interaction": "Direct", "source_original": "42", "Name_B": "GO:0032392", "Name_A": "GO:0000725", "target_original": "36", "Gene_B": "GO:0032392", "interaction": "Direct", "SUID": 18987977, "TYPE": "Direct", "Gene_A": "GO:0000725", "BEND_MAP_ID": 18987977, "selected": false}, "selected": false}, {"data": {"id": "18987972", "source": "18987830", "target": "18987858", "SCORE": 0.6104129263929003, "shared_interaction": "Direct", "source_original": "42", "Name_B": "GO:0006268", "Name_A": "GO:0000725", "target_original": "70", "Gene_B": "GO:0006268", "interaction": "Direct", "SUID": 18987972, "TYPE": "Direct", "Gene_A": "GO:0000725", "BEND_MAP_ID": 18987972, "selected": false}, "selected": false}, {"data": {"id": "18987989", "source": "18987828", "target": "18987827", "SCORE": 0.3388404926410482, "shared_interaction": "Direct", "source_original": "40", "Name_B": "GO:0051276", "Name_A": "GO:0006974", "target_original": "39", "Gene_B": "GO:0051276", "interaction": "Direct", "SUID": 18987989, "TYPE": "Direct", "Gene_A": "GO:0006974", "BEND_MAP_ID": 18987989, "selected": false}, "selected": false}, {"data": {"id": "18987990", "source": "18987827", "target": "18987829", "SCORE": 0.5074221200090013, "shared_interaction": "Direct", "source_original": "39", "Name_B": "GO:0071103", "Name_A": "GO:0051276", "target_original": "41", "Gene_B": "GO:0071103", "interaction": "Direct", "SUID": 18987990, "TYPE": "Direct", "Gene_A": "GO:0051276", "BEND_MAP_ID": 18987990, "selected": false}, "selected": false}, {"data": {"id": "18987987", "source": "18987826", "target": "18987831", "SCORE": 0.5985839127389624, "shared_interaction": "Direct", "source_original": "38", "Name_B": "GO:0006302", "Name_A": "GO:0006281", "target_original": "43", "Gene_B": "GO:0006302", "interaction": "Direct", "SUID": 18987987, "TYPE": "Direct", "Gene_A": "GO:0006281", "BEND_MAP_ID": 18987987, "selected": false}, "selected": false}, {"data": {"id": "18987985", "source": "18987826", "target": "18987828", "SCORE": 0.9605095541401664, "shared_interaction": "Direct", "source_original": "38", "Name_B": "GO:0006974", "Name_A": "GO:0006281", "target_original": "40", "Gene_B": "GO:0006974", "interaction": "Direct", "SUID": 18987985, "TYPE": "Direct", "Gene_A": "GO:0006281", "BEND_MAP_ID": 18987985, "selected": false}, "selected": false}, {"data": {"id": "18987984", "source": "18987826", "target": "18987827", "SCORE": 0.3553407528938054, "shared_interaction": "Direct", "source_original": "38", "Name_B": "GO:0051276", "Name_A": "GO:0006281", "target_original": "39", "Gene_B": "GO:0051276", "interaction": "Direct", "SUID": 18987984, "TYPE": "Direct", "Gene_A": "GO:0006281", "BEND_MAP_ID": 18987984, "selected": false}, "selected": false}, {"data": {"id": "18987980", "source": "18987825", "target": "18987829", "SCORE": 0.6822142491040343, "shared_interaction": "Direct", "source_original": "37", "Name_B": "GO:0071103", "Name_A": "GO:0032508", "target_original": "41", "Gene_B": "GO:0071103", "interaction": "Direct", "SUID": 18987980, "TYPE": "Direct", "Gene_A": "GO:0032508", "BEND_MAP_ID": 18987980, "selected": false}, "selected": false}, {"data": {"id": "18987976", "source": "18987824", "target": "18987829", "SCORE": 0.6822142491040343, "shared_interaction": "Direct", "source_original": "36", "Name_B": "GO:0071103", "Name_A": "GO:0032392", "target_original": "41", "Gene_B": "GO:0071103", "interaction": "Direct", "SUID": 18987976, "TYPE": "Direct", "Gene_A": "GO:0032392", "BEND_MAP_ID": 18987976, "selected": false}, "selected": false}, {"data": {"id": "18987975", "source": "18987824", "target": "18987825", "SCORE": 1.0, "shared_interaction": "Direct", "source_original": "36", "Name_B": "GO:0032508", "Name_A": "GO:0032392", "target_original": "37", "Gene_B": "GO:0032508", "interaction": "Direct", "SUID": 18987975, "TYPE": "Direct", "Gene_A": "GO:0032392", "BEND_MAP_ID": 18987975, "selected": false}, "selected": false}, {"data": {"id": "18987938", "source": "18987822", "target": "18987877", "SCORE": 0.9420483375618413, "shared_interaction": "Direct", "source_original": "34", "Name_B": "GO:0090351", "Name_A": "GO:0009845", "target_original": "89", "Gene_B": "GO:0090351", "interaction": "Direct", "SUID": 18987938, "TYPE": "Direct", "Gene_A": "GO:0009845", "BEND_MAP_ID": 18987938, "selected": false}, "selected": false}, {"data": {"id": "18988097", "source": "18987821", "target": "18987820", "SCORE": 0.8948133785752598, "shared_interaction": "Direct", "source_original": "33", "Name_B": "GO:0009132", "Name_A": "GO:0006096", "target_original": "32", "Gene_B": "GO:0009132", "interaction": "Direct", "SUID": 18988097, "TYPE": "Direct", "Gene_A": "GO:0006096", "BEND_MAP_ID": 18988097, "selected": false}, "selected": false}, {"data": {"id": "18988042", "source": "18987821", "target": "18987819", "SCORE": 0.4603841536624687, "shared_interaction": "Direct", "source_original": "33", "Name_B": "ko01200", "Name_A": "GO:0006096", "target_original": "31", "Gene_B": "ko01200", "interaction": "Direct", "SUID": 18988042, "TYPE": "Direct", "Gene_A": "GO:0006096", "BEND_MAP_ID": 18988042, "selected": false}, "selected": false}, {"data": {"id": "18988040", "source": "18987821", "target": "18987818", "SCORE": 0.4603841536624687, "shared_interaction": "Direct", "source_original": "33", "Name_B": "ath01200", "Name_A": "GO:0006096", "target_original": "30", "Gene_B": "ath01200", "interaction": "Direct", "SUID": 18988040, "TYPE": "Direct", "Gene_A": "GO:0006096", "BEND_MAP_ID": 18988040, "selected": false}, "selected": false}, {"data": {"id": "18988035", "source": "18987821", "target": "18987817", "SCORE": 0.43151552198509635, "shared_interaction": "Direct", "source_original": "33", "Name_B": "ko01230", "Name_A": "GO:0006096", "target_original": "29", "Gene_B": "ko01230", "interaction": "Direct", "SUID": 18988035, "TYPE": "Direct", "Gene_A": "GO:0006096", "BEND_MAP_ID": 18988035, "selected": false}, "selected": false}, {"data": {"id": "18988031", "source": "18987821", "target": "18987816", "SCORE": 0.43151552198509635, "shared_interaction": "Direct", "source_original": "33", "Name_B": "ath01230", "Name_A": "GO:0006096", "target_original": "28", "Gene_B": "ath01230", "interaction": "Direct", "SUID": 18988031, "TYPE": "Direct", "Gene_A": "GO:0006096", "BEND_MAP_ID": 18988031, "selected": false}, "selected": false}, {"data": {"id": "18988004", "source": "18987821", "target": "18987865", "SCORE": 0.4885091337664746, "shared_interaction": "Direct", "source_original": "33", "Name_B": "GO:0016052", "Name_A": "GO:0006096", "target_original": "77", "Gene_B": "GO:0016052", "interaction": "Direct", "SUID": 18988004, "TYPE": "Direct", "Gene_A": "GO:0006096", "BEND_MAP_ID": 18988004, "selected": false}, "selected": false}, {"data": {"id": "18987997", "source": "18987821", "target": "18987815", "SCORE": 0.36701739764654207, "shared_interaction": "Direct", "source_original": "33", "Name_B": "GO:0055086", "Name_A": "GO:0006096", "target_original": "27", "Gene_B": "GO:0055086", "interaction": "Direct", "SUID": 18987997, "TYPE": "Direct", "Gene_A": "GO:0006096", "BEND_MAP_ID": 18987997, "selected": false}, "selected": false}, {"data": {"id": "18987924", "source": "18987821", "target": "18987813", "SCORE": 0.65987460815136, "shared_interaction": "Direct", "source_original": "33", "Name_B": "ko00010", "Name_A": "GO:0006096", "target_original": "25", "Gene_B": "ko00010", "interaction": "Direct", "SUID": 18987924, "TYPE": "Direct", "Gene_A": "GO:0006096", "BEND_MAP_ID": 18987924, "selected": false}, "selected": false}, {"data": {"id": "18987914", "source": "18987821", "target": "18987860", "SCORE": 0.65987460815136, "shared_interaction": "Direct", "source_original": "33", "Name_B": "ath00010", "Name_A": "GO:0006096", "target_original": "72", "Gene_B": "ath00010", "interaction": "Direct", "SUID": 18987914, "TYPE": "Direct", "Gene_A": "GO:0006096", "BEND_MAP_ID": 18987914, "selected": false}, "selected": false}, {"data": {"id": "18988041", "source": "18987820", "target": "18987819", "SCORE": 0.4331428571438617, "shared_interaction": "Direct", "source_original": "32", "Name_B": "ko01200", "Name_A": "GO:0009132", "target_original": "31", "Gene_B": "ko01200", "interaction": "Direct", "SUID": 18988041, "TYPE": "Direct", "Gene_A": "GO:0009132", "BEND_MAP_ID": 18988041, "selected": false}, "selected": false}, {"data": {"id": "18988039", "source": "18987820", "target": "18987818", "SCORE": 0.4331428571438617, "shared_interaction": "Direct", "source_original": "32", "Name_B": "ath01200", "Name_A": "GO:0009132", "target_original": "30", "Gene_B": "ath01200", "interaction": "Direct", "SUID": 18988039, "TYPE": "Direct", "Gene_A": "GO:0009132", "BEND_MAP_ID": 18988039, "selected": false}, "selected": false}, {"data": {"id": "18988034", "source": "18987820", "target": "18987817", "SCORE": 0.4052819533272079, "shared_interaction": "Direct", "source_original": "32", "Name_B": "ko01230", "Name_A": "GO:0009132", "target_original": "29", "Gene_B": "ko01230", "interaction": "Direct", "SUID": 18988034, "TYPE": "Direct", "Gene_A": "GO:0009132", "BEND_MAP_ID": 18988034, "selected": false}, "selected": false}, {"data": {"id": "18988030", "source": "18987820", "target": "18987816", "SCORE": 0.4052819533272079, "shared_interaction": "Direct", "source_original": "32", "Name_B": "ath01230", "Name_A": "GO:0009132", "target_original": "28", "Gene_B": "ath01230", "interaction": "Direct", "SUID": 18988030, "TYPE": "Direct", "Gene_A": "GO:0009132", "BEND_MAP_ID": 18988030, "selected": false}, "selected": false}, {"data": {"id": "18988003", "source": "18987820", "target": "18987865", "SCORE": 0.4585735180256176, "shared_interaction": "Direct", "source_original": "32", "Name_B": "GO:0016052", "Name_A": "GO:0009132", "target_original": "77", "Gene_B": "GO:0016052", "interaction": "Direct", "SUID": 18988003, "TYPE": "Direct", "Gene_A": "GO:0009132", "BEND_MAP_ID": 18988003, "selected": false}, "selected": false}, {"data": {"id": "18987996", "source": "18987820", "target": "18987815", "SCORE": 0.43455602325197185, "shared_interaction": "Direct", "source_original": "32", "Name_B": "GO:0055086", "Name_A": "GO:0009132", "target_original": "27", "Gene_B": "GO:0055086", "interaction": "Direct", "SUID": 18987996, "TYPE": "Direct", "Gene_A": "GO:0009132", "BEND_MAP_ID": 18987996, "selected": false}, "selected": false}, {"data": {"id": "18987962", "source": "18987820", "target": "18987814", "SCORE": 0.3122028526156359, "shared_interaction": "Direct", "source_original": "32", "Name_B": "GO:0019637", "Name_A": "GO:0009132", "target_original": "26", "Gene_B": "GO:0019637", "interaction": "Direct", "SUID": 18987962, "TYPE": "Direct", "Gene_A": "GO:0009132", "BEND_MAP_ID": 18987962, "selected": false}, "selected": false}, {"data": {"id": "18987923", "source": "18987820", "target": "18987813", "SCORE": 0.6101504603647497, "shared_interaction": "Direct", "source_original": "32", "Name_B": "ko00010", "Name_A": "GO:0009132", "target_original": "25", "Gene_B": "ko00010", "interaction": "Direct", "SUID": 18987923, "TYPE": "Direct", "Gene_A": "GO:0009132", "BEND_MAP_ID": 18987923, "selected": false}, "selected": false}, {"data": {"id": "18987913", "source": "18987820", "target": "18987860", "SCORE": 0.6101504603647497, "shared_interaction": "Direct", "source_original": "32", "Name_B": "ath00010", "Name_A": "GO:0009132", "target_original": "72", "Gene_B": "ath00010", "interaction": "Direct", "SUID": 18987913, "TYPE": "Direct", "Gene_A": "GO:0009132", "BEND_MAP_ID": 18987913, "selected": false}, "selected": false}, {"data": {"id": "18988033", "source": "18987819", "target": "18987817", "SCORE": 0.5065306122455222, "shared_interaction": "Direct", "source_original": "31", "Name_B": "ko01230", "Name_A": "ko01200", "target_original": "29", "Gene_B": "ko01230", "interaction": "Direct", "SUID": 18988033, "TYPE": "Direct", "Gene_A": "ko01200", "BEND_MAP_ID": 18988033, "selected": false}, "selected": false}, {"data": {"id": "18988038", "source": "18987818", "target": "18987819", "SCORE": 1.0, "shared_interaction": "Direct", "source_original": "30", "Name_B": "ko01200", "Name_A": "ath01200", "target_original": "31", "Gene_B": "ko01200", "interaction": "Direct", "SUID": 18988038, "TYPE": "Direct", "Gene_A": "ath01200", "BEND_MAP_ID": 18988038, "selected": false}, "selected": false}, {"data": {"id": "18988032", "source": "18987818", "target": "18987817", "SCORE": 0.5065306122455222, "shared_interaction": "Direct", "source_original": "30", "Name_B": "ko01230", "Name_A": "ath01200", "target_original": "29", "Gene_B": "ko01230", "interaction": "Direct", "SUID": 18988032, "TYPE": "Direct", "Gene_A": "ath01200", "BEND_MAP_ID": 18988032, "selected": false}, "selected": false}, {"data": {"id": "18988028", "source": "18987818", "target": "18987816", "SCORE": 0.5065306122455222, "shared_interaction": "Direct", "source_original": "30", "Name_B": "ath01230", "Name_A": "ath01200", "target_original": "28", "Gene_B": "ath01230", "interaction": "Direct", "SUID": 18988028, "TYPE": "Direct", "Gene_A": "ath01200", "BEND_MAP_ID": 18988028, "selected": false}, "selected": false}, {"data": {"id": "18988018", "source": "18987818", "target": "18987838", "SCORE": 0.4083969465658851, "shared_interaction": "Direct", "source_original": "30", "Name_B": "ko00620", "Name_A": "ath01200", "target_original": "50", "Gene_B": "ko00620", "interaction": "Direct", "SUID": 18988018, "TYPE": "Direct", "Gene_A": "ath01200", "BEND_MAP_ID": 18988018, "selected": false}, "selected": false}, {"data": {"id": "18987921", "source": "18987818", "target": "18987813", "SCORE": 0.5418719211829657, "shared_interaction": "Direct", "source_original": "30", "Name_B": "ko00010", "Name_A": "ath01200", "target_original": "25", "Gene_B": "ko00010", "interaction": "Direct", "SUID": 18987921, "TYPE": "Direct", "Gene_A": "ath01200", "BEND_MAP_ID": 18987921, "selected": false}, "selected": false}, {"data": {"id": "18988029", "source": "18987816", "target": "18987819", "SCORE": 0.5065306122455222, "shared_interaction": "Direct", "source_original": "28", "Name_B": "ko01200", "Name_A": "ath01230", "target_original": "31", "Gene_B": "ko01200", "interaction": "Direct", "SUID": 18988029, "TYPE": "Direct", "Gene_A": "ath01230", "BEND_MAP_ID": 18988029, "selected": false}, "selected": false}, {"data": {"id": "18988027", "source": "18987816", "target": "18987817", "SCORE": 1.0, "shared_interaction": "Direct", "source_original": "28", "Name_B": "ko01230", "Name_A": "ath01230", "target_original": "29", "Gene_B": "ko01230", "interaction": "Direct", "SUID": 18988027, "TYPE": "Direct", "Gene_A": "ath01230", "BEND_MAP_ID": 18988027, "selected": false}, "selected": false}, {"data": {"id": "18987919", "source": "18987816", "target": "18987813", "SCORE": 0.36477224046935525, "shared_interaction": "Direct", "source_original": "28", "Name_B": "ko00010", "Name_A": "ath01230", "target_original": "25", "Gene_B": "ko00010", "interaction": "Direct", "SUID": 18987919, "TYPE": "Direct", "Gene_A": "ath01230", "BEND_MAP_ID": 18987919, "selected": false}, "selected": false}, {"data": {"id": "18987995", "source": "18987815", "target": "18987819", "SCORE": 0.3346235045749689, "shared_interaction": "Direct", "source_original": "27", "Name_B": "ko01200", "Name_A": "GO:0055086", "target_original": "31", "Gene_B": "ko01200", "interaction": "Direct", "SUID": 18987995, "TYPE": "Direct", "Gene_A": "GO:0055086", "BEND_MAP_ID": 18987995, "selected": false}, "selected": false}, {"data": {"id": "18987994", "source": "18987815", "target": "18987818", "SCORE": 0.3346235045749689, "shared_interaction": "Direct", "source_original": "27", "Name_B": "ath01200", "Name_A": "GO:0055086", "target_original": "30", "Gene_B": "ath01200", "interaction": "Direct", "SUID": 18987994, "TYPE": "Direct", "Gene_A": "GO:0055086", "BEND_MAP_ID": 18987994, "selected": false}, "selected": false}, {"data": {"id": "18987915", "source": "18987815", "target": "18987813", "SCORE": 0.3694105088372485, "shared_interaction": "Direct", "source_original": "27", "Name_B": "ko00010", "Name_A": "GO:0055086", "target_original": "25", "Gene_B": "ko00010", "interaction": "Direct", "SUID": 18987915, "TYPE": "Direct", "Gene_A": "GO:0055086", "BEND_MAP_ID": 18987915, "selected": false}, "selected": false}, {"data": {"id": "18987905", "source": "18987815", "target": "18987860", "SCORE": 0.3694105088372485, "shared_interaction": "Direct", "source_original": "27", "Name_B": "ath00010", "Name_A": "GO:0055086", "target_original": "72", "Gene_B": "ath00010", "interaction": "Direct", "SUID": 18987905, "TYPE": "Direct", "Gene_A": "GO:0055086", "BEND_MAP_ID": 18987905, "selected": false}, "selected": false}, {"data": {"id": "18987961", "source": "18987814", "target": "18987815", "SCORE": 0.5595128252448627, "shared_interaction": "Direct", "source_original": "26", "Name_B": "GO:0055086", "Name_A": "GO:0019637", "target_original": "27", "Gene_B": "GO:0055086", "interaction": "Direct", "SUID": 18987961, "TYPE": "Direct", "Gene_A": "GO:0019637", "BEND_MAP_ID": 18987961, "selected": false}, "selected": false}, {"data": {"id": "18987922", "source": "18987813", "target": "18987819", "SCORE": 0.5418719211829657, "shared_interaction": "Direct", "source_original": "25", "Name_B": "ko01200", "Name_A": "ko00010", "target_original": "31", "Gene_B": "ko01200", "interaction": "Direct", "SUID": 18987922, "TYPE": "Direct", "Gene_A": "ko00010", "BEND_MAP_ID": 18987922, "selected": false}, "selected": false}, {"data": {"id": "18987920", "source": "18987813", "target": "18987817", "SCORE": 0.36477224046935525, "shared_interaction": "Direct", "source_original": "25", "Name_B": "ko01230", "Name_A": "ko00010", "target_original": "29", "Gene_B": "ko01230", "interaction": "Direct", "SUID": 18987920, "TYPE": "Direct", "Gene_A": "ko00010", "BEND_MAP_ID": 18987920, "selected": false}, "selected": false}, {"data": {"id": "18987918", "source": "18987813", "target": "18987838", "SCORE": 0.5212229459981491, "shared_interaction": "Direct", "source_original": "25", "Name_B": "ko00620", "Name_A": "ko00010", "target_original": "50", "Gene_B": "ko00620", "interaction": "Direct", "SUID": 18987918, "TYPE": "Direct", "Gene_A": "ko00010", "BEND_MAP_ID": 18987918, "selected": false}, "selected": false}, {"data": {"id": "18988122", "source": "18987812", "target": "18987811", "SCORE": 0.40891261712931193, "shared_interaction": "Direct", "source_original": "24", "Name_B": "GO:0010016", "Name_A": "GO:0010014", "target_original": "23", "Gene_B": "GO:0010016", "interaction": "Direct", "SUID": 18988122, "TYPE": "Direct", "Gene_A": "GO:0010014", "BEND_MAP_ID": 18988122, "selected": false}, "selected": false}, {"data": {"id": "18988026", "source": "18987812", "target": "18987809", "SCORE": 0.9405967697786174, "shared_interaction": "Direct", "source_original": "24", "Name_B": "GO:0090421", "Name_A": "GO:0010014", "target_original": "21", "Gene_B": "GO:0090421", "interaction": "Direct", "SUID": 18988026, "TYPE": "Direct", "Gene_A": "GO:0010014", "BEND_MAP_ID": 18988026, "selected": false}, "selected": false}, {"data": {"id": "18988023", "source": "18987812", "target": "18987808", "SCORE": 0.8403629230023206, "shared_interaction": "Direct", "source_original": "24", "Name_B": "GO:0048508", "Name_A": "GO:0010014", "target_original": "20", "Gene_B": "GO:0048508", "interaction": "Direct", "SUID": 18988023, "TYPE": "Direct", "Gene_A": "GO:0010014", "BEND_MAP_ID": 18988023, "selected": false}, "selected": false}, {"data": {"id": "18988014", "source": "18987812", "target": "18987807", "SCORE": 0.637759786329665, "shared_interaction": "Direct", "source_original": "24", "Name_B": "GO:0048532", "Name_A": "GO:0010014", "target_original": "19", "Gene_B": "GO:0048532", "interaction": "Direct", "SUID": 18988014, "TYPE": "Direct", "Gene_A": "GO:0010014", "BEND_MAP_ID": 18988014, "selected": false}, "selected": false}, {"data": {"id": "18987903", "source": "18987812", "target": "18987872", "SCORE": 0.9405967697786174, "shared_interaction": "Direct", "source_original": "24", "Name_B": "GO:0010072", "Name_A": "GO:0010014", "target_original": "84", "Gene_B": "GO:0010072", "interaction": "Direct", "SUID": 18987903, "TYPE": "Direct", "Gene_A": "GO:0010014", "BEND_MAP_ID": 18987903, "selected": false}, "selected": false}, {"data": {"id": "18988025", "source": "18987811", "target": "18987809", "SCORE": 0.3715749610173356, "shared_interaction": "Direct", "source_original": "23", "Name_B": "GO:0090421", "Name_A": "GO:0010016", "target_original": "21", "Gene_B": "GO:0090421", "interaction": "Direct", "SUID": 18988025, "TYPE": "Direct", "Gene_A": "GO:0010016", "BEND_MAP_ID": 18988025, "selected": false}, "selected": false}, {"data": {"id": "18988022", "source": "18987811", "target": "18987808", "SCORE": 0.3983791853287535, "shared_interaction": "Direct", "source_original": "23", "Name_B": "GO:0048508", "Name_A": "GO:0010016", "target_original": "20", "Gene_B": "GO:0048508", "interaction": "Direct", "SUID": 18988022, "TYPE": "Direct", "Gene_A": "GO:0010016", "BEND_MAP_ID": 18988022, "selected": false}, "selected": false}, {"data": {"id": "18988013", "source": "18987811", "target": "18987807", "SCORE": 0.4758454106290364, "shared_interaction": "Direct", "source_original": "23", "Name_B": "GO:0048532", "Name_A": "GO:0010016", "target_original": "19", "Gene_B": "GO:0048532", "interaction": "Direct", "SUID": 18988013, "TYPE": "Direct", "Gene_A": "GO:0010016", "BEND_MAP_ID": 18988013, "selected": false}, "selected": false}, {"data": {"id": "18987902", "source": "18987811", "target": "18987872", "SCORE": 0.3715749610173356, "shared_interaction": "Direct", "source_original": "23", "Name_B": "GO:0010072", "Name_A": "GO:0010016", "target_original": "84", "Gene_B": "GO:0010072", "interaction": "Direct", "SUID": 18987902, "TYPE": "Direct", "Gene_A": "GO:0010016", "BEND_MAP_ID": 18987902, "selected": false}, "selected": false}, {"data": {"id": "18988037", "source": "18987810", "target": "18987812", "SCORE": 0.6880783397730246, "shared_interaction": "Direct", "source_original": "22", "Name_B": "GO:0010014", "Name_A": "GO:0009933", "target_original": "24", "Gene_B": "GO:0010014", "interaction": "Direct", "SUID": 18988037, "TYPE": "Direct", "Gene_A": "GO:0009933", "BEND_MAP_ID": 18988037, "selected": false}, "selected": false}, {"data": {"id": "18988036", "source": "18987810", "target": "18987811", "SCORE": 0.41612544071373825, "shared_interaction": "Direct", "source_original": "22", "Name_B": "GO:0010016", "Name_A": "GO:0009933", "target_original": "23", "Gene_B": "GO:0010016", "interaction": "Direct", "SUID": 18988036, "TYPE": "Direct", "Gene_A": "GO:0009933", "BEND_MAP_ID": 18988036, "selected": false}, "selected": false}, {"data": {"id": "18988024", "source": "18987810", "target": "18987809", "SCORE": 0.6354302781422274, "shared_interaction": "Direct", "source_original": "22", "Name_B": "GO:0090421", "Name_A": "GO:0009933", "target_original": "21", "Gene_B": "GO:0090421", "interaction": "Direct", "SUID": 18988024, "TYPE": "Direct", "Gene_A": "GO:0009933", "BEND_MAP_ID": 18988024, "selected": false}, "selected": false}, {"data": {"id": "18988021", "source": "18987810", "target": "18987808", "SCORE": 0.58659508140093, "shared_interaction": "Direct", "source_original": "22", "Name_B": "GO:0048508", "Name_A": "GO:0009933", "target_original": "20", "Gene_B": "GO:0048508", "interaction": "Direct", "SUID": 18988021, "TYPE": "Direct", "Gene_A": "GO:0009933", "BEND_MAP_ID": 18988021, "selected": false}, "selected": false}, {"data": {"id": "18988012", "source": "18987810", "target": "18987807", "SCORE": 0.9432716815895995, "shared_interaction": "Direct", "source_original": "22", "Name_B": "GO:0048532", "Name_A": "GO:0009933", "target_original": "19", "Gene_B": "GO:0048532", "interaction": "Direct", "SUID": 18988012, "TYPE": "Direct", "Gene_A": "GO:0009933", "BEND_MAP_ID": 18988012, "selected": false}, "selected": false}, {"data": {"id": "18987901", "source": "18987810", "target": "18987872", "SCORE": 0.6354302781422274, "shared_interaction": "Direct", "source_original": "22", "Name_B": "GO:0010072", "Name_A": "GO:0009933", "target_original": "84", "Gene_B": "GO:0010072", "interaction": "Direct", "SUID": 18987901, "TYPE": "Direct", "Gene_A": "GO:0009933", "BEND_MAP_ID": 18987901, "selected": false}, "selected": false}, {"data": {"id": "18988020", "source": "18987808", "target": "18987809", "SCORE": 0.8877392653912148, "shared_interaction": "Direct", "source_original": "20", "Name_B": "GO:0090421", "Name_A": "GO:0048508", "target_original": "21", "Gene_B": "GO:0090421", "interaction": "Direct", "SUID": 18988020, "TYPE": "Direct", "Gene_A": "GO:0048508", "BEND_MAP_ID": 18988020, "selected": false}, "selected": false}, {"data": {"id": "18988010", "source": "18987808", "target": "18987807", "SCORE": 0.5448531784462538, "shared_interaction": "Direct", "source_original": "20", "Name_B": "GO:0048532", "Name_A": "GO:0048508", "target_original": "19", "Gene_B": "GO:0048532", "interaction": "Direct", "SUID": 18988010, "TYPE": "Direct", "Gene_A": "GO:0048508", "BEND_MAP_ID": 18988010, "selected": false}, "selected": false}, {"data": {"id": "18988011", "source": "18987807", "target": "18987809", "SCORE": 0.5872384575495345, "shared_interaction": "Direct", "source_original": "19", "Name_B": "GO:0090421", "Name_A": "GO:0048532", "target_original": "21", "Gene_B": "GO:0090421", "interaction": "Direct", "SUID": 18988011, "TYPE": "Direct", "Gene_A": "GO:0048532", "BEND_MAP_ID": 18988011, "selected": false}, "selected": false}, {"data": {"id": "18988059", "source": "18987805", "target": "18987803", "SCORE": 0.3828175719549503, "shared_interaction": "Direct", "source_original": "17", "Name_B": "GO:0042546", "Name_A": "GO:0034637", "target_original": "15", "Gene_B": "GO:0042546", "interaction": "Direct", "SUID": 18988059, "TYPE": "Direct", "Gene_A": "GO:0034637", "BEND_MAP_ID": 18988059, "selected": false}, "selected": false}, {"data": {"id": "18987949", "source": "18987805", "target": "18987801", "SCORE": 0.6751964537582134, "shared_interaction": "Direct", "source_original": "17", "Name_B": "GO:0044264", "Name_A": "GO:0034637", "target_original": "13", "Gene_B": "GO:0044264", "interaction": "Direct", "SUID": 18987949, "TYPE": "Direct", "Gene_A": "GO:0034637", "BEND_MAP_ID": 18987949, "selected": false}, "selected": false}, {"data": {"id": "18987943", "source": "18987805", "target": "18987800", "SCORE": 0.6759946055296709, "shared_interaction": "Direct", "source_original": "17", "Name_B": "GO:0044262", "Name_A": "GO:0034637", "target_original": "12", "Gene_B": "GO:0044262", "interaction": "Direct", "SUID": 18987943, "TYPE": "Direct", "Gene_A": "GO:0034637", "BEND_MAP_ID": 18987943, "selected": false}, "selected": false}, {"data": {"id": "18987931", "source": "18987805", "target": "18987798", "SCORE": 0.559795873086916, "shared_interaction": "Direct", "source_original": "17", "Name_B": "GO:0044042", "Name_A": "GO:0034637", "target_original": "10", "Gene_B": "GO:0044042", "interaction": "Direct", "SUID": 18987931, "TYPE": "Direct", "Gene_A": "GO:0034637", "BEND_MAP_ID": 18987931, "selected": false}, "selected": false}, {"data": {"id": "18988142", "source": "18987804", "target": "18987805", "SCORE": 0.7915966386557722, "shared_interaction": "Direct", "source_original": "16", "Name_B": "GO:0034637", "Name_A": "GO:0000271", "target_original": "17", "Gene_B": "GO:0034637", "interaction": "Direct", "SUID": 18988142, "TYPE": "Direct", "Gene_A": "GO:0000271", "BEND_MAP_ID": 18988142, "selected": false}, "selected": false}, {"data": {"id": "18988058", "source": "18987804", "target": "18987803", "SCORE": 0.436485609176259, "shared_interaction": "Direct", "source_original": "16", "Name_B": "GO:0042546", "Name_A": "GO:0000271", "target_original": "15", "Gene_B": "GO:0042546", "interaction": "Direct", "SUID": 18988058, "TYPE": "Direct", "Gene_A": "GO:0000271", "BEND_MAP_ID": 18988058, "selected": false}, "selected": false}, {"data": {"id": "18987958", "source": "18987804", "target": "18987802", "SCORE": 0.7571801566582442, "shared_interaction": "Direct", "source_original": "16", "Name_B": "GO:0016051", "Name_A": "GO:0000271", "target_original": "14", "Gene_B": "GO:0016051", "interaction": "Direct", "SUID": 18987958, "TYPE": "Direct", "Gene_A": "GO:0000271", "BEND_MAP_ID": 18987958, "selected": false}, "selected": false}, {"data": {"id": "18987948", "source": "18987804", "target": "18987801", "SCORE": 0.6502115655857682, "shared_interaction": "Direct", "source_original": "16", "Name_B": "GO:0044264", "Name_A": "GO:0000271", "target_original": "13", "Gene_B": "GO:0044264", "interaction": "Direct", "SUID": 18987948, "TYPE": "Direct", "Gene_A": "GO:0000271", "BEND_MAP_ID": 18987948, "selected": false}, "selected": false}, {"data": {"id": "18987942", "source": "18987804", "target": "18987800", "SCORE": 0.5296695886721029, "shared_interaction": "Direct", "source_original": "16", "Name_B": "GO:0044262", "Name_A": "GO:0000271", "target_original": "12", "Gene_B": "GO:0044262", "interaction": "Direct", "SUID": 18987942, "TYPE": "Direct", "Gene_A": "GO:0000271", "BEND_MAP_ID": 18987942, "selected": false}, "selected": false}, {"data": {"id": "18987936", "source": "18987804", "target": "18987799", "SCORE": 0.5402247191017641, "shared_interaction": "Direct", "source_original": "16", "Name_B": "GO:0006073", "Name_A": "GO:0000271", "target_original": "11", "Gene_B": "GO:0006073", "interaction": "Direct", "SUID": 18987936, "TYPE": "Direct", "Gene_A": "GO:0000271", "BEND_MAP_ID": 18987936, "selected": false}, "selected": false}, {"data": {"id": "18987930", "source": "18987804", "target": "18987798", "SCORE": 0.5322831151548483, "shared_interaction": "Direct", "source_original": "16", "Name_B": "GO:0044042", "Name_A": "GO:0000271", "target_original": "10", "Gene_B": "GO:0044042", "interaction": "Direct", "SUID": 18987930, "TYPE": "Direct", "Gene_A": "GO:0000271", "BEND_MAP_ID": 18987930, "selected": false}, "selected": false}, {"data": {"id": "18987895", "source": "18987804", "target": "18987871", "SCORE": 0.6214777708206554, "shared_interaction": "Direct", "source_original": "16", "Name_B": "GO:0005976", "Name_A": "GO:0000271", "target_original": "83", "Gene_B": "GO:0005976", "interaction": "Direct", "SUID": 18987895, "TYPE": "Direct", "Gene_A": "GO:0000271", "BEND_MAP_ID": 18987895, "selected": false}, "selected": false}, {"data": {"id": "18987947", "source": "18987803", "target": "18987801", "SCORE": 0.4950953174168295, "shared_interaction": "Direct", "source_original": "15", "Name_B": "GO:0044264", "Name_A": "GO:0042546", "target_original": "13", "Gene_B": "GO:0044264", "interaction": "Direct", "SUID": 18987947, "TYPE": "Direct", "Gene_A": "GO:0042546", "BEND_MAP_ID": 18987947, "selected": false}, "selected": false}, {"data": {"id": "18987941", "source": "18987803", "target": "18987800", "SCORE": 0.42417018979996823, "shared_interaction": "Direct", "source_original": "15", "Name_B": "GO:0044262", "Name_A": "GO:0042546", "target_original": "12", "Gene_B": "GO:0044262", "interaction": "Direct", "SUID": 18987941, "TYPE": "Direct", "Gene_A": "GO:0042546", "BEND_MAP_ID": 18987941, "selected": false}, "selected": false}, {"data": {"id": "18987929", "source": "18987803", "target": "18987798", "SCORE": 0.3995330470131164, "shared_interaction": "Direct", "source_original": "15", "Name_B": "GO:0044042", "Name_A": "GO:0042546", "target_original": "10", "Gene_B": "GO:0044042", "interaction": "Direct", "SUID": 18987929, "TYPE": "Direct", "Gene_A": "GO:0042546", "BEND_MAP_ID": 18987929, "selected": false}, "selected": false}, {"data": {"id": "18987959", "source": "18987802", "target": "18987805", "SCORE": 0.7571801566582442, "shared_interaction": "Direct", "source_original": "14", "Name_B": "GO:0034637", "Name_A": "GO:0016051", "target_original": "17", "Gene_B": "GO:0034637", "interaction": "Direct", "SUID": 18987959, "TYPE": "Direct", "Gene_A": "GO:0016051", "BEND_MAP_ID": 18987959, "selected": false}, "selected": false}, {"data": {"id": "18987957", "source": "18987802", "target": "18987803", "SCORE": 0.347255781843985, "shared_interaction": "Direct", "source_original": "14", "Name_B": "GO:0042546", "Name_A": "GO:0016051", "target_original": "15", "Gene_B": "GO:0042546", "interaction": "Direct", "SUID": 18987957, "TYPE": "Direct", "Gene_A": "GO:0016051", "BEND_MAP_ID": 18987957, "selected": false}, "selected": false}, {"data": {"id": "18987946", "source": "18987802", "target": "18987801", "SCORE": 0.5237005557376515, "shared_interaction": "Direct", "source_original": "14", "Name_B": "GO:0044264", "Name_A": "GO:0016051", "target_original": "13", "Gene_B": "GO:0044264", "interaction": "Direct", "SUID": 18987946, "TYPE": "Direct", "Gene_A": "GO:0016051", "BEND_MAP_ID": 18987946, "selected": false}, "selected": false}, {"data": {"id": "18987940", "source": "18987802", "target": "18987800", "SCORE": 0.5946560545768211, "shared_interaction": "Direct", "source_original": "14", "Name_B": "GO:0044262", "Name_A": "GO:0016051", "target_original": "12", "Gene_B": "GO:0044262", "interaction": "Direct", "SUID": 18987940, "TYPE": "Direct", "Gene_A": "GO:0016051", "BEND_MAP_ID": 18987940, "selected": false}, "selected": false}, {"data": {"id": "18987928", "source": "18987802", "target": "18987798", "SCORE": 0.4220893422447387, "shared_interaction": "Direct", "source_original": "14", "Name_B": "GO:0044042", "Name_A": "GO:0016051", "target_original": "10", "Gene_B": "GO:0044042", "interaction": "Direct", "SUID": 18987928, "TYPE": "Direct", "Gene_A": "GO:0016051", "BEND_MAP_ID": 18987928, "selected": false}, "selected": false}, {"data": {"id": "18987939", "source": "18987800", "target": "18987801", "SCORE": 0.8419316136774114, "shared_interaction": "Direct", "source_original": "12", "Name_B": "GO:0044264", "Name_A": "GO:0044262", "target_original": "13", "Gene_B": "GO:0044264", "interaction": "Direct", "SUID": 18987939, "TYPE": "Direct", "Gene_A": "GO:0044262", "BEND_MAP_ID": 18987939, "selected": false}, "selected": false}, {"data": {"id": "18987937", "source": "18987799", "target": "18987805", "SCORE": 0.5680898876410511, "shared_interaction": "Direct", "source_original": "11", "Name_B": "GO:0034637", "Name_A": "GO:0006073", "target_original": "17", "Gene_B": "GO:0034637", "interaction": "Direct", "SUID": 18987937, "TYPE": "Direct", "Gene_A": "GO:0006073", "BEND_MAP_ID": 18987937, "selected": false}, "selected": false}, {"data": {"id": "18987935", "source": "18987799", "target": "18987803", "SCORE": 0.4053407964557696, "shared_interaction": "Direct", "source_original": "11", "Name_B": "GO:0042546", "Name_A": "GO:0006073", "target_original": "15", "Gene_B": "GO:0042546", "interaction": "Direct", "SUID": 18987935, "TYPE": "Direct", "Gene_A": "GO:0006073", "BEND_MAP_ID": 18987935, "selected": false}, "selected": false}, {"data": {"id": "18987934", "source": "18987799", "target": "18987802", "SCORE": 0.42755681818244856, "shared_interaction": "Direct", "source_original": "11", "Name_B": "GO:0016051", "Name_A": "GO:0006073", "target_original": "14", "Gene_B": "GO:0016051", "interaction": "Direct", "SUID": 18987934, "TYPE": "Direct", "Gene_A": "GO:0006073", "BEND_MAP_ID": 18987934, "selected": false}, "selected": false}, {"data": {"id": "18987933", "source": "18987799", "target": "18987801", "SCORE": 0.893470790378133, "shared_interaction": "Direct", "source_original": "11", "Name_B": "GO:0044264", "Name_A": "GO:0006073", "target_original": "13", "Gene_B": "GO:0044264", "interaction": "Direct", "SUID": 18987933, "TYPE": "Direct", "Gene_A": "GO:0006073", "BEND_MAP_ID": 18987933, "selected": false}, "selected": false}, {"data": {"id": "18987932", "source": "18987799", "target": "18987800", "SCORE": 0.7397841527536964, "shared_interaction": "Direct", "source_original": "11", "Name_B": "GO:0044262", "Name_A": "GO:0006073", "target_original": "12", "Gene_B": "GO:0044262", "interaction": "Direct", "SUID": 18987932, "TYPE": "Direct", "Gene_A": "GO:0006073", "BEND_MAP_ID": 18987932, "selected": false}, "selected": false}, {"data": {"id": "18987925", "source": "18987799", "target": "18987798", "SCORE": 0.987050187981159, "shared_interaction": "Direct", "source_original": "11", "Name_B": "GO:0044042", "Name_A": "GO:0006073", "target_original": "10", "Gene_B": "GO:0044042", "interaction": "Direct", "SUID": 18987925, "TYPE": "Direct", "Gene_A": "GO:0006073", "BEND_MAP_ID": 18987925, "selected": false}, "selected": false}, {"data": {"id": "18987927", "source": "18987798", "target": "18987801", "SCORE": 0.8828641602117374, "shared_interaction": "Direct", "source_original": "10", "Name_B": "GO:0044264", "Name_A": "GO:0044042", "target_original": "13", "Gene_B": "GO:0044264", "interaction": "Direct", "SUID": 18987927, "TYPE": "Direct", "Gene_A": "GO:0044042", "BEND_MAP_ID": 18987927, "selected": false}, "selected": false}, {"data": {"id": "18987926", "source": "18987798", "target": "18987800", "SCORE": 0.7320497576148274, "shared_interaction": "Direct", "source_original": "10", "Name_B": "GO:0044262", "Name_A": "GO:0044042", "target_original": "12", "Gene_B": "GO:0044262", "interaction": "Direct", "SUID": 18987926, "TYPE": "Direct", "Gene_A": "GO:0044042", "BEND_MAP_ID": 18987926, "selected": false}, "selected": false}, {"data": {"id": "18988137", "source": "18987797", "target": "18987796", "SCORE": 0.5682308074977197, "shared_interaction": "Direct", "source_original": "9", "Name_B": "ath_M00039", "Name_A": "M00137", "target_original": "8", "Gene_B": "ath_M00039", "interaction": "Direct", "SUID": 18988137, "TYPE": "Direct", "Gene_A": "M00137", "BEND_MAP_ID": 18988137, "selected": false}, "selected": false}, {"data": {"id": "18988096", "source": "18987796", "target": "18987793", "SCORE": 0.478299379983717, "shared_interaction": "Direct", "source_original": "8", "Name_B": "ko00940", "Name_A": "ath_M00039", "target_original": "5", "Gene_B": "ko00940", "interaction": "Direct", "SUID": 18988096, "TYPE": "Direct", "Gene_A": "ath_M00039", "BEND_MAP_ID": 18988096, "selected": false}, "selected": false}, {"data": {"id": "18988136", "source": "18987795", "target": "18987797", "SCORE": 0.5682308074977197, "shared_interaction": "Direct", "source_original": "7", "Name_B": "M00137", "Name_A": "M00039", "target_original": "9", "Gene_B": "M00137", "interaction": "Direct", "SUID": 18988136, "TYPE": "Direct", "Gene_A": "M00039", "BEND_MAP_ID": 18988136, "selected": false}, "selected": false}, {"data": {"id": "18988135", "source": "18987795", "target": "18987796", "SCORE": 1.0, "shared_interaction": "Direct", "source_original": "7", "Name_B": "ath_M00039", "Name_A": "M00039", "target_original": "8", "Gene_B": "ath_M00039", "interaction": "Direct", "SUID": 18988135, "TYPE": "Direct", "Gene_A": "M00039", "BEND_MAP_ID": 18988135, "selected": false}, "selected": false}, {"data": {"id": "18988095", "source": "18987795", "target": "18987793", "SCORE": 0.478299379983717, "shared_interaction": "Direct", "source_original": "7", "Name_B": "ko00940", "Name_A": "M00039", "target_original": "5", "Gene_B": "ko00940", "interaction": "Direct", "SUID": 18988095, "TYPE": "Direct", "Gene_A": "M00039", "BEND_MAP_ID": 18988095, "selected": false}, "selected": false}, {"data": {"id": "18988092", "source": "18987795", "target": "18987792", "SCORE": 0.478299379983717, "shared_interaction": "Direct", "source_original": "7", "Name_B": "ath00940", "Name_A": "M00039", "target_original": "4", "Gene_B": "ath00940", "interaction": "Direct", "SUID": 18988092, "TYPE": "Direct", "Gene_A": "M00039", "BEND_MAP_ID": 18988092, "selected": false}, "selected": false}, {"data": {"id": "18988132", "source": "18987794", "target": "18987796", "SCORE": 0.35826504836595624, "shared_interaction": "Direct", "source_original": "6", "Name_B": "ath_M00039", "Name_A": "GO:0044550", "target_original": "8", "Gene_B": "ath_M00039", "interaction": "Direct", "SUID": 18988132, "TYPE": "Direct", "Gene_A": "GO:0044550", "BEND_MAP_ID": 18988132, "selected": false}, "selected": false}, {"data": {"id": "18988131", "source": "18987794", "target": "18987795", "SCORE": 0.35826504836595624, "shared_interaction": "Direct", "source_original": "6", "Name_B": "M00039", "Name_A": "GO:0044550", "target_original": "7", "Gene_B": "M00039", "interaction": "Direct", "SUID": 18988131, "TYPE": "Direct", "Gene_A": "GO:0044550", "BEND_MAP_ID": 18988131, "selected": false}, "selected": false}, {"data": {"id": "18988094", "source": "18987794", "target": "18987793", "SCORE": 0.40140433001863984, "shared_interaction": "Direct", "source_original": "6", "Name_B": "ko00940", "Name_A": "GO:0044550", "target_original": "5", "Gene_B": "ko00940", "interaction": "Direct", "SUID": 18988094, "TYPE": "Direct", "Gene_A": "GO:0044550", "BEND_MAP_ID": 18988094, "selected": false}, "selected": false}, {"data": {"id": "18988091", "source": "18987794", "target": "18987792", "SCORE": 0.40140433001863984, "shared_interaction": "Direct", "source_original": "6", "Name_B": "ath00940", "Name_A": "GO:0044550", "target_original": "4", "Gene_B": "ath00940", "interaction": "Direct", "SUID": 18988091, "TYPE": "Direct", "Gene_A": "GO:0044550", "BEND_MAP_ID": 18988091, "selected": false}, "selected": false}, {"data": {"id": "18988093", "source": "18987792", "target": "18987796", "SCORE": 0.478299379983717, "shared_interaction": "Direct", "source_original": "4", "Name_B": "ath_M00039", "Name_A": "ath00940", "target_original": "8", "Gene_B": "ath_M00039", "interaction": "Direct", "SUID": 18988093, "TYPE": "Direct", "Gene_A": "ath00940", "BEND_MAP_ID": 18988093, "selected": false}, "selected": false}, {"data": {"id": "18988090", "source": "18987792", "target": "18987793", "SCORE": 1.0, "shared_interaction": "Direct", "source_original": "4", "Name_B": "ko00940", "Name_A": "ath00940", "target_original": "5", "Gene_B": "ko00940", "interaction": "Direct", "SUID": 18988090, "TYPE": "Direct", "Gene_A": "ath00940", "BEND_MAP_ID": 18988090, "selected": false}, "selected": false}, {"data": {"id": "18988064", "source": "18987791", "target": "18987796", "SCORE": 0.4275568181843398, "shared_interaction": "Direct", "source_original": "3", "Name_B": "ath_M00039", "Name_A": "GO:0009809", "target_original": "8", "Gene_B": "ath_M00039", "interaction": "Direct", "SUID": 18988064, "TYPE": "Direct", "Gene_A": "GO:0009809", "BEND_MAP_ID": 18988064, "selected": false}, "selected": false}, {"data": {"id": "18988063", "source": "18987791", "target": "18987795", "SCORE": 0.4275568181843398, "shared_interaction": "Direct", "source_original": "3", "Name_B": "M00039", "Name_A": "GO:0009809", "target_original": "7", "Gene_B": "M00039", "interaction": "Direct", "SUID": 18988063, "TYPE": "Direct", "Gene_A": "GO:0009809", "BEND_MAP_ID": 18988063, "selected": false}, "selected": false}, {"data": {"id": "18988062", "source": "18987791", "target": "18987794", "SCORE": 0.6434049079763082, "shared_interaction": "Direct", "source_original": "3", "Name_B": "GO:0044550", "Name_A": "GO:0009809", "target_original": "6", "Gene_B": "GO:0044550", "interaction": "Direct", "SUID": 18988062, "TYPE": "Direct", "Gene_A": "GO:0009809", "BEND_MAP_ID": 18988062, "selected": false}, "selected": false}, {"data": {"id": "18988061", "source": "18987791", "target": "18987793", "SCORE": 0.41601255887112304, "shared_interaction": "Direct", "source_original": "3", "Name_B": "ko00940", "Name_A": "GO:0009809", "target_original": "5", "Gene_B": "ko00940", "interaction": "Direct", "SUID": 18988061, "TYPE": "Direct", "Gene_A": "GO:0009809", "BEND_MAP_ID": 18988061, "selected": false}, "selected": false}, {"data": {"id": "18988060", "source": "18987791", "target": "18987792", "SCORE": 0.41601255887112304, "shared_interaction": "Direct", "source_original": "3", "Name_B": "ath00940", "Name_A": "GO:0009809", "target_original": "4", "Gene_B": "ath00940", "interaction": "Direct", "SUID": 18988060, "TYPE": "Direct", "Gene_A": "GO:0009809", "BEND_MAP_ID": 18988060, "selected": false}, "selected": false}, {"data": {"id": "18987968", "source": "18987790", "target": "18987796", "SCORE": 0.45413709460279306, "shared_interaction": "Direct", "source_original": "2", "Name_B": "ath_M00039", "Name_A": "GO:0009808", "target_original": "8", "Gene_B": "ath_M00039", "interaction": "Direct", "SUID": 18987968, "TYPE": "Direct", "Gene_A": "GO:0009808", "BEND_MAP_ID": 18987968, "selected": false}, "selected": false}, {"data": {"id": "18987967", "source": "18987790", "target": "18987795", "SCORE": 0.45413709460279306, "shared_interaction": "Direct", "source_original": "2", "Name_B": "M00039", "Name_A": "GO:0009808", "target_original": "7", "Gene_B": "M00039", "interaction": "Direct", "SUID": 18987967, "TYPE": "Direct", "Gene_A": "GO:0009808", "BEND_MAP_ID": 18987967, "selected": false}, "selected": false}, {"data": {"id": "18987966", "source": "18987790", "target": "18987794", "SCORE": 0.6433670587034805, "shared_interaction": "Direct", "source_original": "2", "Name_B": "GO:0044550", "Name_A": "GO:0009808", "target_original": "6", "Gene_B": "GO:0044550", "interaction": "Direct", "SUID": 18987966, "TYPE": "Direct", "Gene_A": "GO:0009808", "BEND_MAP_ID": 18987966, "selected": false}, "selected": false}, {"data": {"id": "18987965", "source": "18987790", "target": "18987793", "SCORE": 0.5216752387960928, "shared_interaction": "Direct", "source_original": "2", "Name_B": "ko00940", "Name_A": "GO:0009808", "target_original": "5", "Gene_B": "ko00940", "interaction": "Direct", "SUID": 18987965, "TYPE": "Direct", "Gene_A": "GO:0009808", "BEND_MAP_ID": 18987965, "selected": false}, "selected": false}, {"data": {"id": "18987964", "source": "18987790", "target": "18987792", "SCORE": 0.5216752387960928, "shared_interaction": "Direct", "source_original": "2", "Name_B": "ath00940", "Name_A": "GO:0009808", "target_original": "4", "Gene_B": "ath00940", "interaction": "Direct", "SUID": 18987964, "TYPE": "Direct", "Gene_A": "GO:0009808", "BEND_MAP_ID": 18987964, "selected": false}, "selected": false}, {"data": {"id": "18987963", "source": "18987790", "target": "18987791", "SCORE": 0.9014830508477812, "shared_interaction": "Direct", "source_original": "2", "Name_B": "GO:0009809", "Name_A": "GO:0009808", "target_original": "3", "Gene_B": "GO:0009809", "interaction": "Direct", "SUID": 18987963, "TYPE": "Direct", "Gene_A": "GO:0009808", "BEND_MAP_ID": 18987963, "selected": false}, "selected": false}, {"data": {"id": "18987956", "source": "18987789", "target": "18987796", "SCORE": 0.4289891089850734, "shared_interaction": "Direct", "source_original": "1", "Name_B": "ath_M00039", "Name_A": "GO:0009699", "target_original": "8", "Gene_B": "ath_M00039", "interaction": "Direct", "SUID": 18987956, "TYPE": "Direct", "Gene_A": "GO:0009699", "BEND_MAP_ID": 18987956, "selected": false}, "selected": false}, {"data": {"id": "18987955", "source": "18987789", "target": "18987795", "SCORE": 0.4289891089850734, "shared_interaction": "Direct", "source_original": "1", "Name_B": "M00039", "Name_A": "GO:0009699", "target_original": "7", "Gene_B": "M00039", "interaction": "Direct", "SUID": 18987955, "TYPE": "Direct", "Gene_A": "GO:0009699", "BEND_MAP_ID": 18987955, "selected": false}, "selected": false}, {"data": {"id": "18987954", "source": "18987789", "target": "18987794", "SCORE": 0.8811013195746843, "shared_interaction": "Direct", "source_original": "1", "Name_B": "GO:0044550", "Name_A": "GO:0009699", "target_original": "6", "Gene_B": "GO:0044550", "interaction": "Direct", "SUID": 18987954, "TYPE": "Direct", "Gene_A": "GO:0009699", "BEND_MAP_ID": 18987954, "selected": false}, "selected": false}, {"data": {"id": "18987953", "source": "18987789", "target": "18987793", "SCORE": 0.45472312703693163, "shared_interaction": "Direct", "source_original": "1", "Name_B": "ko00940", "Name_A": "GO:0009699", "target_original": "5", "Gene_B": "ko00940", "interaction": "Direct", "SUID": 18987953, "TYPE": "Direct", "Gene_A": "GO:0009699", "BEND_MAP_ID": 18987953, "selected": false}, "selected": false}, {"data": {"id": "18987952", "source": "18987789", "target": "18987792", "SCORE": 0.45472312703693163, "shared_interaction": "Direct", "source_original": "1", "Name_B": "ath00940", "Name_A": "GO:0009699", "target_original": "4", "Gene_B": "ath00940", "interaction": "Direct", "SUID": 18987952, "TYPE": "Direct", "Gene_A": "GO:0009699", "BEND_MAP_ID": 18987952, "selected": false}, "selected": false}, {"data": {"id": "18987951", "source": "18987789", "target": "18987791", "SCORE": 0.7517793594312895, "shared_interaction": "Direct", "source_original": "1", "Name_B": "GO:0009809", "Name_A": "GO:0009699", "target_original": "3", "Gene_B": "GO:0009809", "interaction": "Direct", "SUID": 18987951, "TYPE": "Direct", "Gene_A": "GO:0009699", "BEND_MAP_ID": 18987951, "selected": false}, "selected": false}, {"data": {"id": "18987950", "source": "18987789", "target": "18987790", "SCORE": 0.7442394955513645, "shared_interaction": "Direct", "source_original": "1", "Name_B": "GO:0009808", "Name_A": "GO:0009699", "target_original": "2", "Gene_B": "GO:0009808", "interaction": "Direct", "SUID": 18987950, "TYPE": "Direct", "Gene_A": "GO:0009699", "BEND_MAP_ID": 18987950, "selected": false}, "selected": false}]}}};
```
