## Supplementary Material 3 - Gene Ontology (GO) enrichment analysis (Metascape) for "Epigenetic memory of temperature sensed during somatic embryo maturation in 2-year-old maritime pine trees": GONetwork.xgmml

```
<?xml version="1.0" encoding="UTF-8" standalone="yes"?>
<graph label="GONetwork" xmlns:dc="http://purl.org/dc/elements/1.1/" xmlns:xlink="http://www.w3.org/1999/xlink" xmlns:rdf="http://www.w3.org/1999/02/22-rdf-syntax-ns#" xmlns:cy="http://www.cytoscape.org" xmlns="http://www.cs.rpi.edu/XGMML" >
  <att name="documentVersion" value="1.1"/>
  <att name="networkMetadata">
    <rdf:RDF>
      <rdf:Description rdf:about="http://www.cytoscape.org/">
        <dc:type>Protein-Protein Interaction</dc:type>
        <dc:description>N/A</dc:description>
        <dc:identifier>N/A</dc:identifier>
        <dc:date>2021-11-25 02:08:24</dc:date>
        <dc:title>Cytoscape Network</dc:title>
        <dc:source>http://www.cytoscape.org/</dc:source>
        <dc:format>Cytoscape-XGMML</dc:format>
      </rdf:Description>
    </rdf:RDF>
  </att>
  <att type="string" name="backgroundColor" value="#ffffff"/>
  <att type="real" name="GRAPH_VIEW_ZOOM" value="1.0"/>
  <att type="real" name="GRAPH_VIEW_CENTER_X" value="300.0"/>
  <att type="real" name="GRAPH_VIEW_CENTER_Y" value="300.0"/>
  <node label="GO:0009699" id="1">
    <att type="string" name="canonicalName" value="GO:0009699"/>
    <att type="string" name="Description" value="phenylpropanoid biosynthetic process"/>
    <att type="string" name="Category" value="GO Biological Processes"/>
    <att type="real" name="LogP" value="-4.089763220221284"/>
    <att type="real" name="Log(q-value)" value="-1.5257321972552325"/>
    <att type="integer" name="GROUP_ID" value="2"/>
    <att type="string" name="Hits" value="AT2G22420|C4H|AT3G12900|ABCG29|MTO3|PAL2|TT12|TT8|CCoAOMT1|CER9|ELI3-1|AT4G39230|CAD9|CEV1|PRX52|TT4|RWP1|OMT1|LAC17|AT5G66390|NAC012|BGLU46|CAD1"/>
    <att type="real" name="Enrichment" value="2.3523969767379747"/>
    <att type="real" name="Z-score" value="4.452662761069845"/>
    <att type="integer" name="#GeneInGOAndHitList" value="23"/>
    <att type="integer" name="#GeneInGO" value="105"/>
    <att type="integer" name="#GeneInHitList" value="1783"/>
    <att type="integer" name="#TotalGeneInLibrary" value="19148"/>
    <att type="real" name="%InGO" value="1.2899607403252944"/>
    <att type="real" name="STDV %InGO" value="0.2672349382815309"/>
    <att type="real" name="BestLogPInGroup" value="-6.083159139026245"/>
    <att type="real" name="BestEnrichmentInGroup" value="3.579734529818658"/>
    <att type="integer" name="FirstInGroupByEnrichment" value="0"/>
    <att type="integer" name="FirstInGroupByLogP" value="0"/>
    <att type="string" name="GeneID" value="816773|817599|820473|820881|821003|824493|825072|826571|829551|829556|829954|830078|830088|830399|830416|831241|834106|835504|836124|836771|840171|842479|843600"/>
    <att type="integer" name="_RANK_" value="1"/>
    <att type="string" name="_PATTERN_" value="M1"/>
    <att type="string" name="CLUSTER_LABEL" value=" "/>
    <att type="integer" name="#COUNT_001" value="23"/>
    <att type="integer" name="_MEMBER_MyList" value="1"/>
    <att type="real" name="_LogP_MyList" value="-4.089763220221284"/>
    <att type="string" name="Gene" value="GO:0009699"/>
    <att type="integer" name="GiniIndex" value="0"/>
    <att type="integer" name="CategoryID" value="19"/>
    <att type="string" name="PARENT_GO" value="19_GO:0008152 metabolic process"/>
    <att type="integer" name="EvidenceCutoff" value="0"/>
    <graphics type="CIRCLE" x="184.4281890406587" y="344.2899892955965"/>
  </node>
  <node label="GO:0009808" id="2">
    <att type="string" name="canonicalName" value="GO:0009808"/>
    <att type="string" name="Description" value="lignin metabolic process"/>
    <att type="string" name="Category" value="GO Biological Processes"/>
    <att type="real" name="LogP" value="-3.8246497647541013"/>
    <att type="real" name="Log(q-value)" value="-1.4093517795974255"/>
    <att type="integer" name="GROUP_ID" value="2"/>
    <att type="string" name="Hits" value="AT2G22420|C4H|AT2G41480|ABCG29|MTO3|UGT72E1|CCoAOMT1|ELI3-1|CAD9|CEV1|PRX52|OMT1|LAC17|AT5G66390|NAC012|BGLU46|CAD1"/>
    <att type="real" name="Enrichment" value="2.6458907394311817"/>
    <att type="real" name="Z-score" value="4.388705000484492"/>
    <att type="integer" name="#GeneInGOAndHitList" value="17"/>
    <att type="integer" name="#GeneInGO" value="69"/>
    <att type="integer" name="#GeneInHitList" value="1783"/>
    <att type="integer" name="#TotalGeneInLibrary" value="19148"/>
    <att type="real" name="%InGO" value="0.9534492428491307"/>
    <att type="real" name="STDV %InGO" value="0.2301403639414436"/>
    <att type="real" name="BestLogPInGroup" value="-6.083159139026245"/>
    <att type="real" name="BestEnrichmentInGroup" value="3.579734529818658"/>
    <att type="integer" name="FirstInGroupByEnrichment" value="0"/>
    <att type="integer" name="FirstInGroupByLogP" value="0"/>
    <att type="string" name="GeneID" value="816773|817599|818746|820881|821003|824238|829551|829954|830088|830399|830416|835504|836124|836771|840171|842479|843600"/>
    <att type="integer" name="_RANK_" value="1"/>
    <att type="string" name="_PATTERN_" value="M1"/>
    <att type="string" name="CLUSTER_LABEL" value=" "/>
    <att type="integer" name="#COUNT_001" value="17"/>
    <att type="integer" name="_MEMBER_MyList" value="1"/>
    <att type="real" name="_LogP_MyList" value="-3.8246497647541013"/>
    <att type="string" name="Gene" value="GO:0009808"/>
    <att type="integer" name="GiniIndex" value="0"/>
    <att type="integer" name="CategoryID" value="19"/>
    <att type="string" name="PARENT_GO" value="19_GO:0008152 metabolic process"/>
    <att type="integer" name="EvidenceCutoff" value="0"/>
    <graphics type="CIRCLE" x="241.7298078725501" y="338.9720936201602"/>
  </node>
  <node label="GO:0009809" id="3">
    <att type="string" name="canonicalName" value="GO:0009809"/>
    <att type="string" name="Description" value="lignin biosynthetic process"/>
    <att type="string" name="Category" value="GO Biological Processes"/>
    <att type="real" name="LogP" value="-3.3204757439725827"/>
    <att type="real" name="Log(q-value)" value="-1.1929707180940454"/>
    <att type="integer" name="GROUP_ID" value="2"/>
    <att type="string" name="Hits" value="AT2G22420|ABCG29|MTO3|CCoAOMT1|ELI3-1|CAD9|CEV1|PRX52|OMT1|LAC17|AT5G66390|NAC012|BGLU46|CAD1"/>
    <att type="real" name="Enrichment" value="2.684800897363993"/>
    <att type="real" name="Z-score" value="4.045810453827459"/>
    <att type="integer" name="#GeneInGOAndHitList" value="14"/>
    <att type="integer" name="#GeneInGO" value="56"/>
    <att type="integer" name="#GeneInHitList" value="1783"/>
    <att type="integer" name="#TotalGeneInLibrary" value="19148"/>
    <att type="real" name="%InGO" value="0.7851934941110488"/>
    <att type="real" name="STDV %InGO" value="0.2090262934563285"/>
    <att type="real" name="BestLogPInGroup" value="-6.083159139026245"/>
    <att type="real" name="BestEnrichmentInGroup" value="3.579734529818658"/>
    <att type="integer" name="FirstInGroupByEnrichment" value="0"/>
    <att type="integer" name="FirstInGroupByLogP" value="0"/>
    <att type="string" name="GeneID" value="816773|820881|821003|829551|829954|830088|830399|830416|835504|836124|836771|840171|842479|843600"/>
    <att type="integer" name="_RANK_" value="1"/>
    <att type="string" name="_PATTERN_" value="M1"/>
    <att type="string" name="CLUSTER_LABEL" value=" "/>
    <att type="integer" name="#COUNT_001" value="14"/>
    <att type="integer" name="_MEMBER_MyList" value="1"/>
    <att type="real" name="_LogP_MyList" value="-3.3204757439725827"/>
    <att type="string" name="Gene" value="GO:0009809"/>
    <att type="integer" name="GiniIndex" value="0"/>
    <att type="integer" name="CategoryID" value="19"/>
    <att type="string" name="PARENT_GO" value="19_GO:0008152 metabolic process"/>
    <att type="integer" name="EvidenceCutoff" value="0"/>
    <graphics type="CIRCLE" x="237.4608328888637" y="153.384552523056"/>
  </node>
  <node label="ath00940" id="4">
    <att type="string" name="canonicalName" value="ath00940"/>
    <att type="string" name="Description" value="Phenylpropanoid biosynthesis"/>
    <att type="string" name="Category" value="KEGG Pathway"/>
    <att type="real" name="LogP" value="-3.090588929815125"/>
    <att type="real" name="Log(q-value)" value="-1.084468086282027"/>
    <att type="integer" name="GROUP_ID" value="2"/>
    <att type="string" name="Hits" value="AT2G22420|C4H|AT2G41480|AT3G12900|4CL2|UGT84A2|AT3G47000|UGT72E1|PAL2|CCoAOMT1|ELI3-1|CAD9|PRX52|AT5G20950|BGLU24|PER64|OMT1|BGLU41|AT5G66390|RCI3|AT1G14550|BGLU40|AT1G05240|BGLU11|4CL1|BGLU46|AT1G71695|CAD1"/>
    <att type="real" name="Enrichment" value="1.8793606281547952"/>
    <att type="real" name="Z-score" value="3.579118216428883"/>
    <att type="integer" name="#GeneInGOAndHitList" value="28"/>
    <att type="integer" name="#GeneInGO" value="160"/>
    <att type="integer" name="#GeneInHitList" value="1783"/>
    <att type="integer" name="#TotalGeneInLibrary" value="19148"/>
    <att type="real" name="%InGO" value="1.5703869882220975"/>
    <att type="real" name="STDV %InGO" value="0.2944357642232816"/>
    <att type="real" name="BestLogPInGroup" value="-6.083159139026245"/>
    <att type="real" name="BestEnrichmentInGroup" value="3.579734529818658"/>
    <att type="integer" name="FirstInGroupByEnrichment" value="0"/>
    <att type="integer" name="FirstInGroupByLogP" value="0"/>
    <att type="string" name="GeneID" value="816773|817599|818746|820473|821678|821710|823853|824238|824493|829551|829954|830088|830416|832220|832944|834223|835504|835545|836771|837028|838017|839196|839237|839435|841593|842479|843498|843600"/>
    <att type="integer" name="_RANK_" value="1"/>
    <att type="string" name="_PATTERN_" value="M1"/>
    <att type="string" name="CLUSTER_LABEL" value=" "/>
    <att type="integer" name="#COUNT_001" value="28"/>
    <att type="integer" name="_MEMBER_MyList" value="1"/>
    <att type="real" name="_LogP_MyList" value="-3.090588929815125"/>
    <att type="string" name="Gene" value="ath00940"/>
    <att type="integer" name="GiniIndex" value="0"/>
    <att type="integer" name="CategoryID" value="24"/>
    <att type="string" name="PARENT_GO" value=""/>
    <att type="integer" name="EvidenceCutoff" value="0"/>
    <graphics type="CIRCLE" x="385.33996862399306" y="248.62954149844086"/>
  </node>
  <node label="ko00940" id="5">
    <att type="string" name="canonicalName" value="ko00940"/>
    <att type="string" name="Description" value="Phenylpropanoid biosynthesis"/>
    <att type="string" name="Category" value="KEGG Pathway"/>
    <att type="real" name="LogP" value="-3.090588929815125"/>
    <att type="real" name="Log(q-value)" value="-1.084468086282027"/>
    <att type="integer" name="GROUP_ID" value="2"/>
    <att type="string" name="Hits" value="AT2G22420|C4H|AT2G41480|AT3G12900|4CL2|UGT84A2|AT3G47000|UGT72E1|PAL2|CCoAOMT1|ELI3-1|CAD9|PRX52|AT5G20950|BGLU24|PER64|OMT1|BGLU41|AT5G66390|RCI3|AT1G14550|BGLU40|AT1G05240|BGLU11|4CL1|BGLU46|AT1G71695|CAD1"/>
    <att type="real" name="Enrichment" value="1.8793606281547952"/>
    <att type="real" name="Z-score" value="3.579118216428883"/>
    <att type="integer" name="#GeneInGOAndHitList" value="28"/>
    <att type="integer" name="#GeneInGO" value="160"/>
    <att type="integer" name="#GeneInHitList" value="1783"/>
    <att type="integer" name="#TotalGeneInLibrary" value="19148"/>
    <att type="real" name="%InGO" value="1.5703869882220975"/>
    <att type="real" name="STDV %InGO" value="0.2944357642232816"/>
    <att type="real" name="BestLogPInGroup" value="-6.083159139026245"/>
    <att type="real" name="BestEnrichmentInGroup" value="3.579734529818658"/>
    <att type="integer" name="FirstInGroupByEnrichment" value="0"/>
    <att type="integer" name="FirstInGroupByLogP" value="0"/>
    <att type="string" name="GeneID" value="816773|817599|818746|820473|821678|821710|823853|824238|824493|829551|829954|830088|830416|832220|832944|834223|835504|835545|836771|837028|838017|839196|839237|839435|841593|842479|843498|843600"/>
    <att type="integer" name="_RANK_" value="1"/>
    <att type="string" name="_PATTERN_" value="M1"/>
    <att type="string" name="CLUSTER_LABEL" value=" "/>
    <att type="integer" name="#COUNT_001" value="28"/>
    <att type="integer" name="_MEMBER_MyList" value="1"/>
    <att type="real" name="_LogP_MyList" value="-3.090588929815125"/>
    <att type="string" name="Gene" value="ko00940"/>
    <att type="integer" name="GiniIndex" value="0"/>
    <att type="integer" name="CategoryID" value="24"/>
    <att type="string" name="PARENT_GO" value=""/>
    <att type="integer" name="EvidenceCutoff" value="0"/>
    <graphics type="CIRCLE" x="434.3136106497489" y="436.6364117787096"/>
  </node>
  <node label="GO:0044550" id="6">
    <att type="string" name="canonicalName" value="GO:0044550"/>
    <att type="string" name="Description" value="secondary metabolite biosynthetic process"/>
    <att type="string" name="Category" value="GO Biological Processes"/>
    <att type="real" name="LogP" value="-2.7963090453871176"/>
    <att type="real" name="Log(q-value)" value="-0.952039021795091"/>
    <att type="integer" name="GROUP_ID" value="2"/>
    <att type="string" name="Hits" value="APK|AT2G22420|C4H|AT2G43090|AT3G12900|ABCG29|MTO3|PAL2|TT12|TT8|ATB' GAMMA|GGP1|CCoAOMT1|CER9|ELI3-1|AT4G39230|CAD9|CEV1|PRX52|TT4|RWP1|OMT1|LAC17|AT5G66390|UGT74B1|PCS2|NAC012|BGLU46|CAD1"/>
    <att type="real" name="Enrichment" value="1.7796394519669898"/>
    <att type="real" name="Z-score" value="3.3199647680069138"/>
    <att type="integer" name="#GeneInGOAndHitList" value="29"/>
    <att type="integer" name="#GeneInGO" value="175"/>
    <att type="integer" name="#GeneInHitList" value="1783"/>
    <att type="integer" name="#TotalGeneInLibrary" value="19148"/>
    <att type="real" name="%InGO" value="1.6264722378014582"/>
    <att type="real" name="STDV %InGO" value="0.2995620394874069"/>
    <att type="real" name="BestLogPInGroup" value="-6.083159139026245"/>
    <att type="real" name="BestEnrichmentInGroup" value="3.579734529818658"/>
    <att type="integer" name="FirstInGroupByEnrichment" value="0"/>
    <att type="integer" name="FirstInGroupByLogP" value="0"/>
    <att type="string" name="GeneID" value="815963|816773|817599|818911|820473|820881|821003|824493|825072|826571|827211|829176|829551|829556|829954|830078|830088|830399|830416|831241|834106|835504|836124|836771|839022|839354|840171|842479|843600"/>
    <att type="integer" name="_RANK_" value="1"/>
    <att type="string" name="_PATTERN_" value="M1"/>
    <att type="string" name="CLUSTER_LABEL" value=" "/>
    <att type="integer" name="#COUNT_001" value="29"/>
    <att type="integer" name="_MEMBER_MyList" value="1"/>
    <att type="real" name="_LogP_MyList" value="-2.7963090453871176"/>
    <att type="string" name="Gene" value="GO:0044550"/>
    <att type="integer" name="GiniIndex" value="0"/>
    <att type="integer" name="CategoryID" value="19"/>
    <att type="string" name="PARENT_GO" value="19_GO:0008152 metabolic process"/>
    <att type="integer" name="EvidenceCutoff" value="0"/>
    <graphics type="CIRCLE" x="164.73818586590363" y="347.8261308148676"/>
  </node>
  <node label="M00039" id="7">
    <att type="string" name="canonicalName" value="M00039"/>
    <att type="string" name="Description" value="Monolignol biosynthesis, phenylalanine/tyrosine  =&gt; monolignol"/>
    <att type="string" name="Category" value="KEGG Pathway"/>
    <att type="real" name="LogP" value="-2.597830280204564"/>
    <att type="real" name="Log(q-value)" value="-0.8365587757130468"/>
    <att type="integer" name="GROUP_ID" value="2"/>
    <att type="string" name="Hits" value="C4H|4CL2|PAL2|CCoAOMT1|ELI3-1|CAD9|OMT1|4CL1|CAD1"/>
    <att type="real" name="Enrichment" value="2.9288737062152648"/>
    <att type="real" name="Z-score" value="3.5535485893827325"/>
    <att type="integer" name="#GeneInGOAndHitList" value="9"/>
    <att type="integer" name="#GeneInGO" value="33"/>
    <att type="integer" name="#GeneInHitList" value="1783"/>
    <att type="integer" name="#TotalGeneInLibrary" value="19148"/>
    <att type="real" name="%InGO" value="0.5047672462142456"/>
    <att type="real" name="STDV %InGO" value="0.1678305615531213"/>
    <att type="real" name="BestLogPInGroup" value="-6.083159139026245"/>
    <att type="real" name="BestEnrichmentInGroup" value="3.579734529818658"/>
    <att type="integer" name="FirstInGroupByEnrichment" value="0"/>
    <att type="integer" name="FirstInGroupByLogP" value="0"/>
    <att type="string" name="GeneID" value="817599|821678|824493|829551|829954|830088|835504|841593|843600"/>
    <att type="integer" name="_RANK_" value="1"/>
    <att type="string" name="_PATTERN_" value="M1"/>
    <att type="string" name="CLUSTER_LABEL" value=" "/>
    <att type="integer" name="#COUNT_001" value="9"/>
    <att type="integer" name="_MEMBER_MyList" value="1"/>
    <att type="real" name="_LogP_MyList" value="-2.597830280204564"/>
    <att type="string" name="Gene" value="M00039"/>
    <att type="integer" name="GiniIndex" value="0"/>
    <att type="integer" name="CategoryID" value="24"/>
    <att type="string" name="PARENT_GO" value=""/>
    <att type="integer" name="EvidenceCutoff" value="0"/>
    <graphics type="CIRCLE" x="296.32477364521094" y="416.87022811523354"/>
  </node>
  <node label="ath_M00039" id="8">
    <att type="string" name="canonicalName" value="ath_M00039"/>
    <att type="string" name="Description" value="Monolignol biosynthesis, phenylalanine/tyrosine  =&gt; monolignol"/>
    <att type="string" name="Category" value="KEGG Pathway"/>
    <att type="real" name="LogP" value="-2.597830280204564"/>
    <att type="real" name="Log(q-value)" value="-0.8365587757130468"/>
    <att type="integer" name="GROUP_ID" value="2"/>
    <att type="string" name="Hits" value="C4H|4CL2|PAL2|CCoAOMT1|ELI3-1|CAD9|OMT1|4CL1|CAD1"/>
    <att type="real" name="Enrichment" value="2.9288737062152648"/>
    <att type="real" name="Z-score" value="3.5535485893827325"/>
    <att type="integer" name="#GeneInGOAndHitList" value="9"/>
    <att type="integer" name="#GeneInGO" value="33"/>
    <att type="integer" name="#GeneInHitList" value="1783"/>
    <att type="integer" name="#TotalGeneInLibrary" value="19148"/>
    <att type="real" name="%InGO" value="0.5047672462142456"/>
    <att type="real" name="STDV %InGO" value="0.1678305615531213"/>
    <att type="real" name="BestLogPInGroup" value="-6.083159139026245"/>
    <att type="real" name="BestEnrichmentInGroup" value="3.579734529818658"/>
    <att type="integer" name="FirstInGroupByEnrichment" value="0"/>
    <att type="integer" name="FirstInGroupByLogP" value="0"/>
    <att type="string" name="GeneID" value="817599|821678|824493|829551|829954|830088|835504|841593|843600"/>
    <att type="integer" name="_RANK_" value="1"/>
    <att type="string" name="_PATTERN_" value="M1"/>
    <att type="string" name="CLUSTER_LABEL" value=" "/>
    <att type="integer" name="#COUNT_001" value="9"/>
    <att type="integer" name="_MEMBER_MyList" value="1"/>
    <att type="real" name="_LogP_MyList" value="-2.597830280204564"/>
    <att type="string" name="Gene" value="ath_M00039"/>
    <att type="integer" name="GiniIndex" value="0"/>
    <att type="integer" name="CategoryID" value="24"/>
    <att type="string" name="PARENT_GO" value=""/>
    <att type="integer" name="EvidenceCutoff" value="0"/>
    <graphics type="CIRCLE" x="222.6400194247205" y="158.66816858977916"/>
  </node>
  <node label="M00137" id="9">
    <att type="string" name="canonicalName" value="M00137"/>
    <att type="string" name="Description" value="Flavanone biosynthesis, phenylalanine =&gt; naringenin"/>
    <att type="string" name="Category" value="KEGG Pathway"/>
    <att type="real" name="LogP" value="-2.0253480130322585"/>
    <att type="real" name="Log(q-value)" value="-0.4978303679376326"/>
    <att type="integer" name="GROUP_ID" value="2"/>
    <att type="string" name="Hits" value="C4H|4CL2|PAL2|TT4|4CL1"/>
    <att type="real" name="Enrichment" value="3.579734529818658"/>
    <att type="real" name="Z-score" value="3.2027110407163484"/>
    <att type="integer" name="#GeneInGOAndHitList" value="5"/>
    <att type="integer" name="#GeneInGO" value="15"/>
    <att type="integer" name="#GeneInHitList" value="1783"/>
    <att type="integer" name="#TotalGeneInLibrary" value="19148"/>
    <att type="real" name="%InGO" value="0.28042624789680315"/>
    <att type="real" name="STDV %InGO" value="0.12523446526214618"/>
    <att type="real" name="BestLogPInGroup" value="-6.083159139026245"/>
    <att type="real" name="BestEnrichmentInGroup" value="3.579734529818658"/>
    <att type="integer" name="FirstInGroupByEnrichment" value="0"/>
    <att type="integer" name="FirstInGroupByLogP" value="0"/>
    <att type="string" name="GeneID" value="817599|821678|824493|831241|841593"/>
    <att type="integer" name="_RANK_" value="1"/>
    <att type="string" name="_PATTERN_" value="M1"/>
    <att type="string" name="CLUSTER_LABEL" value=" "/>
    <att type="integer" name="#COUNT_001" value="5"/>
    <att type="integer" name="_MEMBER_MyList" value="1"/>
    <att type="real" name="_LogP_MyList" value="-2.0253480130322585"/>
    <att type="string" name="Gene" value="M00137"/>
    <att type="integer" name="GiniIndex" value="0"/>
    <att type="integer" name="CategoryID" value="24"/>
    <att type="string" name="PARENT_GO" value=""/>
    <att type="integer" name="EvidenceCutoff" value="0"/>
    <graphics type="CIRCLE" x="428.20247976838186" y="340.9655876058504"/>
  </node>
  <node label="GO:0044042" id="10">
    <att type="string" name="canonicalName" value="GO:0044042"/>
    <att type="string" name="Description" value="glucan metabolic process"/>
    <att type="string" name="Category" value="GO Biological Processes"/>
    <att type="real" name="LogP" value="-4.5617306991852455"/>
    <att type="real" name="Log(q-value)" value="-1.7632181661538942"/>
    <att type="integer" name="GROUP_ID" value="3"/>
    <att type="string" name="Hits" value="SGR5|XTH32|CYT1|GSL10|KOB1|CSLD3|BAM1|PHS1|AT3G47000|XT1|GSL05|GSL1|XTH15|CT-BMY|XTH9|XTH24|CESA1|CEV1|GSL12|XTH5|UGP2|IRX3|SBE2.2|APL1|AT5G20950|INV-E|PWD|SUS2|GH9A1|XTH12|COB|XTH6|CALS1|SEX1|XTH8|AVP1|PPa1|APL2|GBSS1|UGT80B1|AT1G78880"/>
    <att type="real" name="Enrichment" value="1.9396799434700216"/>
    <att type="real" name="Z-score" value="4.563620155170879"/>
    <att type="integer" name="#GeneInGOAndHitList" value="41"/>
    <att type="integer" name="#GeneInGO" value="227"/>
    <att type="integer" name="#GeneInHitList" value="1783"/>
    <att type="integer" name="#TotalGeneInLibrary" value="19148"/>
    <att type="real" name="%InGO" value="2.299495232753786"/>
    <att type="real" name="STDV %InGO" value="0.3549678245274626"/>
    <att type="real" name="BestLogPInGroup" value="-6.031613446344361"/>
    <att type="real" name="BestEnrichmentInGroup" value="1.943747256010131"/>
    <att type="integer" name="FirstInGroupByEnrichment" value="0"/>
    <att type="integer" name="FirstInGroupByLogP" value="0"/>
    <att type="string" name="GeneID" value="814725|818259|818562|819903|820002|821148|821975|822590|823853|825446|825650|825838|827051|827419|828024|829150|829376|830399|831140|831233|831596|831608|831769|832042|832220|832312|832706|834978|835035|835857|836213|836702|837059|837619|837698|838138|839579|839660|840184|840946|844225"/>
    <att type="integer" name="_RANK_" value="1"/>
    <att type="string" name="_PATTERN_" value="M1"/>
    <att type="string" name="CLUSTER_LABEL" value=" "/>
    <att type="integer" name="#COUNT_001" value="41"/>
    <att type="integer" name="_MEMBER_MyList" value="1"/>
    <att type="real" name="_LogP_MyList" value="-4.5617306991852455"/>
    <att type="string" name="Gene" value="GO:0044042"/>
    <att type="integer" name="GiniIndex" value="0"/>
    <att type="integer" name="CategoryID" value="19"/>
    <att type="string" name="PARENT_GO" value="19_GO:0008152 metabolic process"/>
    <att type="integer" name="EvidenceCutoff" value="0"/>
    <graphics type="CIRCLE" x="153.50858225569112" y="279.1604424234671"/>
  </node>
  <node label="GO:0006073" id="11">
    <att type="string" name="canonicalName" value="GO:0006073"/>
    <att type="string" name="Description" value="cellular glucan metabolic process"/>
    <att type="string" name="Category" value="GO Biological Processes"/>
    <att type="real" name="LogP" value="-4.487764078444031"/>
    <att type="real" name="Log(q-value)" value="-1.7306442305709047"/>
    <att type="integer" name="GROUP_ID" value="3"/>
    <att type="string" name="Hits" value="SGR5|XTH32|CYT1|GSL10|KOB1|CSLD3|BAM1|PHS1|XT1|GSL05|GSL1|XTH15|CT-BMY|XTH9|XTH24|CESA1|CEV1|GSL12|XTH5|UGP2|IRX3|SBE2.2|APL1|AT5G20950|INV-E|PWD|SUS2|GH9A1|XTH12|COB|XTH6|CALS1|SEX1|XTH8|AVP1|PPa1|APL2|GBSS1|UGT80B1|AT1G78880"/>
    <att type="real" name="Enrichment" value="1.943747256010131"/>
    <att type="real" name="Z-score" value="4.521677606235886"/>
    <att type="integer" name="#GeneInGOAndHitList" value="40"/>
    <att type="integer" name="#GeneInGO" value="221"/>
    <att type="integer" name="#GeneInHitList" value="1783"/>
    <att type="integer" name="#TotalGeneInLibrary" value="19148"/>
    <att type="real" name="%InGO" value="2.243409983174425"/>
    <att type="real" name="STDV %InGO" value="0.3507128466731107"/>
    <att type="real" name="BestLogPInGroup" value="-6.031613446344361"/>
    <att type="real" name="BestEnrichmentInGroup" value="1.943747256010131"/>
    <att type="integer" name="FirstInGroupByEnrichment" value="0"/>
    <att type="integer" name="FirstInGroupByLogP" value="0"/>
    <att type="string" name="GeneID" value="814725|818259|818562|819903|820002|821148|821975|822590|825446|825650|825838|827051|827419|828024|829150|829376|830399|831140|831233|831596|831608|831769|832042|832220|832312|832706|834978|835035|835857|836213|836702|837059|837619|837698|838138|839579|839660|840184|840946|844225"/>
    <att type="integer" name="_RANK_" value="1"/>
    <att type="string" name="_PATTERN_" value="M1"/>
    <att type="string" name="CLUSTER_LABEL" value=" "/>
    <att type="integer" name="#COUNT_001" value="40"/>
    <att type="integer" name="_MEMBER_MyList" value="1"/>
    <att type="real" name="_LogP_MyList" value="-4.487764078444031"/>
    <att type="string" name="Gene" value="GO:0006073"/>
    <att type="integer" name="GiniIndex" value="0"/>
    <att type="integer" name="CategoryID" value="19"/>
    <att type="string" name="PARENT_GO" value="19_GO:0008152 metabolic process"/>
    <att type="integer" name="EvidenceCutoff" value="0"/>
    <graphics type="CIRCLE" x="358.9440515871024" y="358.25173991998054"/>
  </node>
  <node label="GO:0044262" id="12">
    <att type="string" name="canonicalName" value="GO:0044262"/>
    <att type="string" name="Description" value="cellular carbohydrate metabolic process"/>
    <att type="string" name="Category" value="GO Biological Processes"/>
    <att type="real" name="LogP" value="-4.2087827657929555"/>
    <att type="real" name="Log(q-value)" value="-1.569511635573074"/>
    <att type="integer" name="GROUP_ID" value="3"/>
    <att type="string" name="Hits" value="SGR5|APK|MAN2|XTH32|CYT1|GSL10|KOB1|AAE7|CSLD3|AT3G03210|LST8-1|BAM1|PHS1|TPI|GAUT1|XT1|GSL05|GSL1|XTH15|CT-BMY|XTH9|XTH24|CESA1|OST1|A/N-InvB|MIPS1|CEV1|GSL12|XTH5|ITPK1|UGP2|IRX3|SBE2.2|APL1|AT5G20950|INV-E|PWD|RWP1|SUS2|GH9A1|GS1|XTH12|COB|XTH6|CVP2|CALS1|TPS7|GXM3|SEX1|XTH8|UGE1|AVP1|SPS3F|PPa1|IRX9-L|APL2|GBSS1|UGT80B1|GCR1|AT1G62660|AT1G64190|AT1G67330|AT1G78060|TPS1|AT1G78880|NHO1"/>
    <att type="real" name="Enrichment" value="1.6182361573152835"/>
    <att type="real" name="Z-score" value="4.194142760584473"/>
    <att type="integer" name="#GeneInGOAndHitList" value="66"/>
    <att type="integer" name="#GeneInGO" value="438"/>
    <att type="integer" name="#GeneInHitList" value="1783"/>
    <att type="integer" name="#TotalGeneInLibrary" value="19148"/>
    <att type="real" name="%InGO" value="3.7016264722378014"/>
    <att type="real" name="STDV %InGO" value="0.44712618133187193"/>
    <att type="real" name="BestLogPInGroup" value="-6.031613446344361"/>
    <att type="real" name="BestEnrichmentInGroup" value="1.943747256010131"/>
    <att type="integer" name="FirstInGroupByEnrichment" value="0"/>
    <att type="integer" name="FirstInGroupByLogP" value="0"/>
    <att type="string" name="GeneID" value="814725|815963|816596|818259|818562|819903|820002|820946|821148|821222|821339|821975|822590|824710|825285|825446|825650|825838|827051|827419|828024|829150|829376|829541|829638|830139|830399|831140|831233|831539|831596|831608|831769|832042|832220|832312|832706|834106|834978|835035|835849|835857|836213|836702|837048|837059|837152|837488|837619|837698|837834|838138|839382|839579|839652|839660|840184|840946|841247|842563|842724|843054|844141|844194|844225|844385"/>
    <att type="integer" name="_RANK_" value="1"/>
    <att type="string" name="_PATTERN_" value="M1"/>
    <att type="string" name="CLUSTER_LABEL" value=" "/>
    <att type="integer" name="#COUNT_001" value="66"/>
    <att type="integer" name="_MEMBER_MyList" value="1"/>
    <att type="real" name="_LogP_MyList" value="-4.2087827657929555"/>
    <att type="string" name="Gene" value="GO:0044262"/>
    <att type="integer" name="GiniIndex" value="0"/>
    <att type="integer" name="CategoryID" value="19"/>
    <att type="string" name="PARENT_GO" value="19_GO:0008152 metabolic process"/>
    <att type="integer" name="EvidenceCutoff" value="0"/>
    <graphics type="CIRCLE" x="385.11843869209235" y="257.1991800195478"/>
  </node>
  <node label="GO:0044264" id="13">
    <att type="string" name="canonicalName" value="GO:0044264"/>
    <att type="string" name="Description" value="cellular polysaccharide metabolic process"/>
    <att type="string" name="Category" value="GO Biological Processes"/>
    <att type="real" name="LogP" value="-4.136067360958677"/>
    <att type="real" name="Log(q-value)" value="-1.5416748105832503"/>
    <att type="integer" name="GROUP_ID" value="3"/>
    <att type="string" name="Hits" value="SGR5|MAN2|XTH32|CYT1|GSL10|KOB1|CSLD3|AT3G03210|BAM1|PHS1|GAUT1|XT1|GSL05|GSL1|XTH15|CT-BMY|XTH9|XTH24|CESA1|CEV1|GSL12|XTH5|UGP2|IRX3|SBE2.2|APL1|AT5G20950|INV-E|PWD|RWP1|SUS2|GH9A1|XTH12|COB|XTH6|CALS1|GXM3|SEX1|XTH8|UGE1|AVP1|PPa1|IRX9-L|APL2|GBSS1|UGT80B1|AT1G67330|AT1G78060|AT1G78880"/>
    <att type="real" name="Enrichment" value="1.7540699196111424"/>
    <att type="real" name="Z-score" value="4.21821055466007"/>
    <att type="integer" name="#GeneInGOAndHitList" value="49"/>
    <att type="integer" name="#GeneInGO" value="300"/>
    <att type="integer" name="#GeneInHitList" value="1783"/>
    <att type="integer" name="#TotalGeneInLibrary" value="19148"/>
    <att type="real" name="%InGO" value="2.748177229388671"/>
    <att type="real" name="STDV %InGO" value="0.3871645381690689"/>
    <att type="real" name="BestLogPInGroup" value="-6.031613446344361"/>
    <att type="real" name="BestEnrichmentInGroup" value="1.943747256010131"/>
    <att type="integer" name="FirstInGroupByEnrichment" value="0"/>
    <att type="integer" name="FirstInGroupByLogP" value="0"/>
    <att type="string" name="GeneID" value="814725|816596|818259|818562|819903|820002|821148|821222|821975|822590|825285|825446|825650|825838|827051|827419|828024|829150|829376|830399|831140|831233|831596|831608|831769|832042|832220|832312|832706|834106|834978|835035|835857|836213|836702|837059|837488|837619|837698|837834|838138|839579|839652|839660|840184|840946|843054|844141|844225"/>
    <att type="integer" name="_RANK_" value="1"/>
    <att type="string" name="_PATTERN_" value="M1"/>
    <att type="string" name="CLUSTER_LABEL" value=" "/>
    <att type="integer" name="#COUNT_001" value="49"/>
    <att type="integer" name="_MEMBER_MyList" value="1"/>
    <att type="real" name="_LogP_MyList" value="-4.136067360958677"/>
    <att type="string" name="Gene" value="GO:0044264"/>
    <att type="integer" name="GiniIndex" value="0"/>
    <att type="integer" name="CategoryID" value="19"/>
    <att type="string" name="PARENT_GO" value="19_GO:0008152 metabolic process"/>
    <att type="integer" name="EvidenceCutoff" value="0"/>
    <graphics type="CIRCLE" x="339.0178460446905" y="269.16539200300963"/>
  </node>
  <node label="GO:0016051" id="14">
    <att type="string" name="canonicalName" value="GO:0016051"/>
    <att type="string" name="Description" value="carbohydrate biosynthetic process"/>
    <att type="string" name="Category" value="GO Biological Processes"/>
    <att type="real" name="LogP" value="-4.068972225183278"/>
    <att type="real" name="Log(q-value)" value="-1.5257321972552325"/>
    <att type="integer" name="GROUP_ID" value="3"/>
    <att type="string" name="Hits" value="APK|GAUT10|FBA1|GALS1|GAUT7|CYT1|GSL10|KOB1|CSLD3|AT3G03210|LST8-1|EIN3|TPI|AT3G60750|GAUT1|GATL7|XT1|GSL05|GSL1|CT-BMY|QUA3|CESA1|AT4G33670|PCK1|MIPS1|CEV1|GSL12|IRX3|SBE2.2|APL1|AT5G20950|GME|RWP1|GH9A1|GS1|COB|CGR3|CALS1|TPS7|GXM3|UGE1|GAPC2|LGT9|SPS3F|IRX9-L|APL2|GBSS1|GAPB|UGT80B1|GCR1|AT1G67330|CSN5B|CP12-3|TPS1|AT1G78880|PGK"/>
    <att type="real" name="Enrichment" value="1.6751961030906253"/>
    <att type="real" name="Z-score" value="4.138223709004427"/>
    <att type="integer" name="#GeneInGOAndHitList" value="56"/>
    <att type="integer" name="#GeneInGO" value="359"/>
    <att type="integer" name="#GeneInHitList" value="1783"/>
    <att type="integer" name="#TotalGeneInLibrary" value="19148"/>
    <att type="real" name="%InGO" value="3.140773976444195"/>
    <att type="real" name="STDV %InGO" value="0.4130600255093174"/>
    <att type="real" name="BestLogPInGroup" value="-6.031613446344361"/>
    <att type="real" name="BestEnrichmentInGroup" value="1.943747256010131"/>
    <att type="integer" name="FirstInGroupByEnrichment" value="0"/>
    <att type="integer" name="FirstInGroupByLogP" value="0"/>
    <att type="string" name="GeneID" value="815963|816611|816672|817922|818447|818562|819903|820002|821148|821222|821339|821625|824710|825246|825285|825440|825446|825650|825838|827419|828020|829376|829509|829943|830139|830399|831140|831608|831769|832042|832220|833002|834106|835035|835849|836213|836710|837059|837152|837488|837834|837904|839030|839382|839652|839660|840184|840895|840946|841247|843054|843463|843989|844194|844225|844293"/>
    <att type="integer" name="_RANK_" value="1"/>
    <att type="string" name="_PATTERN_" value="M1"/>
    <att type="string" name="CLUSTER_LABEL" value=" "/>
    <att type="integer" name="#COUNT_001" value="56"/>
    <att type="integer" name="_MEMBER_MyList" value="1"/>
    <att type="real" name="_LogP_MyList" value="-4.068972225183278"/>
    <att type="string" name="Gene" value="GO:0016051"/>
    <att type="integer" name="GiniIndex" value="0"/>
    <att type="integer" name="CategoryID" value="19"/>
    <att type="string" name="PARENT_GO" value="19_GO:0008152 metabolic process"/>
    <att type="integer" name="EvidenceCutoff" value="0"/>
    <graphics type="CIRCLE" x="362.684437463147" y="339.122412280266"/>
  </node>
  <node label="GO:0042546" id="15">
    <att type="string" name="canonicalName" value="GO:0042546"/>
    <att type="string" name="Description" value="cell wall biogenesis"/>
    <att type="string" name="Category" value="GO Biological Processes"/>
    <att type="real" name="LogP" value="-3.3599534540380436"/>
    <att type="real" name="Log(q-value)" value="-1.2146534347820357"/>
    <att type="integer" name="GROUP_ID" value="3"/>
    <att type="string" name="Hits" value="NMD3|GALS1|MOR1|AT2G36570|XTH32|CYT1|WRKY12|KOB1|RABA1g|KINESIN-13A|CSLD3|AT3G03210|RGP1|SAC9|GAUT1|XT1|XTH15|COBL7|MYC4|RABA1d|QUA3|XTH9|XTH24|CESA1|AT4G34660|CEV1|XTH5|IRX3|AT5G20950|RWP1|XTH12|COB|XTH6|CGR3|GXM3|XTH8|PPa1|IRX9-L|NAC012|AT1G67330|MAP70-1|TPS1|AT1G79620"/>
    <att type="real" name="Enrichment" value="1.6915229096945308"/>
    <att type="real" name="Z-score" value="3.6875087740628736"/>
    <att type="integer" name="#GeneInGOAndHitList" value="43"/>
    <att type="integer" name="#GeneInGO" value="273"/>
    <att type="integer" name="#GeneInHitList" value="1783"/>
    <att type="integer" name="#TotalGeneInLibrary" value="19148"/>
    <att type="real" name="%InGO" value="2.411665731912507"/>
    <att type="real" name="STDV %InGO" value="0.36331375221864204"/>
    <att type="real" name="BestLogPInGroup" value="-6.031613446344361"/>
    <att type="real" name="BestEnrichmentInGroup" value="1.943747256010131"/>
    <att type="integer" name="FirstInGroupByEnrichment" value="0"/>
    <att type="integer" name="FirstInGroupByLogP" value="0"/>
    <att type="string" name="GeneID" value="814908|817922|818131|818230|818259|818562|819083|820002|820735|820915|821148|821222|821233|825146|825285|825446|827051|827298|827511|827614|828020|828024|829150|829376|829618|830399|831233|831608|832220|834106|835857|836213|836702|836710|837488|837698|839579|839652|840171|843054|843134|844194|844301"/>
    <att type="integer" name="_RANK_" value="1"/>
    <att type="string" name="_PATTERN_" value="M1"/>
    <att type="string" name="CLUSTER_LABEL" value=" "/>
    <att type="integer" name="#COUNT_001" value="43"/>
    <att type="integer" name="_MEMBER_MyList" value="1"/>
    <att type="real" name="_LogP_MyList" value="-3.3599534540380436"/>
    <att type="string" name="Gene" value="GO:0042546"/>
    <att type="integer" name="GiniIndex" value="0"/>
    <att type="integer" name="CategoryID" value="19"/>
    <att type="string" name="PARENT_GO" value="19_GO:0009987 cellular process"/>
    <att type="integer" name="EvidenceCutoff" value="0"/>
    <graphics type="CIRCLE" x="232.96568352279525" y="318.0956684519986"/>
  </node>
  <node label="GO:0000271" id="16">
    <att type="string" name="canonicalName" value="GO:0000271"/>
    <att type="string" name="Description" value="polysaccharide biosynthetic process"/>
    <att type="string" name="Category" value="GO Biological Processes"/>
    <att type="real" name="LogP" value="-2.258704521309192"/>
    <att type="real" name="Log(q-value)" value="-0.6032067885319357"/>
    <att type="integer" name="GROUP_ID" value="3"/>
    <att type="string" name="Hits" value="GAUT10|GALS1|GAUT7|CYT1|GSL10|KOB1|CSLD3|AT3G03210|GAUT1|GATL7|XT1|GSL05|GSL1|QUA3|CESA1|CEV1|GSL12|IRX3|SBE2.2|APL1|AT5G20950|RWP1|GH9A1|COB|CGR3|CALS1|GXM3|UGE1|LGT9|IRX9-L|APL2|GBSS1|UGT80B1|AT1G67330|AT1G78880"/>
    <att type="real" name="Enrichment" value="1.559635376062071"/>
    <att type="real" name="Z-score" value="2.801502505473726"/>
    <att type="integer" name="#GeneInGOAndHitList" value="35"/>
    <att type="integer" name="#GeneInGO" value="241"/>
    <att type="integer" name="#GeneInHitList" value="1783"/>
    <att type="integer" name="#TotalGeneInLibrary" value="19148"/>
    <att type="real" name="%InGO" value="1.962983735277622"/>
    <att type="real" name="STDV %InGO" value="0.32853203330217795"/>
    <att type="real" name="BestLogPInGroup" value="-6.031613446344361"/>
    <att type="real" name="BestEnrichmentInGroup" value="1.943747256010131"/>
    <att type="integer" name="FirstInGroupByEnrichment" value="0"/>
    <att type="integer" name="FirstInGroupByLogP" value="0"/>
    <att type="string" name="GeneID" value="816611|817922|818447|818562|819903|820002|821148|821222|825285|825440|825446|825650|825838|828020|829376|830399|831140|831608|831769|832042|832220|834106|835035|836213|836710|837059|837488|837834|839030|839652|839660|840184|840946|843054|844225"/>
    <att type="integer" name="_RANK_" value="1"/>
    <att type="string" name="_PATTERN_" value="M1"/>
    <att type="string" name="CLUSTER_LABEL" value=" "/>
    <att type="integer" name="#COUNT_001" value="35"/>
    <att type="integer" name="_MEMBER_MyList" value="1"/>
    <att type="real" name="_LogP_MyList" value="-2.258704521309192"/>
    <att type="string" name="Gene" value="GO:0000271"/>
    <att type="integer" name="GiniIndex" value="0"/>
    <att type="integer" name="CategoryID" value="19"/>
    <att type="string" name="PARENT_GO" value="19_GO:0008152 metabolic process"/>
    <att type="integer" name="EvidenceCutoff" value="0"/>
    <graphics type="CIRCLE" x="294.6889578072437" y="251.91348062559223"/>
  </node>
  <node label="GO:0034637" id="17">
    <att type="string" name="canonicalName" value="GO:0034637"/>
    <att type="string" name="Description" value="cellular carbohydrate biosynthetic process"/>
    <att type="string" name="Category" value="GO Biological Processes"/>
    <att type="real" name="LogP" value="-2.1747498522616575"/>
    <att type="real" name="Log(q-value)" value="-0.564514172532848"/>
    <att type="integer" name="GROUP_ID" value="3"/>
    <att type="string" name="Hits" value="CYT1|GSL10|KOB1|CSLD3|AT3G03210|LST8-1|GAUT1|XT1|GSL05|GSL1|CT-BMY|CESA1|MIPS1|CEV1|GSL12|IRX3|SBE2.2|APL1|AT5G20950|RWP1|GH9A1|GS1|COB|CALS1|TPS7|GXM3|UGE1|SPS3F|IRX9-L|APL2|GBSS1|UGT80B1|AT1G67330|TPS1|AT1G78880"/>
    <att type="real" name="Enrichment" value="1.5404595312744225"/>
    <att type="real" name="Z-score" value="2.722512519318661"/>
    <att type="integer" name="#GeneInGOAndHitList" value="35"/>
    <att type="integer" name="#GeneInGO" value="244"/>
    <att type="integer" name="#GeneInHitList" value="1783"/>
    <att type="integer" name="#TotalGeneInLibrary" value="19148"/>
    <att type="real" name="%InGO" value="1.962983735277622"/>
    <att type="real" name="STDV %InGO" value="0.32853203330217795"/>
    <att type="real" name="BestLogPInGroup" value="-6.031613446344361"/>
    <att type="real" name="BestEnrichmentInGroup" value="1.943747256010131"/>
    <att type="integer" name="FirstInGroupByEnrichment" value="0"/>
    <att type="integer" name="FirstInGroupByLogP" value="0"/>
    <att type="string" name="GeneID" value="818562|819903|820002|821148|821222|821339|825285|825446|825650|825838|827419|829376|830139|830399|831140|831608|831769|832042|832220|834106|835035|835849|836213|837059|837152|837488|837834|839382|839652|839660|840184|840946|843054|844194|844225"/>
    <att type="integer" name="_RANK_" value="1"/>
    <att type="string" name="_PATTERN_" value="M1"/>
    <att type="string" name="CLUSTER_LABEL" value=" "/>
    <att type="integer" name="#COUNT_001" value="35"/>
    <att type="integer" name="_MEMBER_MyList" value="1"/>
    <att type="real" name="_LogP_MyList" value="-2.1747498522616575"/>
    <att type="string" name="Gene" value="GO:0034637"/>
    <att type="integer" name="GiniIndex" value="0"/>
    <att type="integer" name="CategoryID" value="19"/>
    <att type="string" name="PARENT_GO" value="19_GO:0008152 metabolic process"/>
    <att type="integer" name="EvidenceCutoff" value="0"/>
    <graphics type="CIRCLE" x="201.733491005644" y="151.25337694502372"/>
  </node>
  <node label="GO:0009651" id="18">
    <att type="string" name="canonicalName" value="GO:0009651"/>
    <att type="string" name="Description" value="response to salt stress"/>
    <att type="string" name="Category" value="GO Biological Processes"/>
    <att type="real" name="LogP" value="-5.1387452314949895"/>
    <att type="real" name="Log(q-value)" value="-2.0392027027996567"/>
    <att type="integer" name="GROUP_ID" value="4"/>
    <att type="string" name="Hits" value="GRP7|CVL1|PP2CG1|SRO1|CYT1|AT2G40700|RHC1A|BZIP17|ATCHR12|BPM2|S6K2|Fes1A|CAX9|NCED3|BPM4|ZF2|AT3G23940|AT3G25910|J3|HSP17.4|HA4|PIMT1|AT3G51390|PSRP2|YY1|ATHSP22.0|CBL1|ChiC|CPL1|SHD|ECIP1|CESA1|OST1|ADC2|CSDP1|MYB73|VHA-A3|RD19|AT5G05100|Tudor1|AT5G08520|SK13|ASG1|ARIA|LSU2|SK 11|BGLU24|HK2|PHB3|GH9A1|HSP18.2|COB|SLK2|NPX1|SNRK2.5|ANNAT2|MYBR1|RCI3|STO|AT1G07400|NFXL1|SNRK2.4|GAI|AVP1|EBS5|ABCC5|ALDH3H1|AT1G53210|AT1G53540|ALDH7B4|AHG2|AT1G62660|ADH1|SKIP|RAP2.4|CPL4"/>
    <att type="real" name="Enrichment" value="1.6589013674769388"/>
    <att type="real" name="Z-score" value="4.744411393008868"/>
    <att type="integer" name="#GeneInGOAndHitList" value="76"/>
    <att type="integer" name="#GeneInGO" value="492"/>
    <att type="integer" name="#GeneInHitList" value="1783"/>
    <att type="integer" name="#TotalGeneInLibrary" value="19148"/>
    <att type="real" name="%InGO" value="4.262478968031408"/>
    <att type="real" name="STDV %InGO" value="0.47840591644740854"/>
    <att type="real" name="BestLogPInGroup" value="-5.330029492030802"/>
    <att type="real" name="BestEnrichmentInGroup" value="1.6589013674769388"/>
    <att type="integer" name="FirstInGroupByEnrichment" value="0"/>
    <att type="integer" name="FirstInGroupByLogP" value="0"/>
    <att type="string" name="GeneID" value="816705|817761|817935|818116|818562|818665|818680|818694|819772|819793|820019|820091|820622|820667|821170|821495|821977|822188|823531|823768|823950|823991|824302|824379|826093|826616|827481|827725|828254|828520|828582|829376|829541|829623|829758|829880|830063|830064|830392|830626|830751|831316|831630|832053|832538|832733|832944|833552|834077|835035|836093|836213|836329|836452|836485|836626|836865|837028|837113|837252|837555|837637|838057|838138|838406|839277|841020|841755|841789|841849|842037|842563|844047|844055|844143|5008312"/>
    <att type="integer" name="_RANK_" value="1"/>
    <att type="string" name="_PATTERN_" value="M1"/>
    <att type="string" name="CLUSTER_LABEL" value=" "/>
    <att type="integer" name="#COUNT_001" value="76"/>
    <att type="integer" name="_MEMBER_MyList" value="1"/>
    <att type="real" name="_LogP_MyList" value="-5.1387452314949895"/>
    <att type="string" name="Gene" value="GO:0009651"/>
    <att type="integer" name="GiniIndex" value="0"/>
    <att type="integer" name="CategoryID" value="19"/>
    <att type="string" name="PARENT_GO" value="19_GO:0050896 response to stimulus"/>
    <att type="integer" name="EvidenceCutoff" value="0"/>
    <graphics type="CIRCLE" x="360.4736026586253" y="436.2069495232048"/>
  </node>
  <node label="GO:0048532" id="19">
    <att type="string" name="canonicalName" value="GO:0048532"/>
    <att type="string" name="Description" value="anatomical structure arrangement"/>
    <att type="string" name="Category" value="GO Biological Processes"/>
    <att type="real" name="LogP" value="-3.603683839453034"/>
    <att type="real" name="Log(q-value)" value="-1.3569292999093439"/>
    <att type="integer" name="GROUP_ID" value="5"/>
    <att type="string" name="Hits" value="PLL1|PLDALPHA1|WSIP2|TPR2|BAM2|DWF4|SHD|RPT2a|DCP2|DOT2|SK 11|TPR3|CUC2|BAM1|TPL|PHV|ACC1|CLV1|AT5G01305"/>
    <att type="real" name="Enrichment" value="2.4005278611725114"/>
    <att type="real" name="Z-score" value="4.146620000869562"/>
    <att type="integer" name="#GeneInGOAndHitList" value="19"/>
    <att type="integer" name="#GeneInGO" value="85"/>
    <att type="integer" name="#GeneInHitList" value="1783"/>
    <att type="integer" name="#TotalGeneInLibrary" value="19148"/>
    <att type="real" name="%InGO" value="1.065619742007852"/>
    <att type="real" name="STDV %InGO" value="0.24316388649663007"/>
    <att type="real" name="BestLogPInGroup" value="-4.99994797153926"/>
    <att type="real" name="BestEnrichmentInGroup" value="6.136687765403414"/>
    <att type="integer" name="FirstInGroupByEnrichment" value="0"/>
    <att type="integer" name="FirstInGroupByLogP" value="0"/>
    <att type="string" name="GeneID" value="818102|820816|820831|820936|824129|824229|828520|829025|831201|831541|832733|832761|835478|836699|838144|839928|840521|843915|28720373"/>
    <att type="integer" name="_RANK_" value="1"/>
    <att type="string" name="_PATTERN_" value="M1"/>
    <att type="string" name="CLUSTER_LABEL" value=" "/>
    <att type="integer" name="#COUNT_001" value="19"/>
    <att type="integer" name="_MEMBER_MyList" value="1"/>
    <att type="real" name="_LogP_MyList" value="-3.603683839453034"/>
    <att type="string" name="Gene" value="GO:0048532"/>
    <att type="integer" name="GiniIndex" value="0"/>
    <att type="integer" name="CategoryID" value="19"/>
    <att type="string" name="PARENT_GO" value="19_GO:0032502 developmental process"/>
    <att type="integer" name="EvidenceCutoff" value="0"/>
    <graphics type="CIRCLE" x="435.71674637489826" y="289.67638323026546"/>
  </node>
  <node label="GO:0048508" id="20">
    <att type="string" name="canonicalName" value="GO:0048508"/>
    <att type="string" name="Description" value="embryonic meristem development"/>
    <att type="string" name="Category" value="GO Biological Processes"/>
    <att type="real" name="LogP" value="-3.600160764521625"/>
    <att type="real" name="Log(q-value)" value="-1.3569292999093439"/>
    <att type="integer" name="GROUP_ID" value="5"/>
    <att type="string" name="Hits" value="AT3G15380|WSIP2|TPR2|DCP2|TPR3|CUC2|CVP2|TPL|PHV|ACC1"/>
    <att type="real" name="Enrichment" value="3.579734529818658"/>
    <att type="real" name="Z-score" value="4.531093894999218"/>
    <att type="integer" name="#GeneInGOAndHitList" value="10"/>
    <att type="integer" name="#GeneInGO" value="30"/>
    <att type="integer" name="#GeneInHitList" value="1783"/>
    <att type="integer" name="#TotalGeneInLibrary" value="19148"/>
    <att type="real" name="%InGO" value="0.5608524957936063"/>
    <att type="real" name="STDV %InGO" value="0.17685907653889604"/>
    <att type="real" name="BestLogPInGroup" value="-4.99994797153926"/>
    <att type="real" name="BestEnrichmentInGroup" value="6.136687765403414"/>
    <att type="integer" name="FirstInGroupByEnrichment" value="0"/>
    <att type="integer" name="FirstInGroupByLogP" value="0"/>
    <att type="string" name="GeneID" value="820777|820831|820936|831201|832761|835478|837048|838144|839928|840521"/>
    <att type="integer" name="_RANK_" value="1"/>
    <att type="string" name="_PATTERN_" value="M1"/>
    <att type="string" name="CLUSTER_LABEL" value=" "/>
    <att type="integer" name="#COUNT_001" value="10"/>
    <att type="integer" name="_MEMBER_MyList" value="1"/>
    <att type="real" name="_LogP_MyList" value="-3.600160764521625"/>
    <att type="string" name="Gene" value="GO:0048508"/>
    <att type="integer" name="GiniIndex" value="0"/>
    <att type="integer" name="CategoryID" value="19"/>
    <att type="string" name="PARENT_GO" value="19_GO:0022414 reproductive process"/>
    <att type="integer" name="EvidenceCutoff" value="0"/>
    <graphics type="CIRCLE" x="274.04542569427605" y="228.3537146077469"/>
  </node>
  <node label="GO:0090421" id="21">
    <att type="string" name="canonicalName" value="GO:0090421"/>
    <att type="string" name="Description" value="embryonic meristem initiation"/>
    <att type="string" name="Category" value="GO Biological Processes"/>
    <att type="real" name="LogP" value="-3.599139332173408"/>
    <att type="real" name="Log(q-value)" value="-1.3569292999093439"/>
    <att type="integer" name="GROUP_ID" value="5"/>
    <att type="string" name="Hits" value="WSIP2|TPR2|DCP2|TPR3|CUC2|TPL|PHV|ACC1"/>
    <att type="real" name="Enrichment" value="4.29568143578239"/>
    <att type="real" name="Z-score" value="4.725133555913767"/>
    <att type="integer" name="#GeneInGOAndHitList" value="8"/>
    <att type="integer" name="#GeneInGO" value="20"/>
    <att type="integer" name="#GeneInHitList" value="1783"/>
    <att type="integer" name="#TotalGeneInLibrary" value="19148"/>
    <att type="real" name="%InGO" value="0.448681996634885"/>
    <att type="real" name="STDV %InGO" value="0.15827676217085365"/>
    <att type="real" name="BestLogPInGroup" value="-4.99994797153926"/>
    <att type="real" name="BestEnrichmentInGroup" value="6.136687765403414"/>
    <att type="integer" name="FirstInGroupByEnrichment" value="0"/>
    <att type="integer" name="FirstInGroupByLogP" value="0"/>
    <att type="string" name="GeneID" value="820831|820936|831201|832761|835478|838144|839928|840521"/>
    <att type="integer" name="_RANK_" value="1"/>
    <att type="string" name="_PATTERN_" value="M1"/>
    <att type="string" name="CLUSTER_LABEL" value=" "/>
    <att type="integer" name="#COUNT_001" value="8"/>
    <att type="integer" name="_MEMBER_MyList" value="1"/>
    <att type="real" name="_LogP_MyList" value="-3.599139332173408"/>
    <att type="string" name="Gene" value="GO:0090421"/>
    <att type="integer" name="GiniIndex" value="0"/>
    <att type="integer" name="CategoryID" value="19"/>
    <att type="string" name="PARENT_GO" value="19_GO:0032502 developmental process"/>
    <att type="integer" name="EvidenceCutoff" value="0"/>
    <graphics type="CIRCLE" x="217.4597513693791" y="202.8802648690058"/>
  </node>
  <node label="GO:0009933" id="22">
    <att type="string" name="canonicalName" value="GO:0009933"/>
    <att type="string" name="Description" value="meristem structural organization"/>
    <att type="string" name="Category" value="GO Biological Processes"/>
    <att type="real" name="LogP" value="-3.508346114431477"/>
    <att type="real" name="Log(q-value)" value="-1.3008981884266249"/>
    <att type="integer" name="GROUP_ID" value="5"/>
    <att type="string" name="Hits" value="PLL1|WSIP2|TPR2|BAM2|SHD|RPT2a|DCP2|DOT2|SK 11|TPR3|CUC2|BAM1|TPL|PHV|ACC1|CLV1|AT5G01305"/>
    <att type="real" name="Enrichment" value="2.500910424941802"/>
    <att type="real" name="Z-score" value="4.116921416231781"/>
    <att type="integer" name="#GeneInGOAndHitList" value="17"/>
    <att type="integer" name="#GeneInGO" value="73"/>
    <att type="integer" name="#GeneInHitList" value="1783"/>
    <att type="integer" name="#TotalGeneInLibrary" value="19148"/>
    <att type="real" name="%InGO" value="0.9534492428491307"/>
    <att type="real" name="STDV %InGO" value="0.2301403639414436"/>
    <att type="real" name="BestLogPInGroup" value="-4.99994797153926"/>
    <att type="real" name="BestEnrichmentInGroup" value="6.136687765403414"/>
    <att type="integer" name="FirstInGroupByEnrichment" value="0"/>
    <att type="integer" name="FirstInGroupByLogP" value="0"/>
    <att type="string" name="GeneID" value="818102|820831|820936|824129|828520|829025|831201|831541|832733|832761|835478|836699|838144|839928|840521|843915|28720373"/>
    <att type="integer" name="_RANK_" value="1"/>
    <att type="string" name="_PATTERN_" value="M1"/>
    <att type="string" name="CLUSTER_LABEL" value=" "/>
    <att type="integer" name="#COUNT_001" value="17"/>
    <att type="integer" name="_MEMBER_MyList" value="1"/>
    <att type="real" name="_LogP_MyList" value="-3.508346114431477"/>
    <att type="string" name="Gene" value="GO:0009933"/>
    <att type="integer" name="GiniIndex" value="0"/>
    <att type="integer" name="CategoryID" value="19"/>
    <att type="string" name="PARENT_GO" value="19_GO:0032502 developmental process"/>
    <att type="integer" name="EvidenceCutoff" value="0"/>
    <graphics type="CIRCLE" x="348.37682136457636" y="251.2491207975353"/>
  </node>
  <node label="GO:0010016" id="23">
    <att type="string" name="canonicalName" value="GO:0010016"/>
    <att type="string" name="Description" value="shoot system morphogenesis"/>
    <att type="string" name="Category" value="GO Biological Processes"/>
    <att type="real" name="LogP" value="-2.9200052242272174"/>
    <att type="real" name="Log(q-value)" value="-1.0353065435795825"/>
    <att type="integer" name="GROUP_ID" value="5"/>
    <att type="string" name="Hits" value="SGR5|AT2G19730|CHAL|NGA1|PLDALPHA1|WSIP2|TPR2|MBD9|FMA|DWF4|GSL05|HB-2|RPT2a|ASE2|RPN8A|ERL2|AT5G08520|SFC|DCP2|DOT2|TPR3|CUC2|ERL1|CGR3|CVP2|CYP78A5|TPL|IDD16|LCR|PHV|ACC1|AGO1|TRO|AT5G01305"/>
    <att type="real" name="Enrichment" value="1.7223251039693541"/>
    <att type="real" name="Z-score" value="3.3887939507032714"/>
    <att type="integer" name="#GeneInGOAndHitList" value="34"/>
    <att type="integer" name="#GeneInGO" value="212"/>
    <att type="integer" name="#GeneInHitList" value="1783"/>
    <att type="integer" name="#TotalGeneInLibrary" value="19148"/>
    <att type="real" name="%InGO" value="1.9068984856982614"/>
    <att type="real" name="STDV %InGO" value="0.323897315468203"/>
    <att type="real" name="BestLogPInGroup" value="-4.99994797153926"/>
    <att type="real" name="BestEnrichmentInGroup" value="6.136687765403414"/>
    <att type="integer" name="FirstInGroupByEnrichment" value="0"/>
    <att type="integer" name="FirstInGroupByLogP" value="0"/>
    <att type="string" name="GeneID" value="814725|816492|817587|819300|820816|820831|820936|821132|822000|824229|825650|827384|829025|829626|830463|830609|830751|831171|831201|831541|832761|835478|836344|836710|837048|837932|838144|839108|839623|839928|840521|841262|841570|28720373"/>
    <att type="integer" name="_RANK_" value="1"/>
    <att type="string" name="_PATTERN_" value="M1"/>
    <att type="string" name="CLUSTER_LABEL" value=" "/>
    <att type="integer" name="#COUNT_001" value="34"/>
    <att type="integer" name="_MEMBER_MyList" value="1"/>
    <att type="real" name="_LogP_MyList" value="-2.9200052242272174"/>
    <att type="string" name="Gene" value="GO:0010016"/>
    <att type="integer" name="GiniIndex" value="0"/>
    <att type="integer" name="CategoryID" value="19"/>
    <att type="string" name="PARENT_GO" value="19_GO:0032501 multicellular organismal process"/>
    <att type="integer" name="EvidenceCutoff" value="0"/>
    <graphics type="CIRCLE" x="412.2912816203056" y="402.4250460682576"/>
  </node>
  <node label="GO:0010014" id="24">
    <att type="string" name="canonicalName" value="GO:0010014"/>
    <att type="string" name="Description" value="meristem initiation"/>
    <att type="string" name="Category" value="GO Biological Processes"/>
    <att type="real" name="LogP" value="-2.5011425205079423"/>
    <att type="real" name="Log(q-value)" value="-0.7595348388130634"/>
    <att type="integer" name="GROUP_ID" value="5"/>
    <att type="string" name="Hits" value="WSIP2|TPR2|DCP2|TPR3|CUC2|TPL|PHV|ACC1|AT5G01305"/>
    <att type="real" name="Enrichment" value="2.842730361914816"/>
    <att type="real" name="Z-score" value="3.44599073683349"/>
    <att type="integer" name="#GeneInGOAndHitList" value="9"/>
    <att type="integer" name="#GeneInGO" value="34"/>
    <att type="integer" name="#GeneInHitList" value="1783"/>
    <att type="integer" name="#TotalGeneInLibrary" value="19148"/>
    <att type="real" name="%InGO" value="0.5047672462142456"/>
    <att type="real" name="STDV %InGO" value="0.1678305615531213"/>
    <att type="real" name="BestLogPInGroup" value="-4.99994797153926"/>
    <att type="real" name="BestEnrichmentInGroup" value="6.136687765403414"/>
    <att type="integer" name="FirstInGroupByEnrichment" value="0"/>
    <att type="integer" name="FirstInGroupByLogP" value="0"/>
    <att type="string" name="GeneID" value="820831|820936|831201|832761|835478|838144|839928|840521|28720373"/>
    <att type="integer" name="_RANK_" value="1"/>
    <att type="string" name="_PATTERN_" value="M1"/>
    <att type="string" name="CLUSTER_LABEL" value=" "/>
    <att type="integer" name="#COUNT_001" value="9"/>
    <att type="integer" name="_MEMBER_MyList" value="1"/>
    <att type="real" name="_LogP_MyList" value="-2.5011425205079423"/>
    <att type="string" name="Gene" value="GO:0010014"/>
    <att type="integer" name="GiniIndex" value="0"/>
    <att type="integer" name="CategoryID" value="19"/>
    <att type="string" name="PARENT_GO" value="19_GO:0032502 developmental process"/>
    <att type="integer" name="EvidenceCutoff" value="0"/>
    <graphics type="CIRCLE" x="150.62944810133766" y="239.89715669025713"/>
  </node>
  <node label="ko00010" id="25">
    <att type="string" name="canonicalName" value="ko00010"/>
    <att type="string" name="Description" value="Glycolysis / Gluconeogenesis"/>
    <att type="string" name="Category" value="KEGG Pathway"/>
    <att type="real" name="LogP" value="-4.656532038715054"/>
    <att type="real" name="Log(q-value)" value="-1.7632181661538942"/>
    <att type="integer" name="GROUP_ID" value="6"/>
    <att type="string" name="Hits" value="FBA1|LOS2|ATHXK4|PKP-ALPHA|LTA2|ALDH2B4|AT3G49160|AT3G52990|TPI|PFK3|AT4G33070|PCK1|PDC3|ACS|HOT5|PFK2|GAPC2|ALDH2B7|EMB3003|ALDH3H1|ALDH7B4|E1 ALPHA|ENO1|ADH1|GAPCP-1|PGK"/>
    <att type="real" name="Enrichment" value="2.3864896865457723"/>
    <att type="real" name="Z-score" value="4.820226167763826"/>
    <att type="integer" name="#GeneInGOAndHitList" value="26"/>
    <att type="integer" name="#GeneInGO" value="117"/>
    <att type="integer" name="#GeneInHitList" value="1783"/>
    <att type="integer" name="#TotalGeneInLibrary" value="19148"/>
    <att type="real" name="%InGO" value="1.4582164890633764"/>
    <att type="real" name="STDV %InGO" value="0.28388702260328535"/>
    <att type="real" name="BestLogPInGroup" value="-4.656532038715054"/>
    <att type="real" name="BestEnrichmentInGroup" value="2.9288737062152648"/>
    <att type="integer" name="FirstInGroupByEnrichment" value="0"/>
    <att type="integer" name="FirstInGroupByLogP" value="0"/>
    <att type="string" name="GeneID" value="816672|818226|821543|821870|822181|823955|824077|824465|824710|828733|829444|829943|831414|833655|834417|834832|837904|838991|840346|841020|841849|842284|843741|844047|844291|844293"/>
    <att type="integer" name="_RANK_" value="1"/>
    <att type="string" name="_PATTERN_" value="M1"/>
    <att type="string" name="CLUSTER_LABEL" value=" "/>
    <att type="integer" name="#COUNT_001" value="26"/>
    <att type="integer" name="_MEMBER_MyList" value="1"/>
    <att type="real" name="_LogP_MyList" value="-4.656532038715054"/>
    <att type="string" name="Gene" value="ko00010"/>
    <att type="integer" name="GiniIndex" value="0"/>
    <att type="integer" name="CategoryID" value="24"/>
    <att type="string" name="PARENT_GO" value=""/>
    <att type="integer" name="EvidenceCutoff" value="0"/>
    <graphics type="CIRCLE" x="340.6142541257327" y="290.65831817656874"/>
  </node>
  <node label="GO:0019637" id="26">
    <att type="string" name="canonicalName" value="GO:0019637"/>
    <att type="string" name="Description" value="organophosphate metabolic process"/>
    <att type="string" name="Category" value="GO Biological Processes"/>
    <att type="real" name="LogP" value="-3.885893417481601"/>
    <att type="real" name="Log(q-value)" value="-1.409600179184169"/>
    <att type="integer" name="GROUP_ID" value="6"/>
    <att type="string" name="Hits" value="RPI2|AT2G01690|PI4K GAMMA 7|FBA1|NPC2|CNX2|CVL1|AT2G35040|LOS2|FAC1|PECT1|GPDHC1|GK-1|AT2G44530|APY1|AT3G05510|PLDALPHA1|PDX1.2|AT3G01380|NPC4|ATHXK4|PKP-ALPHA|RNR2A|LTA2|PHS1|AT3G49160|AT3G52990|UPP|pPLAIIIbeta|TPI|AT3G57170|ADSS|LPAT2|SAC9|AT3G60750|AAPT2|AT4G04320|HMGS|CCT2|AT4G17910|AT4G19180|AT4G19860|PFK3|FAB1A|CER9|SQS1|ASE2|VHA-A3|MIPS1|ITPK1|ADK2|ACS|GDPD2|PFK2|PLR1|AT5G55070|ZEU1|AT5G60760|PI-4KBETA1|CVP2|NPC1|GAPC2|FKGP|AT1G29880|ACC1|GCR1|PLDALPHA2|AT1G55090|PLDEPSILON|E1 ALPHA|AT1G63110|AT1G63660|AT1G64190|NUDX1|ENO1|AT1G74320|At1g78690p|GAPCP-1|PGK|NHO1"/>
    <att type="real" name="Enrichment" value="1.5072566441341717"/>
    <att type="real" name="Z-score" value="3.9396200511834687"/>
    <att type="integer" name="#GeneInGOAndHitList" value="80"/>
    <att type="integer" name="#GeneInGO" value="570"/>
    <att type="integer" name="#GeneInHitList" value="1783"/>
    <att type="integer" name="#TotalGeneInLibrary" value="19148"/>
    <att type="real" name="%InGO" value="4.48681996634885"/>
    <att type="real" name="STDV %InGO" value="0.49025869258575483"/>
    <att type="real" name="BestLogPInGroup" value="-4.656532038715054"/>
    <att type="real" name="BestEnrichmentInGroup" value="2.9288737062152648"/>
    <att type="integer" name="FirstInGroupByEnrichment" value="0"/>
    <att type="integer" name="FirstInGroupByLogP" value="0"/>
    <att type="string" name="GeneID" value="814657|814698|814915|816672|817228|817754|817761|818069|818226|818408|818449|818752|818788|819061|819563|819716|820816|820850|821231|821243|821543|821870|821937|822181|823893|824077|824465|824557|824660|824710|824884|824930|824934|825146|825246|825529|825752|826788|827179|827515|827656|827730|828733|829460|829556|829616|829626|830063|830139|831539|831882|833655|834110|834832|835440|835598|836063|836197|836528|837048|837234|837904|839420|839866|840521|841247|841689|841952|841961|842284|842615|842670|842724|843207|843741|843772|844205|844291|844293|844385"/>
    <att type="integer" name="_RANK_" value="1"/>
    <att type="string" name="_PATTERN_" value="M1"/>
    <att type="string" name="CLUSTER_LABEL" value=" "/>
    <att type="integer" name="#COUNT_001" value="80"/>
    <att type="integer" name="_MEMBER_MyList" value="1"/>
    <att type="real" name="_LogP_MyList" value="-3.885893417481601"/>
    <att type="string" name="Gene" value="GO:0019637"/>
    <att type="integer" name="GiniIndex" value="0"/>
    <att type="integer" name="CategoryID" value="19"/>
    <att type="string" name="PARENT_GO" value="19_GO:0008152 metabolic process"/>
    <att type="integer" name="EvidenceCutoff" value="0"/>
    <graphics type="CIRCLE" x="318.7827039195703" y="343.77879907322426"/>
  </node>
  <node label="GO:0055086" id="27">
    <att type="string" name="canonicalName" value="GO:0055086"/>
    <att type="string" name="Description" value="nucleobase-containing small molecule metabolic process"/>
    <att type="string" name="Category" value="GO Biological Processes"/>
    <att type="real" name="LogP" value="-3.735858732838409"/>
    <att type="real" name="Log(q-value)" value="-1.4093517795974255"/>
    <att type="integer" name="GROUP_ID" value="6"/>
    <att type="string" name="Hits" value="WOL|FBA1|TEJ|AT2G35040|LOS2|FAC1|CYT1|GK-1|AT2G44530|APY1|RGP1|ATHXK4|PKP-ALPHA|RNR2A|LTA2|UGD2|PHS1|AT3G49160|AT3G52990|UPP|TPI|UGP3|ADSS|AUD1|AT4G04320|HMGS|AT4G19180|PFK3|CER9|ASE2|VHA-A3|UGD3|UGP2|ADK2|NSH3|ACS|PFK2|AT5G55070|ZEU1|BETA-UP|AXS2|UGE1|GAPC2|FKGP|AT1G29880|ACC1|CKS|AT1G55090|E1 ALPHA|NRS/ER|AT1G63660|NUDX1|ENO1|GAPCP-1|PGK"/>
    <att type="real" name="Enrichment" value="1.636166751856173"/>
    <att type="real" name="Z-score" value="3.9100696846812473"/>
    <att type="integer" name="#GeneInGOAndHitList" value="55"/>
    <att type="integer" name="#GeneInGO" value="361"/>
    <att type="integer" name="#GeneInHitList" value="1783"/>
    <att type="integer" name="#TotalGeneInLibrary" value="19148"/>
    <att type="real" name="%InGO" value="3.0846887268648344"/>
    <att type="real" name="STDV %InGO" value="0.40947387562631565"/>
    <att type="real" name="BestLogPInGroup" value="-4.656532038715054"/>
    <att type="real" name="BestEnrichmentInGroup" value="2.9288737062152648"/>
    <att type="integer" name="FirstInGroupByEnrichment" value="0"/>
    <att type="integer" name="FirstInGroupByLogP" value="0"/>
    <att type="string" name="GeneID" value="814714|816672|817745|818069|818226|818408|818562|818788|819061|819563|821233|821543|821870|821937|822181|822594|823893|824077|824465|824557|824710|824770|824930|825458|825752|826788|827656|828733|829556|829626|830063|831402|831596|831882|832004|833655|834832|835598|836063|836558|837341|837834|837904|839420|839866|840521|841733|841952|842284|842603|842670|843207|843741|844291|844293"/>
    <att type="integer" name="_RANK_" value="1"/>
    <att type="string" name="_PATTERN_" value="M1"/>
    <att type="string" name="CLUSTER_LABEL" value=" "/>
    <att type="integer" name="#COUNT_001" value="55"/>
    <att type="integer" name="_MEMBER_MyList" value="1"/>
    <att type="real" name="_LogP_MyList" value="-3.735858732838409"/>
    <att type="string" name="Gene" value="GO:0055086"/>
    <att type="integer" name="GiniIndex" value="0"/>
    <att type="integer" name="CategoryID" value="19"/>
    <att type="string" name="PARENT_GO" value="19_GO:0008152 metabolic process"/>
    <att type="integer" name="EvidenceCutoff" value="0"/>
    <graphics type="CIRCLE" x="433.73436612237964" y="418.28028874339753"/>
  </node>
  <node label="ath01230" id="28">
    <att type="string" name="canonicalName" value="ath01230"/>
    <att type="string" name="Description" value="Biosynthesis of amino acids"/>
    <att type="string" name="Category" value="KEGG Pathway"/>
    <att type="real" name="LogP" value="-3.5649833656689554"/>
    <att type="real" name="Log(q-value)" value="-1.346254429254414"/>
    <att type="integer" name="GROUP_ID" value="6"/>
    <att type="string" name="Hits" value="RPI2|ACO3|FBA1|TAT3|LOS2|AT2G43090|AT2G44530|DHDPS2|OMR1|AT3G14390|MTO3|MS2|PKP-ALPHA|AT3G23940|CSR1|AT3G49160|AT3G52990|TPI|CBL|AT3G58610|AT3G60750|OASA1|PFK3|MTO2|SHM3|EDA9|IDH1|AK-LYS1|AT5G34930|AT5G36160|PFK2|GLT1|AT5G66120|ATP-PRT2|GAPC2|PAI3|ALDH7B4|cICDH|ENO1|GAPCP-1|PGK"/>
    <att type="real" name="Enrichment" value="1.7542125385167127"/>
    <att type="real" name="Z-score" value="3.8540986235202443"/>
    <att type="integer" name="#GeneInGOAndHitList" value="41"/>
    <att type="integer" name="#GeneInGO" value="251"/>
    <att type="integer" name="#GeneInHitList" value="1783"/>
    <att type="integer" name="#TotalGeneInLibrary" value="19148"/>
    <att type="real" name="%InGO" value="2.299495232753786"/>
    <att type="real" name="STDV %InGO" value="0.3549678245274626"/>
    <att type="real" name="BestLogPInGroup" value="-4.656532038715054"/>
    <att type="real" name="BestEnrichmentInGroup" value="2.9288737062152648"/>
    <att type="integer" name="FirstInGroupByEnrichment" value="0"/>
    <att type="integer" name="FirstInGroupByLogP" value="0"/>
    <att type="string" name="GeneID" value="814657|815120|816672|817022|818226|818911|819061|819152|820166|820660|821003|821147|821870|821977|824015|824077|824465|824710|824872|825030|825246|827145|828733|829106|829387|829568|829679|831169|833436|833613|834832|835427|836744|837509|837904|839817|841849|842905|843741|844291|844293"/>
    <att type="integer" name="_RANK_" value="1"/>
    <att type="string" name="_PATTERN_" value="M1"/>
    <att type="string" name="CLUSTER_LABEL" value=" "/>
    <att type="integer" name="#COUNT_001" value="41"/>
    <att type="integer" name="_MEMBER_MyList" value="1"/>
    <att type="real" name="_LogP_MyList" value="-3.5649833656689554"/>
    <att type="string" name="Gene" value="ath01230"/>
    <att type="integer" name="GiniIndex" value="0"/>
    <att type="integer" name="CategoryID" value="24"/>
    <att type="string" name="PARENT_GO" value=""/>
    <att type="integer" name="EvidenceCutoff" value="0"/>
    <graphics type="CIRCLE" x="279.88789384176357" y="194.17273302744462"/>
  </node>
  <node label="ko01230" id="29">
    <att type="string" name="canonicalName" value="ko01230"/>
    <att type="string" name="Description" value="Biosynthesis of amino acids"/>
    <att type="string" name="Category" value="KEGG Pathway"/>
    <att type="real" name="LogP" value="-3.5649833656689554"/>
    <att type="real" name="Log(q-value)" value="-1.346254429254414"/>
    <att type="integer" name="GROUP_ID" value="6"/>
    <att type="string" name="Hits" value="RPI2|ACO3|FBA1|TAT3|LOS2|AT2G43090|AT2G44530|DHDPS2|OMR1|AT3G14390|MTO3|MS2|PKP-ALPHA|AT3G23940|CSR1|AT3G49160|AT3G52990|TPI|CBL|AT3G58610|AT3G60750|OASA1|PFK3|MTO2|SHM3|EDA9|IDH1|AK-LYS1|AT5G34930|AT5G36160|PFK2|GLT1|AT5G66120|ATP-PRT2|GAPC2|PAI3|ALDH7B4|cICDH|ENO1|GAPCP-1|PGK"/>
    <att type="real" name="Enrichment" value="1.7542125385167127"/>
    <att type="real" name="Z-score" value="3.8540986235202443"/>
    <att type="integer" name="#GeneInGOAndHitList" value="41"/>
    <att type="integer" name="#GeneInGO" value="251"/>
    <att type="integer" name="#GeneInHitList" value="1783"/>
    <att type="integer" name="#TotalGeneInLibrary" value="19148"/>
    <att type="real" name="%InGO" value="2.299495232753786"/>
    <att type="real" name="STDV %InGO" value="0.3549678245274626"/>
    <att type="real" name="BestLogPInGroup" value="-4.656532038715054"/>
    <att type="real" name="BestEnrichmentInGroup" value="2.9288737062152648"/>
    <att type="integer" name="FirstInGroupByEnrichment" value="0"/>
    <att type="integer" name="FirstInGroupByLogP" value="0"/>
    <att type="string" name="GeneID" value="814657|815120|816672|817022|818226|818911|819061|819152|820166|820660|821003|821147|821870|821977|824015|824077|824465|824710|824872|825030|825246|827145|828733|829106|829387|829568|829679|831169|833436|833613|834832|835427|836744|837509|837904|839817|841849|842905|843741|844291|844293"/>
    <att type="integer" name="_RANK_" value="1"/>
    <att type="string" name="_PATTERN_" value="M1"/>
    <att type="string" name="CLUSTER_LABEL" value=" "/>
    <att type="integer" name="#COUNT_001" value="41"/>
    <att type="integer" name="_MEMBER_MyList" value="1"/>
    <att type="real" name="_LogP_MyList" value="-3.5649833656689554"/>
    <att type="string" name="Gene" value="ko01230"/>
    <att type="integer" name="GiniIndex" value="0"/>
    <att type="integer" name="CategoryID" value="24"/>
    <att type="string" name="PARENT_GO" value=""/>
    <att type="integer" name="EvidenceCutoff" value="0"/>
    <graphics type="CIRCLE" x="395.9110970232397" y="220.2408686476531"/>
  </node>
  <node label="ath01200" id="30">
    <att type="string" name="canonicalName" value="ath01200"/>
    <att type="string" name="Description" value="Carbon metabolism"/>
    <att type="string" name="Category" value="KEGG Pathway"/>
    <att type="real" name="LogP" value="-3.4588491277005096"/>
    <att type="real" name="Log(q-value)" value="-1.2734805819327693"/>
    <att type="integer" name="GROUP_ID" value="6"/>
    <att type="string" name="Hits" value="RPI2|ACO3|NADP-ME1|FBA1|PMDH1|LOS2|AT2G44530|OMR1|GOX2|ATHXK4|PKP-ALPHA|LTA2|AT3G49160|AT3G52990|AT3G55410|TPI|AT3G60750|OASA1|PFK3|SHM3|EDA9|IDH1|PCK1|AT5G08300|FDH|CAC1|ACS|HOT5|PFK2|AT5G55070|GAPC2|CAT1|EMB3003|GAPB|mMDH1|E1 ALPHA|AT1G64190|cICDH|PPC4|ENO1|GAPCP-1|PGK"/>
    <att type="real" name="Enrichment" value="1.7215517204471409"/>
    <att type="real" name="Z-score" value="3.7682244742006774"/>
    <att type="integer" name="#GeneInGOAndHitList" value="42"/>
    <att type="integer" name="#GeneInGO" value="262"/>
    <att type="integer" name="#GeneInHitList" value="1783"/>
    <att type="integer" name="#TotalGeneInLibrary" value="19148"/>
    <att type="real" name="%InGO" value="2.3555804823331465"/>
    <att type="real" name="STDV %InGO" value="0.35916748696530165"/>
    <att type="real" name="BestLogPInGroup" value="-4.656532038715054"/>
    <att type="real" name="BestEnrichmentInGroup" value="2.9288737062152648"/>
    <att type="integer" name="FirstInGroupByEnrichment" value="0"/>
    <att type="integer" name="FirstInGroupByLogP" value="0"/>
    <att type="string" name="GeneID" value="814657|815120|816509|816672|816808|818226|819061|820166|820664|821543|821870|822181|824077|824465|824707|824710|825246|827145|828733|829387|829568|829679|829943|830726|831330|831500|833655|834417|834832|835598|837904|838652|840346|840895|841757|842284|842724|842905|843206|843741|844291|844293"/>
    <att type="integer" name="_RANK_" value="1"/>
    <att type="string" name="_PATTERN_" value="M1"/>
    <att type="string" name="CLUSTER_LABEL" value=" "/>
    <att type="integer" name="#COUNT_001" value="42"/>
    <att type="integer" name="_MEMBER_MyList" value="1"/>
    <att type="real" name="_LogP_MyList" value="-3.4588491277005096"/>
    <att type="string" name="Gene" value="ath01200"/>
    <att type="integer" name="GiniIndex" value="0"/>
    <att type="integer" name="CategoryID" value="24"/>
    <att type="string" name="PARENT_GO" value=""/>
    <att type="integer" name="EvidenceCutoff" value="0"/>
    <graphics type="CIRCLE" x="206.09372584690703" y="215.86575219761858"/>
  </node>
  <node label="ko01200" id="31">
    <att type="string" name="canonicalName" value="ko01200"/>
    <att type="string" name="Description" value="Carbon metabolism"/>
    <att type="string" name="Category" value="KEGG Pathway"/>
    <att type="real" name="LogP" value="-3.4588491277005096"/>
    <att type="real" name="Log(q-value)" value="-1.2734805819327693"/>
    <att type="integer" name="GROUP_ID" value="6"/>
    <att type="string" name="Hits" value="RPI2|ACO3|NADP-ME1|FBA1|PMDH1|LOS2|AT2G44530|OMR1|GOX2|ATHXK4|PKP-ALPHA|LTA2|AT3G49160|AT3G52990|AT3G55410|TPI|AT3G60750|OASA1|PFK3|SHM3|EDA9|IDH1|PCK1|AT5G08300|FDH|CAC1|ACS|HOT5|PFK2|AT5G55070|GAPC2|CAT1|EMB3003|GAPB|mMDH1|E1 ALPHA|AT1G64190|cICDH|PPC4|ENO1|GAPCP-1|PGK"/>
    <att type="real" name="Enrichment" value="1.7215517204471409"/>
    <att type="real" name="Z-score" value="3.7682244742006774"/>
    <att type="integer" name="#GeneInGOAndHitList" value="42"/>
    <att type="integer" name="#GeneInGO" value="262"/>
    <att type="integer" name="#GeneInHitList" value="1783"/>
    <att type="integer" name="#TotalGeneInLibrary" value="19148"/>
    <att type="real" name="%InGO" value="2.3555804823331465"/>
    <att type="real" name="STDV %InGO" value="0.35916748696530165"/>
    <att type="real" name="BestLogPInGroup" value="-4.656532038715054"/>
    <att type="real" name="BestEnrichmentInGroup" value="2.9288737062152648"/>
    <att type="integer" name="FirstInGroupByEnrichment" value="0"/>
    <att type="integer" name="FirstInGroupByLogP" value="0"/>
    <att type="string" name="GeneID" value="814657|815120|816509|816672|816808|818226|819061|820166|820664|821543|821870|822181|824077|824465|824707|824710|825246|827145|828733|829387|829568|829679|829943|830726|831330|831500|833655|834417|834832|835598|837904|838652|840346|840895|841757|842284|842724|842905|843206|843741|844291|844293"/>
    <att type="integer" name="_RANK_" value="1"/>
    <att type="string" name="_PATTERN_" value="M1"/>
    <att type="string" name="CLUSTER_LABEL" value=" "/>
    <att type="integer" name="#COUNT_001" value="42"/>
    <att type="integer" name="_MEMBER_MyList" value="1"/>
    <att type="real" name="_LogP_MyList" value="-3.4588491277005096"/>
    <att type="string" name="Gene" value="ko01200"/>
    <att type="integer" name="GiniIndex" value="0"/>
    <att type="integer" name="CategoryID" value="24"/>
    <att type="string" name="PARENT_GO" value=""/>
    <att type="integer" name="EvidenceCutoff" value="0"/>
    <graphics type="CIRCLE" x="183.91919678726674" y="171.2891276616987"/>
  </node>
  <node label="GO:0009132" id="32">
    <att type="string" name="canonicalName" value="GO:0009132"/>
    <att type="string" name="Description" value="nucleoside diphosphate metabolic process"/>
    <att type="string" name="Category" value="GO Biological Processes"/>
    <att type="real" name="LogP" value="-3.0281833446097868"/>
    <att type="real" name="Log(q-value)" value="-1.0618692270998942"/>
    <att type="integer" name="GROUP_ID" value="6"/>
    <att type="string" name="Hits" value="FBA1|LOS2|APY1|ATHXK4|PKP-ALPHA|AT3G49160|AT3G52990|TPI|AT4G19180|PFK3|PFK2|ZEU1|GAPC2|ENO1|GAPCP-1|PGK"/>
    <att type="real" name="Enrichment" value="2.353798047004049"/>
    <att type="real" name="Z-score" value="3.7133996008987955"/>
    <att type="integer" name="#GeneInGOAndHitList" value="16"/>
    <att type="integer" name="#GeneInGO" value="73"/>
    <att type="integer" name="#GeneInHitList" value="1783"/>
    <att type="integer" name="#TotalGeneInLibrary" value="19148"/>
    <att type="real" name="%InGO" value="0.89736399326977"/>
    <att type="real" name="STDV %InGO" value="0.22333215229135536"/>
    <att type="real" name="BestLogPInGroup" value="-4.656532038715054"/>
    <att type="real" name="BestEnrichmentInGroup" value="2.9288737062152648"/>
    <att type="integer" name="FirstInGroupByEnrichment" value="0"/>
    <att type="integer" name="FirstInGroupByLogP" value="0"/>
    <att type="string" name="GeneID" value="816672|818226|819563|821543|821870|824077|824465|824710|827656|828733|834832|836063|837904|843741|844291|844293"/>
    <att type="integer" name="_RANK_" value="1"/>
    <att type="string" name="_PATTERN_" value="M1"/>
    <att type="string" name="CLUSTER_LABEL" value=" "/>
    <att type="integer" name="#COUNT_001" value="16"/>
    <att type="integer" name="_MEMBER_MyList" value="1"/>
    <att type="real" name="_LogP_MyList" value="-3.0281833446097868"/>
    <att type="string" name="Gene" value="GO:0009132"/>
    <att type="integer" name="GiniIndex" value="0"/>
    <att type="integer" name="CategoryID" value="19"/>
    <att type="string" name="PARENT_GO" value="19_GO:0008152 metabolic process"/>
    <att type="integer" name="EvidenceCutoff" value="0"/>
    <graphics type="CIRCLE" x="384.64033255981656" y="220.6059664482831"/>
  </node>
  <node label="GO:0006096" id="33">
    <att type="string" name="canonicalName" value="GO:0006096"/>
    <att type="string" name="Description" value="glycolytic process"/>
    <att type="string" name="Category" value="GO Biological Processes"/>
    <att type="real" name="LogP" value="-2.957291773139302"/>
    <att type="real" name="Log(q-value)" value="-1.0618692270998942"/>
    <att type="integer" name="GROUP_ID" value="6"/>
    <att type="string" name="Hits" value="FBA1|LOS2|ATHXK4|PKP-ALPHA|AT3G49160|AT3G52990|TPI|PFK3|PFK2|GAPC2|ENO1|GAPCP-1|PGK"/>
    <att type="real" name="Enrichment" value="2.5853638270912533"/>
    <att type="real" name="Z-score" value="3.7382299441356124"/>
    <att type="integer" name="#GeneInGOAndHitList" value="13"/>
    <att type="integer" name="#GeneInGO" value="54"/>
    <att type="integer" name="#GeneInHitList" value="1783"/>
    <att type="integer" name="#TotalGeneInLibrary" value="19148"/>
    <att type="real" name="%InGO" value="0.7291082445316882"/>
    <att type="real" name="STDV %InGO" value="0.2014796995558217"/>
    <att type="real" name="BestLogPInGroup" value="-4.656532038715054"/>
    <att type="real" name="BestEnrichmentInGroup" value="2.9288737062152648"/>
    <att type="integer" name="FirstInGroupByEnrichment" value="0"/>
    <att type="integer" name="FirstInGroupByLogP" value="0"/>
    <att type="string" name="GeneID" value="816672|818226|821543|821870|824077|824465|824710|828733|834832|837904|843741|844291|844293"/>
    <att type="integer" name="_RANK_" value="1"/>
    <att type="string" name="_PATTERN_" value="M1"/>
    <att type="string" name="CLUSTER_LABEL" value=" "/>
    <att type="integer" name="#COUNT_001" value="13"/>
    <att type="integer" name="_MEMBER_MyList" value="1"/>
    <att type="real" name="_LogP_MyList" value="-2.957291773139302"/>
    <att type="string" name="Gene" value="GO:0006096"/>
    <att type="integer" name="GiniIndex" value="0"/>
    <att type="integer" name="CategoryID" value="19"/>
    <att type="string" name="PARENT_GO" value="19_GO:0008152 metabolic process"/>
    <att type="integer" name="EvidenceCutoff" value="0"/>
    <graphics type="CIRCLE" x="253.83550418343646" y="185.41386597703791"/>
  </node>
  <node label="GO:0009845" id="34">
    <att type="string" name="canonicalName" value="GO:0009845"/>
    <att type="string" name="Description" value="seed germination"/>
    <att type="string" name="Category" value="GO Biological Processes"/>
    <att type="real" name="LogP" value="-4.191932909548744"/>
    <att type="real" name="Log(q-value)" value="-1.569511635573074"/>
    <att type="integer" name="GROUP_ID" value="8"/>
    <att type="string" name="Hits" value="WOL|PHYB|TFIIS|ATE2|PLDALPHA1|ROF1|ARP6|PIMT1|AAE3|PSRP2|MLH1|EBS|RRP41L|MAN5|AIM1|LUG|ABCD1|AT5G08450|ACT7|PRT6|LEP|MAN6|ARIA|HK2|PTB2|PRF3|MAN7|IDD1|ARA12|LRR XI-23|GAI|ATARCA|UGT80B1|SCO1"/>
    <att type="real" name="Enrichment" value="2.006224846381885"/>
    <att type="real" name="Z-score" value="4.370503821396314"/>
    <att type="integer" name="#GeneInGOAndHitList" value="34"/>
    <att type="integer" name="#GeneInGO" value="182"/>
    <att type="integer" name="#GeneInHitList" value="1783"/>
    <att type="integer" name="#TotalGeneInLibrary" value="19148"/>
    <att type="real" name="%InGO" value="1.9068984856982614"/>
    <att type="real" name="STDV %InGO" value="0.323897315468203"/>
    <att type="real" name="BestLogPInGroup" value="-4.340037382585553"/>
    <att type="real" name="BestEnrichmentInGroup" value="2.006224846381885"/>
    <att type="integer" name="FirstInGroupByEnrichment" value="0"/>
    <att type="integer" name="FirstInGroupByLogP" value="0"/>
    <att type="string" name="GeneID" value="814714|816394|818438|820295|820816|822117|823150|823991|824060|824379|826493|828303|828858|828947|829022|829390|830144|830744|830841|830916|831238|831699|832053|833552|835399|835761|836778|836806|836871|837531|838057|838388|840946|842573"/>
    <att type="integer" name="_RANK_" value="1"/>
    <att type="string" name="_PATTERN_" value="M1"/>
    <att type="string" name="CLUSTER_LABEL" value=" "/>
    <att type="integer" name="#COUNT_001" value="34"/>
    <att type="integer" name="_MEMBER_MyList" value="1"/>
    <att type="real" name="_LogP_MyList" value="-4.191932909548744"/>
    <att type="string" name="Gene" value="GO:0009845"/>
    <att type="integer" name="GiniIndex" value="0"/>
    <att type="integer" name="CategoryID" value="19"/>
    <att type="string" name="PARENT_GO" value="19_GO:0032501 multicellular organismal process"/>
    <att type="integer" name="EvidenceCutoff" value="0"/>
    <graphics type="CIRCLE" x="437.9851849969059" y="310.1446258836614"/>
  </node>
  <node label="ko04141" id="35">
    <att type="string" name="canonicalName" value="ko04141"/>
    <att type="string" name="Description" value="Protein processing in endoplasmic reticulum"/>
    <att type="string" name="Category" value="KEGG Pathway"/>
    <att type="real" name="LogP" value="-3.903951846954079"/>
    <att type="real" name="Log(q-value)" value="-1.409600179184169"/>
    <att type="integer" name="GROUP_ID" value="10"/>
    <att type="string" name="Hits" value="AT2G17190|AT2G34250|UNE5|Hsp89.1|Fes1A|HSP70|AT3G18860|J3|HSP17.4|SK13|AT3G62560|CUL1|PUX4|ATHSP22.0|AT4G16660|SAR2|SHD|CER9|MTHSC70-2|AtCDC48C|AT5G42570|PNG1|cpHsc70-2|AT5G51440|HSP90.1|HSP81-3|HSP18.2|AT1G07400|EBS5|AT1G19310|SK4|ATDAD1|STT3B|AT1G53540|AT1G61790|GCS1|AT1G76400"/>
    <att type="real" name="Enrichment" value="1.8831778806155022"/>
    <att type="real" name="Z-score" value="4.133543077739384"/>
    <att type="integer" name="#GeneInGOAndHitList" value="37"/>
    <att type="integer" name="#GeneInGO" value="211"/>
    <att type="integer" name="#GeneInHitList" value="1783"/>
    <att type="integer" name="#TotalGeneInLibrary" value="19148"/>
    <att type="real" name="%InGO" value="2.075154234436343"/>
    <att type="real" name="STDV %InGO" value="0.33759496978923836"/>
    <att type="real" name="BestLogPInGroup" value="-3.903951846954079"/>
    <att type="real" name="BestEnrichmentInGroup" value="1.8831778806155022"/>
    <att type="integer" name="FirstInGroupByEnrichment" value="0"/>
    <att type="integer" name="FirstInGroupByLogP" value="0"/>
    <att type="string" name="GeneID" value="816224|817986|819360|819968|820091|820438|821419|823531|823768|825171|825430|825648|825736|826616|827367|827368|828520|829556|830818|831870|834264|835019|835054|835218|835341|835699|836093|837252|838406|838513|838604|840113|840312|841789|842476|843070|843972"/>
    <att type="integer" name="_RANK_" value="1"/>
    <att type="string" name="_PATTERN_" value="M1"/>
    <att type="string" name="CLUSTER_LABEL" value=" "/>
    <att type="integer" name="#COUNT_001" value="37"/>
    <att type="integer" name="_MEMBER_MyList" value="1"/>
    <att type="real" name="_LogP_MyList" value="-3.903951846954079"/>
    <att type="string" name="Gene" value="ko04141"/>
    <att type="integer" name="GiniIndex" value="0"/>
    <att type="integer" name="CategoryID" value="24"/>
    <att type="string" name="PARENT_GO" value=""/>
    <att type="integer" name="EvidenceCutoff" value="0"/>
    <graphics type="CIRCLE" x="227.47777175514076" y="361.36551313509744"/>
  </node>
  <node label="GO:0032392" id="36">
    <att type="string" name="canonicalName" value="GO:0032392"/>
    <att type="string" name="Description" value="DNA geometric change"/>
    <att type="string" name="Category" value="GO Biological Processes"/>
    <att type="real" name="LogP" value="-3.7756220969520737"/>
    <att type="real" name="Log(q-value)" value="-1.4093517795974255"/>
    <att type="integer" name="GROUP_ID" value="11"/>
    <att type="string" name="Hits" value="MCM5|GRP7|RECQI1|PRL|CSDP1|RPA70B|MCM6|MCM3|AT1G27880|RECQL2|AT1G79890"/>
    <att type="real" name="Enrichment" value="3.474448220118109"/>
    <att type="real" name="Z-score" value="4.627332257357842"/>
    <att type="integer" name="#GeneInGOAndHitList" value="11"/>
    <att type="integer" name="#GeneInGO" value="34"/>
    <att type="integer" name="#GeneInHitList" value="1783"/>
    <att type="integer" name="#TotalGeneInLibrary" value="19148"/>
    <att type="real" name="%InGO" value="0.6169377453729669"/>
    <att type="real" name="STDV %InGO" value="0.18543904694576632"/>
    <att type="real" name="BestLogPInGroup" value="-3.7841235972097387"/>
    <att type="real" name="BestEnrichmentInGroup" value="4.521769932402515"/>
    <att type="integer" name="FirstInGroupByEnrichment" value="0"/>
    <att type="integer" name="FirstInGroupByLogP" value="0"/>
    <att type="string" name="GeneID" value="815415|816705|819743|828153|829758|830696|834492|834670|839681|840026|844328"/>
    <att type="integer" name="_RANK_" value="1"/>
    <att type="string" name="_PATTERN_" value="M1"/>
    <att type="string" name="CLUSTER_LABEL" value=" "/>
    <att type="integer" name="#COUNT_001" value="11"/>
    <att type="integer" name="_MEMBER_MyList" value="1"/>
    <att type="real" name="_LogP_MyList" value="-3.7756220969520737"/>
    <att type="string" name="Gene" value="GO:0032392"/>
    <att type="integer" name="GiniIndex" value="0"/>
    <att type="integer" name="CategoryID" value="19"/>
    <att type="string" name="PARENT_GO" value="19_GO:0009987 cellular process"/>
    <att type="integer" name="EvidenceCutoff" value="0"/>
    <graphics type="CIRCLE" x="442.28353035440534" y="359.7941966431191"/>
  </node>
  <node label="GO:0032508" id="37">
    <att type="string" name="canonicalName" value="GO:0032508"/>
    <att type="string" name="Description" value="DNA duplex unwinding"/>
    <att type="string" name="Category" value="GO Biological Processes"/>
    <att type="real" name="LogP" value="-3.7756220969520737"/>
    <att type="real" name="Log(q-value)" value="-1.4093517795974255"/>
    <att type="integer" name="GROUP_ID" value="11"/>
    <att type="string" name="Hits" value="MCM5|GRP7|RECQI1|PRL|CSDP1|RPA70B|MCM6|MCM3|AT1G27880|RECQL2|AT1G79890"/>
    <att type="real" name="Enrichment" value="3.474448220118109"/>
    <att type="real" name="Z-score" value="4.627332257357842"/>
    <att type="integer" name="#GeneInGOAndHitList" value="11"/>
    <att type="integer" name="#GeneInGO" value="34"/>
    <att type="integer" name="#GeneInHitList" value="1783"/>
    <att type="integer" name="#TotalGeneInLibrary" value="19148"/>
    <att type="real" name="%InGO" value="0.6169377453729669"/>
    <att type="real" name="STDV %InGO" value="0.18543904694576632"/>
    <att type="real" name="BestLogPInGroup" value="-3.7841235972097387"/>
    <att type="real" name="BestEnrichmentInGroup" value="4.521769932402515"/>
    <att type="integer" name="FirstInGroupByEnrichment" value="0"/>
    <att type="integer" name="FirstInGroupByLogP" value="0"/>
    <att type="string" name="GeneID" value="815415|816705|819743|828153|829758|830696|834492|834670|839681|840026|844328"/>
    <att type="integer" name="_RANK_" value="1"/>
    <att type="string" name="_PATTERN_" value="M1"/>
    <att type="string" name="CLUSTER_LABEL" value=" "/>
    <att type="integer" name="#COUNT_001" value="11"/>
    <att type="integer" name="_MEMBER_MyList" value="1"/>
    <att type="real" name="_LogP_MyList" value="-3.7756220969520737"/>
    <att type="string" name="Gene" value="GO:0032508"/>
    <att type="integer" name="GiniIndex" value="0"/>
    <att type="integer" name="CategoryID" value="19"/>
    <att type="string" name="PARENT_GO" value="19_GO:0009987 cellular process"/>
    <att type="integer" name="EvidenceCutoff" value="0"/>
    <graphics type="CIRCLE" x="362.49577238400457" y="422.4624900458317"/>
  </node>
  <node label="GO:0006281" id="38">
    <att type="string" name="canonicalName" value="GO:0006281"/>
    <att type="string" name="Description" value="DNA repair"/>
    <att type="string" name="Category" value="GO Biological Processes"/>
    <att type="real" name="LogP" value="-3.7691979636312882"/>
    <att type="real" name="Log(q-value)" value="-1.4093517795974255"/>
    <att type="integer" name="GROUP_ID" value="11"/>
    <att type="string" name="Hits" value="AT2G01440|STI|UBC2|MCM5|AT2G17930|CHR8|ATNTH1|TEJ|EYA|AT2G47210|DRT102|LRS1|RECQI1|MSH2|RNR2A|AT3G47830|ATM|INO80|AT3G61800|MLH1|AT4G17760|PMS1|MSH6|PRL|AT4G23440|MSH3|NAP1;1|RPA70B|CHC1|TDP1|EMB2773|SMC5|emb1379|DPB2|AT5G22470|CRY3|EMB2775|ATR|ARP9|MCM6|MCM3|AT5G47690|NAP1;3|DDB2|LIG1|TIL1|AT1G27880|RECQL2|KU80|AT1G51130|AT1G52530|POLD3"/>
    <att type="real" name="Enrichment" value="1.6669808556767483"/>
    <att type="real" name="Z-score" value="3.94634809841884"/>
    <att type="integer" name="#GeneInGOAndHitList" value="52"/>
    <att type="integer" name="#GeneInGO" value="335"/>
    <att type="integer" name="#GeneInHitList" value="1783"/>
    <att type="integer" name="#TotalGeneInLibrary" value="19148"/>
    <att type="real" name="%InGO" value="2.916432978126753"/>
    <att type="real" name="STDV %InGO" value="0.398495288492243"/>
    <att type="real" name="BestLogPInGroup" value="-3.7841235972097387"/>
    <att type="real" name="BestEnrichmentInGroup" value="4.521769932402515"/>
    <att type="integer" name="FirstInGroupByEnrichment" value="0"/>
    <att type="integer" name="FirstInGroupByLogP" value="0"/>
    <att type="string" name="GeneID" value="814672|814777|814805|815415|816303|816391|817703|817745|818099|819334|819648|819671|819743|821383|821937|823937|823975|824897|825353|826493|827497|827997|828147|828153|828443|828659|828717|830696|831267|831369|831407|831449|832240|832272|832308|832554|832836|834082|834370|834492|834670|834820|835797|835990|837333|837346|839681|840026|841223|841536|841684|844201"/>
    <att type="integer" name="_RANK_" value="1"/>
    <att type="string" name="_PATTERN_" value="M1"/>
    <att type="string" name="CLUSTER_LABEL" value=" "/>
    <att type="integer" name="#COUNT_001" value="52"/>
    <att type="integer" name="_MEMBER_MyList" value="1"/>
    <att type="real" name="_LogP_MyList" value="-3.7691979636312882"/>
    <att type="string" name="Gene" value="GO:0006281"/>
    <att type="integer" name="GiniIndex" value="0"/>
    <att type="integer" name="CategoryID" value="19"/>
    <att type="string" name="PARENT_GO" value="19_GO:0050896 response to stimulus"/>
    <att type="integer" name="EvidenceCutoff" value="0"/>
    <graphics type="CIRCLE" x="241.59873522113787" y="392.14538860158405"/>
  </node>
  <node label="GO:0051276" id="39">
    <att type="string" name="canonicalName" value="GO:0051276"/>
    <att type="string" name="Description" value="chromosome organization"/>
    <att type="string" name="Category" value="GO Biological Processes"/>
    <att type="real" name="LogP" value="-3.7547750122065233"/>
    <att type="real" name="Log(q-value)" value="-1.4093517795974255"/>
    <att type="integer" name="GROUP_ID" value="11"/>
    <att type="string" name="Hits" value="AT2G05120|MCM5|PHYB|GRP7|PKL|DRB2|SUVH2|FPA|AT2G47210|RECQI1|ATCHR12|CHR11|ATB' BETA|ROS4|MSH2|NUC-L2|HAT3.1|TOPII|ARP6|HTB9|ATM|HOG1|AT4G15890|FCA|ADA2B|MSH6|PRL|EBS|MSH3|NAP1;1|CSDP1|SIR|RPA70B|EMB2773|SMC5|CHR42|HTB2|AT5G35910|ATR|ARP9|MCM6|MCM3|AT5G47690|AT5G51340|NAP1;3|CHR1|AT5G67630|AT1G10390|NUP155|AT1G27880|RECQL2|KU80|PLT2|AT1G52530|VIM1|GTB1|PPK1|APC6|AT1G79890"/>
    <att type="real" name="Enrichment" value="1.6081548522281786"/>
    <att type="real" name="Z-score" value="3.90844475464396"/>
    <att type="integer" name="#GeneInGOAndHitList" value="59"/>
    <att type="integer" name="#GeneInGO" value="394"/>
    <att type="integer" name="#GeneInHitList" value="1783"/>
    <att type="integer" name="#TotalGeneInLibrary" value="19148"/>
    <att type="real" name="%InGO" value="3.309029725182277"/>
    <att type="real" name="STDV %InGO" value="0.42361138313762686"/>
    <att type="real" name="BestLogPInGroup" value="-3.7841235972097387"/>
    <att type="real" name="BestEnrichmentInGroup" value="4.521769932402515"/>
    <att type="integer" name="FirstInGroupByEnrichment" value="0"/>
    <att type="integer" name="FirstInGroupByLogP" value="0"/>
    <att type="string" name="GeneID" value="815060|815415|816394|816705|817055|817386|817892|818942|819334|819743|819772|819814|820146|820727|821383|821392|821485|821972|823150|823741|823975|827028|827271|827323|827336|828147|828153|828303|828659|828717|829758|830336|830696|831407|831449|832164|832352|833577|834082|834370|834492|834670|834820|835208|835797|836808|836899|837579|838050|839681|840026|841223|841542|841684|842157|842855|844108|844213|844328"/>
    <att type="integer" name="_RANK_" value="1"/>
    <att type="string" name="_PATTERN_" value="M1"/>
    <att type="string" name="CLUSTER_LABEL" value=" "/>
    <att type="integer" name="#COUNT_001" value="59"/>
    <att type="integer" name="_MEMBER_MyList" value="1"/>
    <att type="real" name="_LogP_MyList" value="-3.7547750122065233"/>
    <att type="string" name="Gene" value="GO:0051276"/>
    <att type="integer" name="GiniIndex" value="0"/>
    <att type="integer" name="CategoryID" value="19"/>
    <att type="string" name="PARENT_GO" value="19_GO:0009987 cellular process"/>
    <att type="integer" name="EvidenceCutoff" value="0"/>
    <graphics type="CIRCLE" x="175.40598536388566" y="428.1826198459204"/>
  </node>
  <node label="GO:0006974" id="40">
    <att type="string" name="canonicalName" value="GO:0006974"/>
    <att type="string" name="Description" value="cellular response to DNA damage stimulus"/>
    <att type="string" name="Category" value="GO Biological Processes"/>
    <att type="real" name="LogP" value="-3.7165026187945043"/>
    <att type="real" name="Log(q-value)" value="-1.4093517795974255"/>
    <att type="integer" name="GROUP_ID" value="11"/>
    <att type="string" name="Hits" value="AT2G01440|STI|UBC2|MCM5|AT2G17930|CHR8|ATNTH1|TEJ|EYA|AT2G47210|DRT102|LRS1|RECQI1|MSH2|RNR2A|AT3G47830|ATM|INO80|AT3G61800|MLH1|AT4G17760|PMS1|MSH6|PRL|AT4G23440|MSH3|NAP1;1|LUG|RPA70B|CHC1|TDP1|EMB2773|SMC5|emb1379|DPB2|AT5G22470|CRY3|EMB2775|ATR|ARP9|MCM6|MCM3|AT5G47690|NAP1;3|DDB2|LIG1|TIL1|AT1G27880|RECQL2|SEU|KU80|AT1G51130|AT1G52530|AT1G55460|NUDX1|POLD3"/>
    <att type="real" name="Enrichment" value="1.6253929757014445"/>
    <att type="real" name="Z-score" value="3.8924033718412177"/>
    <att type="integer" name="#GeneInGOAndHitList" value="56"/>
    <att type="integer" name="#GeneInGO" value="370"/>
    <att type="integer" name="#GeneInHitList" value="1783"/>
    <att type="integer" name="#TotalGeneInLibrary" value="19148"/>
    <att type="real" name="%InGO" value="3.140773976444195"/>
    <att type="real" name="STDV %InGO" value="0.4130600255093174"/>
    <att type="real" name="BestLogPInGroup" value="-3.7841235972097387"/>
    <att type="real" name="BestEnrichmentInGroup" value="4.521769932402515"/>
    <att type="integer" name="FirstInGroupByEnrichment" value="0"/>
    <att type="integer" name="FirstInGroupByLogP" value="0"/>
    <att type="string" name="GeneID" value="814672|814777|814805|815415|816303|816391|817703|817745|818099|819334|819648|819671|819743|821383|821937|823937|823975|824897|825353|826493|827497|827997|828147|828153|828443|828659|828717|829390|830696|831267|831369|831407|831449|832240|832272|832308|832554|832836|834082|834370|834492|834670|834820|835797|835990|837333|837346|839681|840026|840981|841223|841536|841684|841993|843207|844201"/>
    <att type="integer" name="_RANK_" value="1"/>
    <att type="string" name="_PATTERN_" value="M1"/>
    <att type="string" name="CLUSTER_LABEL" value=" "/>
    <att type="integer" name="#COUNT_001" value="56"/>
    <att type="integer" name="_MEMBER_MyList" value="1"/>
    <att type="real" name="_LogP_MyList" value="-3.7165026187945043"/>
    <att type="string" name="Gene" value="GO:0006974"/>
    <att type="integer" name="GiniIndex" value="0"/>
    <att type="integer" name="CategoryID" value="19"/>
    <att type="string" name="PARENT_GO" value="19_GO:0050896 response to stimulus"/>
    <att type="integer" name="EvidenceCutoff" value="0"/>
    <graphics type="CIRCLE" x="248.0478603476358" y="341.80756118510084"/>
  </node>
  <node label="GO:0071103" id="41">
    <att type="string" name="canonicalName" value="GO:0071103"/>
    <att type="string" name="Description" value="DNA conformation change"/>
    <att type="string" name="Category" value="GO Biological Processes"/>
    <att type="real" name="LogP" value="-2.9456076247754153"/>
    <att type="real" name="Log(q-value)" value="-1.0555801106227136"/>
    <att type="integer" name="GROUP_ID" value="11"/>
    <att type="string" name="Hits" value="MCM5|GRP7|RECQI1|CHR11|NUC-L2|TOPII|HTB9|AT4G15890|PRL|NAP1;1|CSDP1|SIR|RPA70B|HTB2|MCM6|MCM3|NAP1;3|AT1G27880|RECQL2|VIM1|AT1G79890"/>
    <att type="real" name="Enrichment" value="2.050211594350686"/>
    <att type="real" name="Z-score" value="3.5395751411407823"/>
    <att type="integer" name="#GeneInGOAndHitList" value="21"/>
    <att type="integer" name="#GeneInGO" value="110"/>
    <att type="integer" name="#GeneInHitList" value="1783"/>
    <att type="integer" name="#TotalGeneInLibrary" value="19148"/>
    <att type="real" name="%InGO" value="1.1777902411665733"/>
    <att type="real" name="STDV %InGO" value="0.25549687030808"/>
    <att type="real" name="BestLogPInGroup" value="-3.7841235972097387"/>
    <att type="real" name="BestEnrichmentInGroup" value="4.521769932402515"/>
    <att type="integer" name="FirstInGroupByEnrichment" value="0"/>
    <att type="integer" name="FirstInGroupByLogP" value="0"/>
    <att type="string" name="GeneID" value="815415|816705|819743|819814|821392|821972|823741|827271|828153|828717|829758|830336|830696|832352|834492|834670|835797|839681|840026|842157|844328"/>
    <att type="integer" name="_RANK_" value="1"/>
    <att type="string" name="_PATTERN_" value="M1"/>
    <att type="string" name="CLUSTER_LABEL" value=" "/>
    <att type="integer" name="#COUNT_001" value="21"/>
    <att type="integer" name="_MEMBER_MyList" value="1"/>
    <att type="real" name="_LogP_MyList" value="-2.9456076247754153"/>
    <att type="string" name="Gene" value="GO:0071103"/>
    <att type="integer" name="GiniIndex" value="0"/>
    <att type="integer" name="CategoryID" value="19"/>
    <att type="string" name="PARENT_GO" value="19_GO:0009987 cellular process"/>
    <att type="integer" name="EvidenceCutoff" value="0"/>
    <graphics type="CIRCLE" x="204.3065342654819" y="406.50646141299615"/>
  </node>
  <node label="GO:0000725" id="42">
    <att type="string" name="canonicalName" value="GO:0000725"/>
    <att type="string" name="Description" value="recombinational repair"/>
    <att type="string" name="Category" value="GO Biological Processes"/>
    <att type="real" name="LogP" value="-2.3210392785068414"/>
    <att type="real" name="Log(q-value)" value="-0.652860513970496"/>
    <att type="integer" name="GROUP_ID" value="11"/>
    <att type="string" name="Hits" value="MCM5|LRS1|RECQI1|ATM|INO80|PRL|AT4G23440|NAP1;1|RPA70B|EMB2773|SMC5|emb1379|MCM6|MCM3|NAP1;3|AT1G27880|RECQL2|AT1G52530"/>
    <att type="real" name="Enrichment" value="1.9330566461020748"/>
    <att type="real" name="Z-score" value="2.9975881681976"/>
    <att type="integer" name="#GeneInGOAndHitList" value="18"/>
    <att type="integer" name="#GeneInGO" value="100"/>
    <att type="integer" name="#GeneInHitList" value="1783"/>
    <att type="integer" name="#TotalGeneInLibrary" value="19148"/>
    <att type="real" name="%InGO" value="1.0095344924284912"/>
    <att type="real" name="STDV %InGO" value="0.23674542360543963"/>
    <att type="real" name="BestLogPInGroup" value="-3.7841235972097387"/>
    <att type="real" name="BestEnrichmentInGroup" value="4.521769932402515"/>
    <att type="integer" name="FirstInGroupByEnrichment" value="0"/>
    <att type="integer" name="FirstInGroupByLogP" value="0"/>
    <att type="string" name="GeneID" value="815415|819671|819743|823975|824897|828153|828443|828717|830696|831407|831449|832240|834492|834670|835797|839681|840026|841684"/>
    <att type="integer" name="_RANK_" value="1"/>
    <att type="string" name="_PATTERN_" value="M1"/>
    <att type="string" name="CLUSTER_LABEL" value=" "/>
    <att type="integer" name="#COUNT_001" value="18"/>
    <att type="integer" name="_MEMBER_MyList" value="1"/>
    <att type="real" name="_LogP_MyList" value="-2.3210392785068414"/>
    <att type="string" name="Gene" value="GO:0000725"/>
    <att type="integer" name="GiniIndex" value="0"/>
    <att type="integer" name="CategoryID" value="19"/>
    <att type="string" name="PARENT_GO" value="19_GO:0050896 response to stimulus"/>
    <att type="integer" name="EvidenceCutoff" value="0"/>
    <graphics type="CIRCLE" x="373.11438997145433" y="442.77652095570215"/>
  </node>
  <node label="GO:0006302" id="43">
    <att type="string" name="canonicalName" value="GO:0006302"/>
    <att type="string" name="Description" value="double-strand break repair"/>
    <att type="string" name="Category" value="GO Biological Processes"/>
    <att type="real" name="LogP" value="-2.251272131568756"/>
    <att type="real" name="Log(q-value)" value="-0.5988876342156426"/>
    <att type="integer" name="GROUP_ID" value="11"/>
    <att type="string" name="Hits" value="MCM5|LRS1|RECQI1|ATM|INO80|PRL|NAP1;1|RPA70B|TDP1|EMB2773|SMC5|emb1379|AT5G22470|ATR|ARP9|MCM6|MCM3|NAP1;3|LIG1|AT1G27880|RECQL2|KU80|AT1G52530"/>
    <att type="real" name="Enrichment" value="1.7517849826772154"/>
    <att type="real" name="Z-score" value="2.8710123559366227"/>
    <att type="integer" name="#GeneInGOAndHitList" value="23"/>
    <att type="integer" name="#GeneInGO" value="141"/>
    <att type="integer" name="#GeneInHitList" value="1783"/>
    <att type="integer" name="#TotalGeneInLibrary" value="19148"/>
    <att type="real" name="%InGO" value="1.2899607403252944"/>
    <att type="real" name="STDV %InGO" value="0.2672349382815309"/>
    <att type="real" name="BestLogPInGroup" value="-3.7841235972097387"/>
    <att type="real" name="BestEnrichmentInGroup" value="4.521769932402515"/>
    <att type="integer" name="FirstInGroupByEnrichment" value="0"/>
    <att type="integer" name="FirstInGroupByLogP" value="0"/>
    <att type="string" name="GeneID" value="815415|819671|819743|823975|824897|828153|828717|830696|831369|831407|831449|832240|832308|834082|834370|834492|834670|835797|837333|839681|840026|841223|841684"/>
    <att type="integer" name="_RANK_" value="1"/>
    <att type="string" name="_PATTERN_" value="M1"/>
    <att type="string" name="CLUSTER_LABEL" value=" "/>
    <att type="integer" name="#COUNT_001" value="23"/>
    <att type="integer" name="_MEMBER_MyList" value="1"/>
    <att type="real" name="_LogP_MyList" value="-2.251272131568756"/>
    <att type="string" name="Gene" value="GO:0006302"/>
    <att type="integer" name="GiniIndex" value="0"/>
    <att type="integer" name="CategoryID" value="19"/>
    <att type="string" name="PARENT_GO" value="19_GO:0050896 response to stimulus"/>
    <att type="integer" name="EvidenceCutoff" value="0"/>
    <graphics type="CIRCLE" x="384.76627660645454" y="440.3944982349569"/>
  </node>
  <node label="GO:0000724" id="44">
    <att type="string" name="canonicalName" value="GO:0000724"/>
    <att type="string" name="Description" value="double-strand break repair via homologous recombination"/>
    <att type="string" name="Category" value="GO Biological Processes"/>
    <att type="real" name="LogP" value="-2.196056868392707"/>
    <att type="real" name="Log(q-value)" value="-0.564514172532848"/>
    <att type="integer" name="GROUP_ID" value="11"/>
    <att type="string" name="Hits" value="MCM5|LRS1|RECQI1|ATM|INO80|PRL|NAP1;1|RPA70B|EMB2773|SMC5|emb1379|MCM6|MCM3|NAP1;3|AT1G27880|RECQL2|AT1G52530"/>
    <att type="real" name="Enrichment" value="1.921752221271069"/>
    <att type="real" name="Z-score" value="2.8859111636855332"/>
    <att type="integer" name="#GeneInGOAndHitList" value="17"/>
    <att type="integer" name="#GeneInGO" value="95"/>
    <att type="integer" name="#GeneInHitList" value="1783"/>
    <att type="integer" name="#TotalGeneInLibrary" value="19148"/>
    <att type="real" name="%InGO" value="0.9534492428491307"/>
    <att type="real" name="STDV %InGO" value="0.2301403639414436"/>
    <att type="real" name="BestLogPInGroup" value="-3.7841235972097387"/>
    <att type="real" name="BestEnrichmentInGroup" value="4.521769932402515"/>
    <att type="integer" name="FirstInGroupByEnrichment" value="0"/>
    <att type="integer" name="FirstInGroupByLogP" value="0"/>
    <att type="string" name="GeneID" value="815415|819671|819743|823975|824897|828153|828717|830696|831407|831449|832240|834492|834670|835797|839681|840026|841684"/>
    <att type="integer" name="_RANK_" value="1"/>
    <att type="string" name="_PATTERN_" value="M1"/>
    <att type="string" name="CLUSTER_LABEL" value=" "/>
    <att type="integer" name="#COUNT_001" value="17"/>
    <att type="integer" name="_MEMBER_MyList" value="1"/>
    <att type="real" name="_LogP_MyList" value="-2.196056868392707"/>
    <att type="string" name="Gene" value="GO:0000724"/>
    <att type="integer" name="GiniIndex" value="0"/>
    <att type="integer" name="CategoryID" value="19"/>
    <att type="string" name="PARENT_GO" value="19_GO:0050896 response to stimulus"/>
    <att type="integer" name="EvidenceCutoff" value="0"/>
    <graphics type="CIRCLE" x="271.6848943722893" y="242.5204912715762"/>
  </node>
  <node label="GO:0032268" id="45">
    <att type="string" name="canonicalName" value="GO:0032268"/>
    <att type="string" name="Description" value="regulation of cellular protein metabolic process"/>
    <att type="string" name="Category" value="GO Biological Processes"/>
    <att type="real" name="LogP" value="-3.0994158078788288"/>
    <att type="real" name="Log(q-value)" value="-1.084468086282027"/>
    <att type="integer" name="GROUP_ID" value="12"/>
    <att type="string" name="Hits" value="ARI2|RKP|AT2G25355|AT2G25370|AT2G25760|ATCTH|TEJ|AT2G32070|PYL6|CYCP4;1|AT3G03940|S6K2|AT3G01790|FMA|AAR3|AT3G45190|SUO|AT3G53970|CYCP3;2|AT3G62240|CYCP1;1|CCS52A2|ADA2B|AT4G17420|EBS|CAK1AT|VEL1|CDC20.2|CDC20.1|PAB2|AT4G36390|PYL5|CYC3B|KEG|DCP2|AT5G15510|AT5G18650|AT5G35910|AT5G39850|PTB2|AT5G62030|CHR1|PHYA|ELF5A-1|ATARCA|RRP4|CYP59|HSP101|CYCB2;4|ECT8|NUA|AT1G60995"/>
    <att type="real" name="Enrichment" value="1.564253744122439"/>
    <att type="real" name="Z-score" value="3.448436694405314"/>
    <att type="integer" name="#GeneInGOAndHitList" value="52"/>
    <att type="integer" name="#GeneInGO" value="357"/>
    <att type="integer" name="#GeneInHitList" value="1783"/>
    <att type="integer" name="#TotalGeneInLibrary" value="19148"/>
    <att type="real" name="%InGO" value="2.916432978126753"/>
    <att type="real" name="STDV %InGO" value="0.398495288492243"/>
    <att type="real" name="BestLogPInGroup" value="-3.728868447371762"/>
    <att type="real" name="BestEnrichmentInGroup" value="1.8161888423344659"/>
    <att type="integer" name="FirstInGroupByEnrichment" value="0"/>
    <att type="integer" name="FirstInGroupByLogP" value="0"/>
    <att type="string" name="GeneID" value="816106|816737|817074|817076|817118|817131|817745|817767|818626|819082|819551|820019|821078|822000|822537|823655|823960|824564|825226|825397|825487|826799|827336|827453|828303|829019|829143|829462|829463|829557|829791|830427|831001|831197|831201|831404|831983|833577|833981|835399|836323|836808|837483|837955|838388|839521|841810|843771|843964|844267|844268|5007825"/>
    <att type="integer" name="_RANK_" value="1"/>
    <att type="string" name="_PATTERN_" value="M1"/>
    <att type="string" name="CLUSTER_LABEL" value=" "/>
    <att type="integer" name="#COUNT_001" value="52"/>
    <att type="integer" name="_MEMBER_MyList" value="1"/>
    <att type="real" name="_LogP_MyList" value="-3.0994158078788288"/>
    <att type="string" name="Gene" value="GO:0032268"/>
    <att type="integer" name="GiniIndex" value="0"/>
    <att type="integer" name="CategoryID" value="19"/>
    <att type="string" name="PARENT_GO" value="19_GO:0050789 regulation of biological process"/>
    <att type="integer" name="EvidenceCutoff" value="0"/>
    <graphics type="CIRCLE" x="231.67279306827447" y="218.71774651716134"/>
  </node>
  <node label="GO:0051247" id="46">
    <att type="string" name="canonicalName" value="GO:0051247"/>
    <att type="string" name="Description" value="positive regulation of protein metabolic process"/>
    <att type="string" name="Category" value="GO Biological Processes"/>
    <att type="real" name="LogP" value="-2.449096521700789"/>
    <att type="real" name="Log(q-value)" value="-0.7187698504155994"/>
    <att type="integer" name="GROUP_ID" value="12"/>
    <att type="string" name="Hits" value="ARI2|RKP|AT2G25370|S6K2|AAR3|CCS52A2|ADA2B|VEL1|CDC20.2|CDC20.1|KEG|AT5G15510|AT5G18650|AT5G35910|AT5G39850|CHR1|ELF5A-1|ATARCA|UPL1|UPL2|CSN5B|HSP101|AT1G60995"/>
    <att type="real" name="Enrichment" value="1.8161888423344659"/>
    <att type="real" name="Z-score" value="3.0607992851908614"/>
    <att type="integer" name="#GeneInGOAndHitList" value="23"/>
    <att type="integer" name="#GeneInGO" value="136"/>
    <att type="integer" name="#GeneInHitList" value="1783"/>
    <att type="integer" name="#TotalGeneInLibrary" value="19148"/>
    <att type="real" name="%InGO" value="1.2899607403252944"/>
    <att type="real" name="STDV %InGO" value="0.2672349382815309"/>
    <att type="real" name="BestLogPInGroup" value="-3.728868447371762"/>
    <att type="real" name="BestEnrichmentInGroup" value="1.8161888423344659"/>
    <att type="integer" name="FirstInGroupByEnrichment" value="0"/>
    <att type="integer" name="FirstInGroupByLogP" value="0"/>
    <att type="string" name="GeneID" value="816106|816737|817076|820019|822537|826799|827336|829143|829462|829463|831197|831404|831983|833577|833981|836808|837955|838388|842036|843368|843463|843771|5007825"/>
    <att type="integer" name="_RANK_" value="1"/>
    <att type="string" name="_PATTERN_" value="M1"/>
    <att type="string" name="CLUSTER_LABEL" value=" "/>
    <att type="integer" name="#COUNT_001" value="23"/>
    <att type="integer" name="_MEMBER_MyList" value="1"/>
    <att type="real" name="_LogP_MyList" value="-2.449096521700789"/>
    <att type="string" name="Gene" value="GO:0051247"/>
    <att type="integer" name="GiniIndex" value="0"/>
    <att type="integer" name="CategoryID" value="19"/>
    <att type="string" name="PARENT_GO" value="19_GO:0048518 positive regulation of biological process"/>
    <att type="integer" name="EvidenceCutoff" value="0"/>
    <graphics type="CIRCLE" x="150.59131708086397" y="299.3163238215507"/>
  </node>
  <node label="GO:0031399" id="47">
    <att type="string" name="canonicalName" value="GO:0031399"/>
    <att type="string" name="Description" value="regulation of protein modification process"/>
    <att type="string" name="Category" value="GO Biological Processes"/>
    <att type="real" name="LogP" value="-2.0606027970997856"/>
    <att type="real" name="Log(q-value)" value="-0.5149432950483273"/>
    <att type="integer" name="GROUP_ID" value="12"/>
    <att type="string" name="Hits" value="AT2G25760|TEJ|PYL6|CYCP4;1|AT3G03940|FMA|AAR3|AT3G45190|CYCP3;2|CYCP1;1|CCS52A2|ADA2B|EBS|CAK1AT|VEL1|CDC20.2|CDC20.1|AT4G36390|PYL5|CYC3B|KEG|AT5G15510|AT5G35910|CHR1|ATARCA|CYP59|CYCB2;4|NUA"/>
    <att type="real" name="Enrichment" value="1.5994558537487618"/>
    <att type="real" name="Z-score" value="2.6467054400134655"/>
    <att type="integer" name="#GeneInGOAndHitList" value="28"/>
    <att type="integer" name="#GeneInGO" value="188"/>
    <att type="integer" name="#GeneInHitList" value="1783"/>
    <att type="integer" name="#TotalGeneInLibrary" value="19148"/>
    <att type="real" name="%InGO" value="1.5703869882220975"/>
    <att type="real" name="STDV %InGO" value="0.2944357642232816"/>
    <att type="real" name="BestLogPInGroup" value="-3.728868447371762"/>
    <att type="real" name="BestEnrichmentInGroup" value="1.8161888423344659"/>
    <att type="integer" name="FirstInGroupByEnrichment" value="0"/>
    <att type="integer" name="FirstInGroupByLogP" value="0"/>
    <att type="string" name="GeneID" value="817118|817745|818626|819082|819551|822000|822537|823655|825226|825487|826799|827336|828303|829019|829143|829462|829463|829791|830427|831001|831197|831404|833577|836808|838388|841810|843964|844268"/>
    <att type="integer" name="_RANK_" value="1"/>
    <att type="string" name="_PATTERN_" value="M1"/>
    <att type="string" name="CLUSTER_LABEL" value=" "/>
    <att type="integer" name="#COUNT_001" value="28"/>
    <att type="integer" name="_MEMBER_MyList" value="1"/>
    <att type="real" name="_LogP_MyList" value="-2.0606027970997856"/>
    <att type="string" name="Gene" value="GO:0031399"/>
    <att type="integer" name="GiniIndex" value="0"/>
    <att type="integer" name="CategoryID" value="19"/>
    <att type="string" name="PARENT_GO" value="19_GO:0050789 regulation of biological process"/>
    <att type="integer" name="EvidenceCutoff" value="0"/>
    <graphics type="CIRCLE" x="153.42611901099096" y="424.05314543864216"/>
  </node>
  <node label="GO:0010393" id="48">
    <att type="string" name="canonicalName" value="GO:0010393"/>
    <att type="string" name="Description" value="galacturonan metabolic process"/>
    <att type="string" name="Category" value="GO Biological Processes"/>
    <att type="real" name="LogP" value="-2.718843957760664"/>
    <att type="real" name="Log(q-value)" value="-0.8897018859629005"/>
    <att type="integer" name="GROUP_ID" value="13"/>
    <att type="string" name="Hits" value="GAUT10|GALS1|GAUT7|AT3G27400|UGD2|AT3G43270|AT3G49220|GAUT1|GATL7|AT4G13210|AT4G13710|QUA3|ATPMEPCRB|AT4G24780|HAE|LUG|AT5G09760|UGD3|IRX3|RWP1|PME5|AT5G48900|AT5G64640|CGR3|AT1G02810|AVP1|LGT9|AT1G04680"/>
    <att type="real" name="Enrichment" value="1.7792763343477351"/>
    <att type="real" name="Z-score" value="3.26051966036661"/>
    <att type="integer" name="#GeneInGOAndHitList" value="28"/>
    <att type="integer" name="#GeneInGO" value="169"/>
    <att type="integer" name="#GeneInHitList" value="1783"/>
    <att type="integer" name="#TotalGeneInLibrary" value="19148"/>
    <att type="real" name="%InGO" value="1.5703869882220975"/>
    <att type="real" name="STDV %InGO" value="0.2944357642232816"/>
    <att type="real" name="BestLogPInGroup" value="-3.7215938919340052"/>
    <att type="real" name="BestEnrichmentInGroup" value="1.8131122943237357"/>
    <att type="integer" name="FirstInGroupByEnrichment" value="0"/>
    <att type="integer" name="FirstInGroupByLogP" value="0"/>
    <att type="string" name="GeneID" value="816611|817922|818447|822361|822594|823402|824083|825285|825440|826936|827005|828020|828064|828580|828967|829390|830836|831402|831608|834106|834800|834948|836585|836710|838078|838138|839030|839452"/>
    <att type="integer" name="_RANK_" value="1"/>
    <att type="string" name="_PATTERN_" value="M1"/>
    <att type="string" name="CLUSTER_LABEL" value=" "/>
    <att type="integer" name="#COUNT_001" value="28"/>
    <att type="integer" name="_MEMBER_MyList" value="1"/>
    <att type="real" name="_LogP_MyList" value="-2.718843957760664"/>
    <att type="string" name="Gene" value="GO:0010393"/>
    <att type="integer" name="GiniIndex" value="0"/>
    <att type="integer" name="CategoryID" value="19"/>
    <att type="string" name="PARENT_GO" value="19_GO:0008152 metabolic process"/>
    <att type="integer" name="EvidenceCutoff" value="0"/>
    <graphics type="CIRCLE" x="285.6198300597924" y="309.56786602753743"/>
  </node>
  <node label="GO:0045488" id="49">
    <att type="string" name="canonicalName" value="GO:0045488"/>
    <att type="string" name="Description" value="pectin metabolic process"/>
    <att type="string" name="Category" value="GO Biological Processes"/>
    <att type="real" name="LogP" value="-2.452334256637984"/>
    <att type="real" name="Log(q-value)" value="-0.7187698504155994"/>
    <att type="integer" name="GROUP_ID" value="13"/>
    <att type="string" name="Hits" value="GAUT10|GALS1|GAUT7|AT3G27400|UGD2|AT3G43270|AT3G49220|GAUT1|GATL7|AT4G13210|AT4G13710|QUA3|ATPMEPCRB|AT4G24780|HAE|AT5G09760|UGD3|IRX3|RWP1|PME5|AT5G48900|AT5G64640|CGR3|AT1G02810|AVP1|LGT9|AT1G04680"/>
    <att type="real" name="Enrichment" value="1.72594343401971"/>
    <att type="real" name="Z-score" value="3.028293502540149"/>
    <att type="integer" name="#GeneInGOAndHitList" value="27"/>
    <att type="integer" name="#GeneInGO" value="168"/>
    <att type="integer" name="#GeneInHitList" value="1783"/>
    <att type="integer" name="#TotalGeneInLibrary" value="19148"/>
    <att type="real" name="%InGO" value="1.5143017386427369"/>
    <att type="real" name="STDV %InGO" value="0.28921254229484766"/>
    <att type="real" name="BestLogPInGroup" value="-3.7215938919340052"/>
    <att type="real" name="BestEnrichmentInGroup" value="1.8131122943237357"/>
    <att type="integer" name="FirstInGroupByEnrichment" value="0"/>
    <att type="integer" name="FirstInGroupByLogP" value="0"/>
    <att type="string" name="GeneID" value="816611|817922|818447|822361|822594|823402|824083|825285|825440|826936|827005|828020|828064|828580|828967|830836|831402|831608|834106|834800|834948|836585|836710|838078|838138|839030|839452"/>
    <att type="integer" name="_RANK_" value="1"/>
    <att type="string" name="_PATTERN_" value="M1"/>
    <att type="string" name="CLUSTER_LABEL" value=" "/>
    <att type="integer" name="#COUNT_001" value="27"/>
    <att type="integer" name="_MEMBER_MyList" value="1"/>
    <att type="real" name="_LogP_MyList" value="-2.452334256637984"/>
    <att type="string" name="Gene" value="GO:0045488"/>
    <att type="integer" name="GiniIndex" value="0"/>
    <att type="integer" name="CategoryID" value="19"/>
    <att type="string" name="PARENT_GO" value="19_GO:0008152 metabolic process"/>
    <att type="integer" name="EvidenceCutoff" value="0"/>
    <graphics type="CIRCLE" x="233.0506040516282" y="416.543599987796"/>
  </node>
  <node label="ko00620" id="50">
    <att type="string" name="canonicalName" value="ko00620"/>
    <att type="string" name="Description" value="Pyruvate metabolism"/>
    <att type="string" name="Category" value="KEGG Pathway"/>
    <att type="real" name="LogP" value="-3.603683839453034"/>
    <att type="real" name="Log(q-value)" value="-1.3569292999093439"/>
    <att type="integer" name="GROUP_ID" value="14"/>
    <att type="string" name="Hits" value="NADP-ME1|PMDH1|DJ1D|PKP-ALPHA|LTA2|ALDH2B4|AT3G49160|AT3G52990|PCK1|CAC1|ACS|ALDH2B7|EMB3003|ACC1|ALDH3H1|mMDH1|ALDH7B4|E1 ALPHA|PPC4"/>
    <att type="real" name="Enrichment" value="2.4005278611725114"/>
    <att type="real" name="Z-score" value="4.146620000869562"/>
    <att type="integer" name="#GeneInGOAndHitList" value="19"/>
    <att type="integer" name="#GeneInGO" value="85"/>
    <att type="integer" name="#GeneInHitList" value="1783"/>
    <att type="integer" name="#TotalGeneInLibrary" value="19148"/>
    <att type="real" name="%InGO" value="1.065619742007852"/>
    <att type="real" name="STDV %InGO" value="0.24316388649663007"/>
    <att type="real" name="BestLogPInGroup" value="-3.603683839453034"/>
    <att type="real" name="BestEnrichmentInGroup" value="2.4005278611725114"/>
    <att type="integer" name="FirstInGroupByEnrichment" value="0"/>
    <att type="integer" name="FirstInGroupByLogP" value="0"/>
    <att type="string" name="GeneID" value="816509|816808|820875|821870|822181|823955|824077|824465|829943|831500|833655|838991|840346|840521|841020|841757|841849|842284|843206"/>
    <att type="integer" name="_RANK_" value="1"/>
    <att type="string" name="_PATTERN_" value="M1"/>
    <att type="string" name="CLUSTER_LABEL" value=" "/>
    <att type="integer" name="#COUNT_001" value="19"/>
    <att type="integer" name="_MEMBER_MyList" value="1"/>
    <att type="real" name="_LogP_MyList" value="-3.603683839453034"/>
    <att type="string" name="Gene" value="ko00620"/>
    <att type="integer" name="GiniIndex" value="0"/>
    <att type="integer" name="CategoryID" value="24"/>
    <att type="string" name="PARENT_GO" value=""/>
    <att type="integer" name="EvidenceCutoff" value="0"/>
    <graphics type="CIRCLE" x="392.4202982328503" y="292.8202942847465"/>
  </node>
  <node label="ath_M00083" id="51">
    <att type="string" name="canonicalName" value="ath_M00083"/>
    <att type="string" name="Description" value="Fatty acid biosynthesis, elongation"/>
    <att type="string" name="Category" value="KEGG Pathway"/>
    <att type="real" name="LogP" value="-3.438524659384534"/>
    <att type="real" name="Log(q-value)" value="-1.2734805819327693"/>
    <att type="integer" name="GROUP_ID" value="15"/>
    <att type="string" name="Hits" value="AT2G04540|AT2G22230|AT3G03980|AT4G13180|KASI|KAS III"/>
    <att type="real" name="Enrichment" value="5.369601794727987"/>
    <att type="real" name="Z-score" value="4.851717992652613"/>
    <att type="integer" name="#GeneInGOAndHitList" value="6"/>
    <att type="integer" name="#GeneInGO" value="12"/>
    <att type="integer" name="#GeneInHitList" value="1783"/>
    <att type="integer" name="#TotalGeneInLibrary" value="19148"/>
    <att type="real" name="%InGO" value="0.33651149747616377"/>
    <att type="real" name="STDV %InGO" value="0.13714889861905127"/>
    <att type="real" name="BestLogPInGroup" value="-3.438524659384534"/>
    <att type="real" name="BestEnrichmentInGroup" value="5.369601794727987"/>
    <att type="integer" name="FirstInGroupByEnrichment" value="0"/>
    <att type="integer" name="FirstInGroupByLogP" value="0"/>
    <att type="string" name="GeneID" value="814996|816756|819553|826932|834671|842561"/>
    <att type="integer" name="_RANK_" value="1"/>
    <att type="string" name="_PATTERN_" value="M1"/>
    <att type="string" name="CLUSTER_LABEL" value=" "/>
    <att type="integer" name="#COUNT_001" value="6"/>
    <att type="integer" name="_MEMBER_MyList" value="1"/>
    <att type="real" name="_LogP_MyList" value="-3.438524659384534"/>
    <att type="string" name="Gene" value="ath_M00083"/>
    <att type="integer" name="GiniIndex" value="0"/>
    <att type="integer" name="CategoryID" value="24"/>
    <att type="string" name="PARENT_GO" value=""/>
    <att type="integer" name="EvidenceCutoff" value="0"/>
    <graphics type="CIRCLE" x="284.5548721129616" y="273.892730076608"/>
  </node>
  <node label="ath00061" id="52">
    <att type="string" name="canonicalName" value="ath00061"/>
    <att type="string" name="Description" value="Fatty acid biosynthesis"/>
    <att type="string" name="Category" value="KEGG Pathway"/>
    <att type="real" name="LogP" value="-2.9969506055693698"/>
    <att type="real" name="Log(q-value)" value="-1.0618692270998942"/>
    <att type="integer" name="GROUP_ID" value="15"/>
    <att type="string" name="Hits" value="AT2G04540|AT2G22230|SSI2|AT3G03980|AT4G13050|AT4G13180|CAC1|KASI|ACC1|KAS III|LACS9"/>
    <att type="real" name="Enrichment" value="2.881249743512578"/>
    <att type="real" name="Z-score" value="3.86394358287214"/>
    <att type="integer" name="#GeneInGOAndHitList" value="11"/>
    <att type="integer" name="#GeneInGO" value="41"/>
    <att type="integer" name="#GeneInHitList" value="1783"/>
    <att type="integer" name="#TotalGeneInLibrary" value="19148"/>
    <att type="real" name="%InGO" value="0.6169377453729669"/>
    <att type="real" name="STDV %InGO" value="0.18543904694576632"/>
    <att type="real" name="BestLogPInGroup" value="-3.438524659384534"/>
    <att type="real" name="BestEnrichmentInGroup" value="5.369601794727987"/>
    <att type="integer" name="FirstInGroupByEnrichment" value="0"/>
    <att type="integer" name="FirstInGroupByLogP" value="0"/>
    <att type="string" name="GeneID" value="814996|816756|818973|819553|826919|826932|831500|834671|840521|842561|844094"/>
    <att type="integer" name="_RANK_" value="1"/>
    <att type="string" name="_PATTERN_" value="M1"/>
    <att type="string" name="CLUSTER_LABEL" value=" "/>
    <att type="integer" name="#COUNT_001" value="11"/>
    <att type="integer" name="_MEMBER_MyList" value="1"/>
    <att type="real" name="_LogP_MyList" value="-2.9969506055693698"/>
    <att type="string" name="Gene" value="ath00061"/>
    <att type="integer" name="GiniIndex" value="0"/>
    <att type="integer" name="CategoryID" value="24"/>
    <att type="string" name="PARENT_GO" value=""/>
    <att type="integer" name="EvidenceCutoff" value="0"/>
    <graphics type="CIRCLE" x="448.8685766802419" y="150.9151598275122"/>
  </node>
  <node label="ko00061" id="53">
    <att type="string" name="canonicalName" value="ko00061"/>
    <att type="string" name="Description" value="Fatty acid biosynthesis"/>
    <att type="string" name="Category" value="KEGG Pathway"/>
    <att type="real" name="LogP" value="-2.9969506055693698"/>
    <att type="real" name="Log(q-value)" value="-1.0618692270998942"/>
    <att type="integer" name="GROUP_ID" value="15"/>
    <att type="string" name="Hits" value="AT2G04540|AT2G22230|SSI2|AT3G03980|AT4G13050|AT4G13180|CAC1|KASI|ACC1|KAS III|LACS9"/>
    <att type="real" name="Enrichment" value="2.881249743512578"/>
    <att type="real" name="Z-score" value="3.86394358287214"/>
    <att type="integer" name="#GeneInGOAndHitList" value="11"/>
    <att type="integer" name="#GeneInGO" value="41"/>
    <att type="integer" name="#GeneInHitList" value="1783"/>
    <att type="integer" name="#TotalGeneInLibrary" value="19148"/>
    <att type="real" name="%InGO" value="0.6169377453729669"/>
    <att type="real" name="STDV %InGO" value="0.18543904694576632"/>
    <att type="real" name="BestLogPInGroup" value="-3.438524659384534"/>
    <att type="real" name="BestEnrichmentInGroup" value="5.369601794727987"/>
    <att type="integer" name="FirstInGroupByEnrichment" value="0"/>
    <att type="integer" name="FirstInGroupByLogP" value="0"/>
    <att type="string" name="GeneID" value="814996|816756|818973|819553|826919|826932|831500|834671|840521|842561|844094"/>
    <att type="integer" name="_RANK_" value="1"/>
    <att type="string" name="_PATTERN_" value="M1"/>
    <att type="string" name="CLUSTER_LABEL" value=" "/>
    <att type="integer" name="#COUNT_001" value="11"/>
    <att type="integer" name="_MEMBER_MyList" value="1"/>
    <att type="real" name="_LogP_MyList" value="-2.9969506055693698"/>
    <att type="string" name="Gene" value="ko00061"/>
    <att type="integer" name="GiniIndex" value="0"/>
    <att type="integer" name="CategoryID" value="24"/>
    <att type="string" name="PARENT_GO" value=""/>
    <att type="integer" name="EvidenceCutoff" value="0"/>
    <graphics type="CIRCLE" x="256.7881633523903" y="430.9751013913754"/>
  </node>
  <node label="ath01212" id="54">
    <att type="string" name="canonicalName" value="ath01212"/>
    <att type="string" name="Description" value="Fatty acid metabolism"/>
    <att type="string" name="Category" value="KEGG Pathway"/>
    <att type="real" name="LogP" value="-2.9737759694672476"/>
    <att type="real" name="Log(q-value)" value="-1.0618692270998942"/>
    <att type="integer" name="GROUP_ID" value="15"/>
    <att type="string" name="Hits" value="AT2G04540|AT2G22230|SSI2|AT3G03980|FAD2|ACX4|AT4G13180|ACX1|AIM1|CAC1|KASI|ACX2|ACC1|KAS III|LACS9"/>
    <att type="real" name="Enrichment" value="2.4042993110722324"/>
    <att type="real" name="Z-score" value="3.689649947464982"/>
    <att type="integer" name="#GeneInGOAndHitList" value="15"/>
    <att type="integer" name="#GeneInGO" value="67"/>
    <att type="integer" name="#GeneInHitList" value="1783"/>
    <att type="integer" name="#TotalGeneInLibrary" value="19148"/>
    <att type="real" name="%InGO" value="0.8412787436904094"/>
    <att type="real" name="STDV %InGO" value="0.21630160654531944"/>
    <att type="real" name="BestLogPInGroup" value="-3.438524659384534"/>
    <att type="real" name="BestEnrichmentInGroup" value="5.369601794727987"/>
    <att type="integer" name="FirstInGroupByEnrichment" value="0"/>
    <att type="integer" name="FirstInGroupByLogP" value="0"/>
    <att type="string" name="GeneID" value="814996|816756|818973|819553|820387|824347|826932|827381|829022|831500|834671|836635|840521|842561|844094"/>
    <att type="integer" name="_RANK_" value="1"/>
    <att type="string" name="_PATTERN_" value="M1"/>
    <att type="string" name="CLUSTER_LABEL" value=" "/>
    <att type="integer" name="#COUNT_001" value="15"/>
    <att type="integer" name="_MEMBER_MyList" value="1"/>
    <att type="real" name="_LogP_MyList" value="-2.9737759694672476"/>
    <att type="string" name="Gene" value="ath01212"/>
    <att type="integer" name="GiniIndex" value="0"/>
    <att type="integer" name="CategoryID" value="24"/>
    <att type="string" name="PARENT_GO" value=""/>
    <att type="integer" name="EvidenceCutoff" value="0"/>
    <graphics type="CIRCLE" x="193.26011959363694" y="233.7139766451322"/>
  </node>
  <node label="ko01212" id="55">
    <att type="string" name="canonicalName" value="ko01212"/>
    <att type="string" name="Description" value="Fatty acid metabolism"/>
    <att type="string" name="Category" value="KEGG Pathway"/>
    <att type="real" name="LogP" value="-2.9737759694672476"/>
    <att type="real" name="Log(q-value)" value="-1.0618692270998942"/>
    <att type="integer" name="GROUP_ID" value="15"/>
    <att type="string" name="Hits" value="AT2G04540|AT2G22230|SSI2|AT3G03980|FAD2|ACX4|AT4G13180|ACX1|AIM1|CAC1|KASI|ACX2|ACC1|KAS III|LACS9"/>
    <att type="real" name="Enrichment" value="2.4042993110722324"/>
    <att type="real" name="Z-score" value="3.689649947464982"/>
    <att type="integer" name="#GeneInGOAndHitList" value="15"/>
    <att type="integer" name="#GeneInGO" value="67"/>
    <att type="integer" name="#GeneInHitList" value="1783"/>
    <att type="integer" name="#TotalGeneInLibrary" value="19148"/>
    <att type="real" name="%InGO" value="0.8412787436904094"/>
    <att type="real" name="STDV %InGO" value="0.21630160654531944"/>
    <att type="real" name="BestLogPInGroup" value="-3.438524659384534"/>
    <att type="real" name="BestEnrichmentInGroup" value="5.369601794727987"/>
    <att type="integer" name="FirstInGroupByEnrichment" value="0"/>
    <att type="integer" name="FirstInGroupByLogP" value="0"/>
    <att type="string" name="GeneID" value="814996|816756|818973|819553|820387|824347|826932|827381|829022|831500|834671|836635|840521|842561|844094"/>
    <att type="integer" name="_RANK_" value="1"/>
    <att type="string" name="_PATTERN_" value="M1"/>
    <att type="string" name="CLUSTER_LABEL" value=" "/>
    <att type="integer" name="#COUNT_001" value="15"/>
    <att type="integer" name="_MEMBER_MyList" value="1"/>
    <att type="real" name="_LogP_MyList" value="-2.9737759694672476"/>
    <att type="string" name="Gene" value="ko01212"/>
    <att type="integer" name="GiniIndex" value="0"/>
    <att type="integer" name="CategoryID" value="24"/>
    <att type="string" name="PARENT_GO" value=""/>
    <att type="integer" name="EvidenceCutoff" value="0"/>
    <graphics type="CIRCLE" x="379.29588119780715" y="397.7490804693974"/>
  </node>
  <node label="ath00780" id="56">
    <att type="string" name="canonicalName" value="ath00780"/>
    <att type="string" name="Description" value="Biotin metabolism"/>
    <att type="string" name="Category" value="KEGG Pathway"/>
    <att type="real" name="LogP" value="-2.1672773287146567"/>
    <att type="real" name="Log(q-value)" value="-0.564514172532848"/>
    <att type="integer" name="GROUP_ID" value="15"/>
    <att type="string" name="Hits" value="AT2G04540|AT2G22230|AT3G03980|AT4G13180|KASI"/>
    <att type="real" name="Enrichment" value="3.8354298533771334"/>
    <att type="real" name="Z-score" value="3.4007028630017127"/>
    <att type="integer" name="#GeneInGOAndHitList" value="5"/>
    <att type="integer" name="#GeneInGO" value="14"/>
    <att type="integer" name="#GeneInHitList" value="1783"/>
    <att type="integer" name="#TotalGeneInLibrary" value="19148"/>
    <att type="real" name="%InGO" value="0.28042624789680315"/>
    <att type="real" name="STDV %InGO" value="0.12523446526214618"/>
    <att type="real" name="BestLogPInGroup" value="-3.438524659384534"/>
    <att type="real" name="BestEnrichmentInGroup" value="5.369601794727987"/>
    <att type="integer" name="FirstInGroupByEnrichment" value="0"/>
    <att type="integer" name="FirstInGroupByLogP" value="0"/>
    <att type="string" name="GeneID" value="814996|816756|819553|826932|834671"/>
    <att type="integer" name="_RANK_" value="1"/>
    <att type="string" name="_PATTERN_" value="M1"/>
    <att type="string" name="CLUSTER_LABEL" value=" "/>
    <att type="integer" name="#COUNT_001" value="5"/>
    <att type="integer" name="_MEMBER_MyList" value="1"/>
    <att type="real" name="_LogP_MyList" value="-2.1672773287146567"/>
    <att type="string" name="Gene" value="ath00780"/>
    <att type="integer" name="GiniIndex" value="0"/>
    <att type="integer" name="CategoryID" value="24"/>
    <att type="string" name="PARENT_GO" value=""/>
    <att type="integer" name="EvidenceCutoff" value="0"/>
    <graphics type="CIRCLE" x="294.7581472770786" y="289.95412812647623"/>
  </node>
  <node label="ko00780" id="57">
    <att type="string" name="canonicalName" value="ko00780"/>
    <att type="string" name="Description" value="Biotin metabolism"/>
    <att type="string" name="Category" value="KEGG Pathway"/>
    <att type="real" name="LogP" value="-2.1672773287146567"/>
    <att type="real" name="Log(q-value)" value="-0.564514172532848"/>
    <att type="integer" name="GROUP_ID" value="15"/>
    <att type="string" name="Hits" value="AT2G04540|AT2G22230|AT3G03980|AT4G13180|KASI"/>
    <att type="real" name="Enrichment" value="3.8354298533771334"/>
    <att type="real" name="Z-score" value="3.4007028630017127"/>
    <att type="integer" name="#GeneInGOAndHitList" value="5"/>
    <att type="integer" name="#GeneInGO" value="14"/>
    <att type="integer" name="#GeneInHitList" value="1783"/>
    <att type="integer" name="#TotalGeneInLibrary" value="19148"/>
    <att type="real" name="%InGO" value="0.28042624789680315"/>
    <att type="real" name="STDV %InGO" value="0.12523446526214618"/>
    <att type="real" name="BestLogPInGroup" value="-3.438524659384534"/>
    <att type="real" name="BestEnrichmentInGroup" value="5.369601794727987"/>
    <att type="integer" name="FirstInGroupByEnrichment" value="0"/>
    <att type="integer" name="FirstInGroupByLogP" value="0"/>
    <att type="string" name="GeneID" value="814996|816756|819553|826932|834671"/>
    <att type="integer" name="_RANK_" value="1"/>
    <att type="string" name="_PATTERN_" value="M1"/>
    <att type="string" name="CLUSTER_LABEL" value=" "/>
    <att type="integer" name="#COUNT_001" value="5"/>
    <att type="integer" name="_MEMBER_MyList" value="1"/>
    <att type="real" name="_LogP_MyList" value="-2.1672773287146567"/>
    <att type="string" name="Gene" value="ko00780"/>
    <att type="integer" name="GiniIndex" value="0"/>
    <att type="integer" name="CategoryID" value="24"/>
    <att type="string" name="PARENT_GO" value=""/>
    <att type="integer" name="EvidenceCutoff" value="0"/>
    <graphics type="CIRCLE" x="424.06440244831776" y="297.9149487068608"/>
  </node>
  <node label="GO:0000902" id="58">
    <att type="string" name="canonicalName" value="GO:0000902"/>
    <att type="string" name="Description" value="cell morphogenesis"/>
    <att type="string" name="Category" value="GO Biological Processes"/>
    <att type="real" name="LogP" value="-3.274885665351716"/>
    <att type="real" name="Log(q-value)" value="-1.1772063653652254"/>
    <att type="integer" name="GROUP_ID" value="16"/>
    <att type="string" name="Hits" value="STI|CPK24|GRL|PLL1|EXPA8|CHR11|GSL10|KOB1|SEC8|AT3G15380|KINESIN-13A|TCTP|KUP3|MYB106|TOP6B|EXLA1|DWF4|SEC15A|SKU5|OASA1|ATB' GAMMA|HB-2|CBL1|CYCT1;4|EXPA17|LUG|ARO1|RAC6|AT4G39110|GUS2|AT5G11980|FASS|TIP1|XIK|E2F1|CLC-D|RAC2|GH9A1|THE1|DFL1|D6PK|PRF3|SIZ1|PI-4KBETA1|AT5G65530|CGR3|ZWI|MGP2|EXPA10|TAFII59|HERK2|GTL1|NRAMP2|CKS|SAB|DL3|AT1G60420|AT1G62310|LRX2|MURE|CDI|EXPB2|CPB|ENO1|AT1G79620"/>
    <att type="real" name="Enrichment" value="1.5076635708739488"/>
    <att type="real" name="Z-score" value="3.543305440576346"/>
    <att type="integer" name="#GeneInGOAndHitList" value="65"/>
    <att type="integer" name="#GeneInGO" value="463"/>
    <att type="integer" name="#GeneInHitList" value="1783"/>
    <att type="integer" name="#TotalGeneInLibrary" value="19148"/>
    <att type="real" name="%InGO" value="3.6455412226584407"/>
    <att type="real" name="STDV %InGO" value="0.44385512955132067"/>
    <att type="real" name="BestLogPInGroup" value="-3.4093193713259673"/>
    <att type="real" name="BestEnrichmentInGroup" value="1.9091917492366175"/>
    <att type="integer" name="FirstInGroupByEnrichment" value="0"/>
    <att type="integer" name="FirstInGroupByLogP" value="0"/>
    <att type="string" name="GeneID" value="814777|817708|818077|818102|818656|819814|819903|820002|820201|820777|820915|820916|821063|821209|821626|823740|824229|824831|826851|827145|827211|827384|827481|827702|827983|829390|829646|829750|830066|830676|831071|831976|832157|832171|832283|832693|834637|835035|835526|835539|835689|835761|836163|836528|836679|836710|836723|837388|839218|839370|839937|840218|841127|841733|842193|842251|842337|842529|842542|842672|842806|842879|843509|843741|844301"/>
    <att type="integer" name="_RANK_" value="1"/>
    <att type="string" name="_PATTERN_" value="M1"/>
    <att type="string" name="CLUSTER_LABEL" value=" "/>
    <att type="integer" name="#COUNT_001" value="65"/>
    <att type="integer" name="_MEMBER_MyList" value="1"/>
    <att type="real" name="_LogP_MyList" value="-3.274885665351716"/>
    <att type="string" name="Gene" value="GO:0000902"/>
    <att type="integer" name="GiniIndex" value="0"/>
    <att type="integer" name="CategoryID" value="19"/>
    <att type="string" name="PARENT_GO" value="19_GO:0032502 developmental process"/>
    <att type="integer" name="EvidenceCutoff" value="0"/>
    <graphics type="CIRCLE" x="435.80208121125804" y="296.05855874534484"/>
  </node>
  <node label="GO:0010026" id="59">
    <att type="string" name="canonicalName" value="GO:0010026"/>
    <att type="string" name="Description" value="trichome differentiation"/>
    <att type="string" name="Category" value="GO Biological Processes"/>
    <att type="real" name="LogP" value="-2.0707154455695065"/>
    <att type="real" name="Log(q-value)" value="-0.5177155803523048"/>
    <att type="integer" name="GROUP_ID" value="16"/>
    <att type="string" name="Hits" value="STI|GEM|GRL|KINESIN-13A|MYB106|TOP6B|TT8|ATB' GAMMA|CYCT1;4|XIK|E2F1|AT5G65530|ZWI|GTL1|AT1G62310|ENO1"/>
    <att type="real" name="Enrichment" value="1.9091917492366175"/>
    <att type="real" name="Z-score" value="2.770299513425949"/>
    <att type="integer" name="#GeneInGOAndHitList" value="16"/>
    <att type="integer" name="#GeneInGO" value="90"/>
    <att type="integer" name="#GeneInHitList" value="1783"/>
    <att type="integer" name="#TotalGeneInLibrary" value="19148"/>
    <att type="real" name="%InGO" value="0.89736399326977"/>
    <att type="real" name="STDV %InGO" value="0.22333215229135536"/>
    <att type="real" name="BestLogPInGroup" value="-3.4093193713259673"/>
    <att type="real" name="BestEnrichmentInGroup" value="1.9091917492366175"/>
    <att type="integer" name="FirstInGroupByEnrichment" value="0"/>
    <att type="integer" name="FirstInGroupByLogP" value="0"/>
    <att type="string" name="GeneID" value="814777|816780|818077|820915|821209|821626|826571|827211|827702|832171|832283|836679|836723|840218|842529|843741"/>
    <att type="integer" name="_RANK_" value="1"/>
    <att type="string" name="_PATTERN_" value="M1"/>
    <att type="string" name="CLUSTER_LABEL" value=" "/>
    <att type="integer" name="#COUNT_001" value="16"/>
    <att type="integer" name="_MEMBER_MyList" value="1"/>
    <att type="real" name="_LogP_MyList" value="-2.0707154455695065"/>
    <att type="string" name="Gene" value="GO:0010026"/>
    <att type="integer" name="GiniIndex" value="0"/>
    <att type="integer" name="CategoryID" value="19"/>
    <att type="string" name="PARENT_GO" value="19_GO:0032502 developmental process"/>
    <att type="integer" name="EvidenceCutoff" value="0"/>
    <graphics type="CIRCLE" x="285.61820739642593" y="226.39406545800725"/>
  </node>
  <node label="GO:0044242" id="60">
    <att type="string" name="canonicalName" value="GO:0044242"/>
    <att type="string" name="Description" value="cellular lipid catabolic process"/>
    <att type="string" name="Category" value="GO Biological Processes"/>
    <att type="real" name="LogP" value="-2.893579892684417"/>
    <att type="real" name="Log(q-value)" value="-1.0295658108966332"/>
    <att type="integer" name="GROUP_ID" value="17"/>
    <att type="string" name="Hits" value="PMDH1|NPC2|SDRB|NCED3|PLDALPHA1|NPC4|ACX4|CCD1|HCD1|ACX1|NCED2|AT4G19860|AIM1|ABCD1|GDPD2|ACX2|NPC1|DPL1|PLDALPHA2|ABCD2|PLDEPSILON"/>
    <att type="real" name="Enrichment" value="2.031741219626806"/>
    <att type="real" name="Z-score" value="3.4931856101909036"/>
    <att type="integer" name="#GeneInGOAndHitList" value="21"/>
    <att type="integer" name="#GeneInGO" value="111"/>
    <att type="integer" name="#GeneInHitList" value="1783"/>
    <att type="integer" name="#TotalGeneInLibrary" value="19148"/>
    <att type="real" name="%InGO" value="1.1777902411665733"/>
    <att type="real" name="STDV %InGO" value="0.25549687030808"/>
    <att type="real" name="BestLogPInGroup" value="-3.3193853931896795"/>
    <att type="real" name="BestEnrichmentInGroup" value="2.407062873498753"/>
    <att type="integer" name="FirstInGroupByEnrichment" value="0"/>
    <att type="integer" name="FirstInGroupByLogP" value="0"/>
    <att type="string" name="GeneID" value="816808|817228|820462|820667|820816|821243|824347|825527|827089|827381|827562|827730|829022|830144|834110|836635|837234|839691|841689|841876|841961"/>
    <att type="integer" name="_RANK_" value="1"/>
    <att type="string" name="_PATTERN_" value="M1"/>
    <att type="string" name="CLUSTER_LABEL" value=" "/>
    <att type="integer" name="#COUNT_001" value="21"/>
    <att type="integer" name="_MEMBER_MyList" value="1"/>
    <att type="real" name="_LogP_MyList" value="-2.893579892684417"/>
    <att type="string" name="Gene" value="GO:0044242"/>
    <att type="integer" name="GiniIndex" value="0"/>
    <att type="integer" name="CategoryID" value="19"/>
    <att type="string" name="PARENT_GO" value="19_GO:0008152 metabolic process"/>
    <att type="integer" name="EvidenceCutoff" value="0"/>
    <graphics type="CIRCLE" x="365.82246175544657" y="444.67706610000994"/>
  </node>
  <node label="GO:0034440" id="61">
    <att type="string" name="canonicalName" value="GO:0034440"/>
    <att type="string" name="Description" value="lipid oxidation"/>
    <att type="string" name="Category" value="GO Biological Processes"/>
    <att type="real" name="LogP" value="-2.654901527768059"/>
    <att type="real" name="Log(q-value)" value="-0.8630062696146286"/>
    <att type="integer" name="GROUP_ID" value="17"/>
    <att type="string" name="Hits" value="PMDH1|ACX4|AT4G04320|SMO1-1|HCD1|ACX1|AIM1|ABCD1|ACX2|ABCD2|LOX1|LOX6|HTH"/>
    <att type="real" name="Enrichment" value="2.407062873498753"/>
    <att type="real" name="Z-score" value="3.4388496066606344"/>
    <att type="integer" name="#GeneInGOAndHitList" value="13"/>
    <att type="integer" name="#GeneInGO" value="58"/>
    <att type="integer" name="#GeneInHitList" value="1783"/>
    <att type="integer" name="#TotalGeneInLibrary" value="19148"/>
    <att type="real" name="%InGO" value="0.7291082445316882"/>
    <att type="real" name="STDV %InGO" value="0.2014796995558217"/>
    <att type="real" name="BestLogPInGroup" value="-3.3193853931896795"/>
    <att type="real" name="BestEnrichmentInGroup" value="2.407062873498753"/>
    <att type="integer" name="FirstInGroupByEnrichment" value="0"/>
    <att type="integer" name="FirstInGroupByLogP" value="0"/>
    <att type="string" name="GeneID" value="816808|824347|825752|826819|827089|827381|829022|830144|836635|841876|841944|843077|843628"/>
    <att type="integer" name="_RANK_" value="1"/>
    <att type="string" name="_PATTERN_" value="M1"/>
    <att type="string" name="CLUSTER_LABEL" value=" "/>
    <att type="integer" name="#COUNT_001" value="13"/>
    <att type="integer" name="_MEMBER_MyList" value="1"/>
    <att type="real" name="_LogP_MyList" value="-2.654901527768059"/>
    <att type="string" name="Gene" value="GO:0034440"/>
    <att type="integer" name="GiniIndex" value="0"/>
    <att type="integer" name="CategoryID" value="19"/>
    <att type="string" name="PARENT_GO" value="19_GO:0008152 metabolic process"/>
    <att type="integer" name="EvidenceCutoff" value="0"/>
    <graphics type="CIRCLE" x="252.0863343684929" y="213.13947565956153"/>
  </node>
  <node label="ath_M00113" id="62">
    <att type="string" name="canonicalName" value="ath_M00113"/>
    <att type="string" name="Description" value="Jasmonic acid biosynthesis"/>
    <att type="string" name="Category" value="KEGG Pathway"/>
    <att type="real" name="LogP" value="-3.2910807195525655"/>
    <att type="real" name="Log(q-value)" value="-1.1827642665497278"/>
    <att type="integer" name="GROUP_ID" value="18"/>
    <att type="string" name="Hits" value="OPR3|ACX4|ACX1|AIM1|AOS|ACX2|OPCL1|LOX6|OPR2"/>
    <att type="real" name="Enrichment" value="3.579734529818657"/>
    <att type="real" name="Z-score" value="4.298235873339984"/>
    <att type="integer" name="#GeneInGOAndHitList" value="9"/>
    <att type="integer" name="#GeneInGO" value="27"/>
    <att type="integer" name="#GeneInHitList" value="1783"/>
    <att type="integer" name="#TotalGeneInLibrary" value="19148"/>
    <att type="real" name="%InGO" value="0.5047672462142456"/>
    <att type="real" name="STDV %InGO" value="0.1678305615531213"/>
    <att type="real" name="BestLogPInGroup" value="-3.2910807195525655"/>
    <att type="real" name="BestEnrichmentInGroup" value="3.579734529818657"/>
    <att type="integer" name="FirstInGroupByEnrichment" value="0"/>
    <att type="integer" name="FirstInGroupByLogP" value="0"/>
    <att type="string" name="GeneID" value="815160|824347|827381|829022|834273|836635|838639|843077|844002"/>
    <att type="integer" name="_RANK_" value="1"/>
    <att type="string" name="_PATTERN_" value="M1"/>
    <att type="string" name="CLUSTER_LABEL" value=" "/>
    <att type="integer" name="#COUNT_001" value="9"/>
    <att type="integer" name="_MEMBER_MyList" value="1"/>
    <att type="real" name="_LogP_MyList" value="-3.2910807195525655"/>
    <att type="string" name="Gene" value="ath_M00113"/>
    <att type="integer" name="GiniIndex" value="0"/>
    <att type="integer" name="CategoryID" value="24"/>
    <att type="string" name="PARENT_GO" value=""/>
    <att type="integer" name="EvidenceCutoff" value="0"/>
    <graphics type="CIRCLE" x="328.07252474946597" y="357.1852656921416"/>
  </node>
  <node label="ath00592" id="63">
    <att type="string" name="canonicalName" value="ath00592"/>
    <att type="string" name="Description" value="alpha-Linolenic acid metabolism"/>
    <att type="string" name="Category" value="KEGG Pathway"/>
    <att type="real" name="LogP" value="-2.897523875582404"/>
    <att type="real" name="Log(q-value)" value="-1.0295658108966332"/>
    <att type="integer" name="GROUP_ID" value="18"/>
    <att type="string" name="Hits" value="OPR3|ACX4|ACX1|AIM1|AOS|ACX2|OPCL1|LOX6|OPR2|ADH1"/>
    <att type="real" name="Enrichment" value="2.983112108182215"/>
    <att type="real" name="Z-score" value="3.816226075097436"/>
    <att type="integer" name="#GeneInGOAndHitList" value="10"/>
    <att type="integer" name="#GeneInGO" value="36"/>
    <att type="integer" name="#GeneInHitList" value="1783"/>
    <att type="integer" name="#TotalGeneInLibrary" value="19148"/>
    <att type="real" name="%InGO" value="0.5608524957936063"/>
    <att type="real" name="STDV %InGO" value="0.17685907653889604"/>
    <att type="real" name="BestLogPInGroup" value="-3.2910807195525655"/>
    <att type="real" name="BestEnrichmentInGroup" value="3.579734529818657"/>
    <att type="integer" name="FirstInGroupByEnrichment" value="0"/>
    <att type="integer" name="FirstInGroupByLogP" value="0"/>
    <att type="string" name="GeneID" value="815160|824347|827381|829022|834273|836635|838639|843077|844002|844047"/>
    <att type="integer" name="_RANK_" value="1"/>
    <att type="string" name="_PATTERN_" value="M1"/>
    <att type="string" name="CLUSTER_LABEL" value=" "/>
    <att type="integer" name="#COUNT_001" value="10"/>
    <att type="integer" name="_MEMBER_MyList" value="1"/>
    <att type="real" name="_LogP_MyList" value="-2.897523875582404"/>
    <att type="string" name="Gene" value="ath00592"/>
    <att type="integer" name="GiniIndex" value="0"/>
    <att type="integer" name="CategoryID" value="24"/>
    <att type="string" name="PARENT_GO" value=""/>
    <att type="integer" name="EvidenceCutoff" value="0"/>
    <graphics type="CIRCLE" x="420.33002804705643" y="180.6850830670354"/>
  </node>
  <node label="ko00592" id="64">
    <att type="string" name="canonicalName" value="ko00592"/>
    <att type="string" name="Description" value="alpha-Linolenic acid metabolism"/>
    <att type="string" name="Category" value="KEGG Pathway"/>
    <att type="real" name="LogP" value="-2.897523875582404"/>
    <att type="real" name="Log(q-value)" value="-1.0295658108966332"/>
    <att type="integer" name="GROUP_ID" value="18"/>
    <att type="string" name="Hits" value="OPR3|ACX4|ACX1|AIM1|AOS|ACX2|OPCL1|LOX6|OPR2|ADH1"/>
    <att type="real" name="Enrichment" value="2.983112108182215"/>
    <att type="real" name="Z-score" value="3.816226075097436"/>
    <att type="integer" name="#GeneInGOAndHitList" value="10"/>
    <att type="integer" name="#GeneInGO" value="36"/>
    <att type="integer" name="#GeneInHitList" value="1783"/>
    <att type="integer" name="#TotalGeneInLibrary" value="19148"/>
    <att type="real" name="%InGO" value="0.5608524957936063"/>
    <att type="real" name="STDV %InGO" value="0.17685907653889604"/>
    <att type="real" name="BestLogPInGroup" value="-3.2910807195525655"/>
    <att type="real" name="BestEnrichmentInGroup" value="3.579734529818657"/>
    <att type="integer" name="FirstInGroupByEnrichment" value="0"/>
    <att type="integer" name="FirstInGroupByLogP" value="0"/>
    <att type="string" name="GeneID" value="815160|824347|827381|829022|834273|836635|838639|843077|844002|844047"/>
    <att type="integer" name="_RANK_" value="1"/>
    <att type="string" name="_PATTERN_" value="M1"/>
    <att type="string" name="CLUSTER_LABEL" value=" "/>
    <att type="integer" name="#COUNT_001" value="10"/>
    <att type="integer" name="_MEMBER_MyList" value="1"/>
    <att type="real" name="_LogP_MyList" value="-2.897523875582404"/>
    <att type="string" name="Gene" value="ko00592"/>
    <att type="integer" name="GiniIndex" value="0"/>
    <att type="integer" name="CategoryID" value="24"/>
    <att type="string" name="PARENT_GO" value=""/>
    <att type="integer" name="EvidenceCutoff" value="0"/>
    <graphics type="CIRCLE" x="178.36771864424293" y="279.60814162874067"/>
  </node>
  <node label="GO:0009695" id="65">
    <att type="string" name="canonicalName" value="GO:0009695"/>
    <att type="string" name="Description" value="jasmonic acid biosynthetic process"/>
    <att type="string" name="Category" value="GO Biological Processes"/>
    <att type="real" name="LogP" value="-2.597830280204564"/>
    <att type="real" name="Log(q-value)" value="-0.8365587757130468"/>
    <att type="integer" name="GROUP_ID" value="18"/>
    <att type="string" name="Hits" value="OPR3|SSI2|ACX1|AIM1|AOS|OPCL1|LOX1|LOX6|OPR2"/>
    <att type="real" name="Enrichment" value="2.9288737062152648"/>
    <att type="real" name="Z-score" value="3.5535485893827325"/>
    <att type="integer" name="#GeneInGOAndHitList" value="9"/>
    <att type="integer" name="#GeneInGO" value="33"/>
    <att type="integer" name="#GeneInHitList" value="1783"/>
    <att type="integer" name="#TotalGeneInLibrary" value="19148"/>
    <att type="real" name="%InGO" value="0.5047672462142456"/>
    <att type="real" name="STDV %InGO" value="0.1678305615531213"/>
    <att type="real" name="BestLogPInGroup" value="-3.2910807195525655"/>
    <att type="real" name="BestEnrichmentInGroup" value="3.579734529818657"/>
    <att type="integer" name="FirstInGroupByEnrichment" value="0"/>
    <att type="integer" name="FirstInGroupByLogP" value="0"/>
    <att type="string" name="GeneID" value="815160|818973|827381|829022|834273|838639|841944|843077|844002"/>
    <att type="integer" name="_RANK_" value="1"/>
    <att type="string" name="_PATTERN_" value="M1"/>
    <att type="string" name="CLUSTER_LABEL" value=" "/>
    <att type="integer" name="#COUNT_001" value="9"/>
    <att type="integer" name="_MEMBER_MyList" value="1"/>
    <att type="real" name="_LogP_MyList" value="-2.597830280204564"/>
    <att type="string" name="Gene" value="GO:0009695"/>
    <att type="integer" name="GiniIndex" value="0"/>
    <att type="integer" name="CategoryID" value="19"/>
    <att type="string" name="PARENT_GO" value="19_GO:0008152 metabolic process"/>
    <att type="integer" name="EvidenceCutoff" value="0"/>
    <graphics type="CIRCLE" x="385.33232189092826" y="254.62592421432058"/>
  </node>
  <node label="GO:0046434" id="66">
    <att type="string" name="canonicalName" value="GO:0046434"/>
    <att type="string" name="Description" value="organophosphate catabolic process"/>
    <att type="string" name="Category" value="GO Biological Processes"/>
    <att type="real" name="LogP" value="-2.9983527189327703"/>
    <att type="real" name="Log(q-value)" value="-1.0618692270998942"/>
    <att type="integer" name="GROUP_ID" value="19"/>
    <att type="string" name="Hits" value="NPC2|GPDHC1|APY1|PLDALPHA1|NPC4|AT4G04320|AT4G19180|AT4G19860|GDPD2|CVP2|NPC1|PLDALPHA2|PLDEPSILON|NUDX1"/>
    <att type="real" name="Enrichment" value="2.50581417087306"/>
    <att type="real" name="Z-score" value="3.7433069303439677"/>
    <att type="integer" name="#GeneInGOAndHitList" value="14"/>
    <att type="integer" name="#GeneInGO" value="60"/>
    <att type="integer" name="#GeneInHitList" value="1783"/>
    <att type="integer" name="#TotalGeneInLibrary" value="19148"/>
    <att type="real" name="%InGO" value="0.7851934941110488"/>
    <att type="real" name="STDV %InGO" value="0.2090262934563285"/>
    <att type="real" name="BestLogPInGroup" value="-3.2681487222986405"/>
    <att type="real" name="BestEnrichmentInGroup" value="3.905164941620354"/>
    <att type="integer" name="FirstInGroupByEnrichment" value="0"/>
    <att type="integer" name="FirstInGroupByLogP" value="0"/>
    <att type="string" name="GeneID" value="817228|818752|819563|820816|821243|825752|827656|827730|834110|837048|837234|841689|841961|843207"/>
    <att type="integer" name="_RANK_" value="1"/>
    <att type="string" name="_PATTERN_" value="M1"/>
    <att type="string" name="CLUSTER_LABEL" value=" "/>
    <att type="integer" name="#COUNT_001" value="14"/>
    <att type="integer" name="_MEMBER_MyList" value="1"/>
    <att type="real" name="_LogP_MyList" value="-2.9983527189327703"/>
    <att type="string" name="Gene" value="GO:0046434"/>
    <att type="integer" name="GiniIndex" value="0"/>
    <att type="integer" name="CategoryID" value="19"/>
    <att type="string" name="PARENT_GO" value="19_GO:0008152 metabolic process"/>
    <att type="integer" name="EvidenceCutoff" value="0"/>
    <graphics type="CIRCLE" x="354.95134611867485" y="394.80584836519915"/>
  </node>
  <node label="ath00564" id="67">
    <att type="string" name="canonicalName" value="ath00564"/>
    <att type="string" name="Description" value="Glycerophospholipid metabolism"/>
    <att type="string" name="Category" value="KEGG Pathway"/>
    <att type="real" name="LogP" value="-2.2643623686473577"/>
    <att type="real" name="Log(q-value)" value="-0.6032067885319357"/>
    <att type="integer" name="GROUP_ID" value="19"/>
    <att type="string" name="Hits" value="DGK5|NPC2|PECT1|GPDHC1|AT3G05510|PLDALPHA1|NPC4|LPAT2|AAPT2|CCT2|DGK7|NPC1|PLDALPHA2|PLDEPSILON|AT1G74320|At1g78690p"/>
    <att type="real" name="Enrichment" value="1.997991365480181"/>
    <att type="real" name="Z-score" value="2.9722163799378802"/>
    <att type="integer" name="#GeneInGOAndHitList" value="16"/>
    <att type="integer" name="#GeneInGO" value="86"/>
    <att type="integer" name="#GeneInHitList" value="1783"/>
    <att type="integer" name="#TotalGeneInLibrary" value="19148"/>
    <att type="real" name="%InGO" value="0.89736399326977"/>
    <att type="real" name="STDV %InGO" value="0.22333215229135536"/>
    <att type="real" name="BestLogPInGroup" value="-3.2681487222986405"/>
    <att type="real" name="BestEnrichmentInGroup" value="3.905164941620354"/>
    <att type="integer" name="FirstInGroupByEnrichment" value="0"/>
    <att type="integer" name="FirstInGroupByLogP" value="0"/>
    <att type="string" name="GeneID" value="816624|817228|818449|818752|819716|820816|821243|824934|825529|827179|829157|837234|841689|841961|843772|844205"/>
    <att type="integer" name="_RANK_" value="1"/>
    <att type="string" name="_PATTERN_" value="M1"/>
    <att type="string" name="CLUSTER_LABEL" value=" "/>
    <att type="integer" name="#COUNT_001" value="16"/>
    <att type="integer" name="_MEMBER_MyList" value="1"/>
    <att type="real" name="_LogP_MyList" value="-2.2643623686473577"/>
    <att type="string" name="Gene" value="ath00564"/>
    <att type="integer" name="GiniIndex" value="0"/>
    <att type="integer" name="CategoryID" value="24"/>
    <att type="string" name="PARENT_GO" value=""/>
    <att type="integer" name="EvidenceCutoff" value="0"/>
    <graphics type="CIRCLE" x="289.587358404988" y="369.1993047257462"/>
  </node>
  <node label="ko00564" id="68">
    <att type="string" name="canonicalName" value="ko00564"/>
    <att type="string" name="Description" value="Glycerophospholipid metabolism"/>
    <att type="string" name="Category" value="KEGG Pathway"/>
    <att type="real" name="LogP" value="-2.2643623686473577"/>
    <att type="real" name="Log(q-value)" value="-0.6032067885319357"/>
    <att type="integer" name="GROUP_ID" value="19"/>
    <att type="string" name="Hits" value="DGK5|NPC2|PECT1|GPDHC1|AT3G05510|PLDALPHA1|NPC4|LPAT2|AAPT2|CCT2|DGK7|NPC1|PLDALPHA2|PLDEPSILON|AT1G74320|At1g78690p"/>
    <att type="real" name="Enrichment" value="1.997991365480181"/>
    <att type="real" name="Z-score" value="2.9722163799378802"/>
    <att type="integer" name="#GeneInGOAndHitList" value="16"/>
    <att type="integer" name="#GeneInGO" value="86"/>
    <att type="integer" name="#GeneInHitList" value="1783"/>
    <att type="integer" name="#TotalGeneInLibrary" value="19148"/>
    <att type="real" name="%InGO" value="0.89736399326977"/>
    <att type="real" name="STDV %InGO" value="0.22333215229135536"/>
    <att type="real" name="BestLogPInGroup" value="-3.2681487222986405"/>
    <att type="real" name="BestEnrichmentInGroup" value="3.905164941620354"/>
    <att type="integer" name="FirstInGroupByEnrichment" value="0"/>
    <att type="integer" name="FirstInGroupByLogP" value="0"/>
    <att type="string" name="GeneID" value="816624|817228|818449|818752|819716|820816|821243|824934|825529|827179|829157|837234|841689|841961|843772|844205"/>
    <att type="integer" name="_RANK_" value="1"/>
    <att type="string" name="_PATTERN_" value="M1"/>
    <att type="string" name="CLUSTER_LABEL" value=" "/>
    <att type="integer" name="#COUNT_001" value="16"/>
    <att type="integer" name="_MEMBER_MyList" value="1"/>
    <att type="real" name="_LogP_MyList" value="-2.2643623686473577"/>
    <att type="string" name="Gene" value="ko00564"/>
    <att type="integer" name="GiniIndex" value="0"/>
    <att type="integer" name="CategoryID" value="24"/>
    <att type="string" name="PARENT_GO" value=""/>
    <att type="integer" name="EvidenceCutoff" value="0"/>
    <graphics type="CIRCLE" x="262.1807579302649" y="163.56388982434115"/>
  </node>
  <node label="ko03018" id="69">
    <att type="string" name="canonicalName" value="ko03018"/>
    <att type="string" name="Description" value="RNA degradation"/>
    <att type="string" name="Category" value="KEGG Pathway"/>
    <att type="real" name="LogP" value="-3.2322655414767896"/>
    <att type="real" name="Log(q-value)" value="-1.1580288780462271"/>
    <att type="integer" name="GROUP_ID" value="20"/>
    <att type="string" name="Hits" value="HEN2|EMB2763|PAB4|AT2G25355|AT2G32070|LOS2|Cpn60beta2|HSP60|AT3G46960|PSRP2|LSM6A|RH8|PFK3|RRP41L|PAB2|DCP2|AT5G35910|PFK2|RRP4|AHG2|ENO1|XRN3"/>
    <att type="real" name="Enrichment" value="2.109486419357423"/>
    <att type="real" name="Z-score" value="3.7733909221522164"/>
    <att type="integer" name="#GeneInGOAndHitList" value="22"/>
    <att type="integer" name="#GeneInGO" value="112"/>
    <att type="integer" name="#GeneInHitList" value="1783"/>
    <att type="integer" name="#TotalGeneInLibrary" value="19148"/>
    <att type="real" name="%InGO" value="1.2338754907459337"/>
    <att type="real" name="STDV %InGO" value="0.2614351653475001"/>
    <att type="real" name="BestLogPInGroup" value="-3.2322655414767896"/>
    <att type="real" name="BestEnrichmentInGroup" value="2.109486419357423"/>
    <att type="integer" name="FirstInGroupByEnrichment" value="0"/>
    <att type="integer" name="FirstInGroupByLogP" value="0"/>
    <att type="string" name="GeneID" value="815269|816257|816867|817074|817767|818226|820549|821983|823849|824379|825150|828042|828733|828858|829557|831201|833577|834832|839521|842037|843741|843900"/>
    <att type="integer" name="_RANK_" value="1"/>
    <att type="string" name="_PATTERN_" value="M1"/>
    <att type="string" name="CLUSTER_LABEL" value=" "/>
    <att type="integer" name="#COUNT_001" value="22"/>
    <att type="integer" name="_MEMBER_MyList" value="1"/>
    <att type="real" name="_LogP_MyList" value="-3.2322655414767896"/>
    <att type="string" name="Gene" value="ko03018"/>
    <att type="integer" name="GiniIndex" value="0"/>
    <att type="integer" name="CategoryID" value="24"/>
    <att type="string" name="PARENT_GO" value=""/>
    <att type="integer" name="EvidenceCutoff" value="0"/>
    <graphics type="CIRCLE" x="359.68333193807155" y="333.73337388668574"/>
  </node>
  <node label="GO:0006268" id="70">
    <att type="string" name="canonicalName" value="GO:0006268"/>
    <att type="string" name="Description" value="DNA unwinding involved in DNA replication"/>
    <att type="string" name="Category" value="GO Biological Processes"/>
    <att type="real" name="LogP" value="-3.7841235972097387"/>
    <att type="real" name="Log(q-value)" value="-1.4093517795974255"/>
    <att type="integer" name="GROUP_ID" value="11"/>
    <att type="string" name="Hits" value="MCM5|RECQI1|PRL|RPA70B|MCM6|MCM3|AT1G27880|RECQL2"/>
    <att type="real" name="Enrichment" value="4.521769932402515"/>
    <att type="real" name="Z-score" value="4.921305148835326"/>
    <att type="integer" name="#GeneInGOAndHitList" value="8"/>
    <att type="integer" name="#GeneInGO" value="19"/>
    <att type="integer" name="#GeneInHitList" value="1783"/>
    <att type="integer" name="#TotalGeneInLibrary" value="19148"/>
    <att type="real" name="%InGO" value="0.448681996634885"/>
    <att type="real" name="STDV %InGO" value="0.15827676217085365"/>
    <att type="real" name="BestLogPInGroup" value="-3.7841235972097387"/>
    <att type="real" name="BestEnrichmentInGroup" value="4.521769932402515"/>
    <att type="integer" name="FirstInGroupByEnrichment" value="1"/>
    <att type="integer" name="FirstInGroupByLogP" value="1"/>
    <att type="string" name="GeneID" value="815415|819743|828153|830696|834492|834670|839681|840026"/>
    <att type="integer" name="_RANK_" value="1"/>
    <att type="string" name="_PATTERN_" value="M1"/>
    <att type="string" name="CLUSTER_LABEL" value="DNA unwinding involved in DNA replication"/>
    <att type="integer" name="#COUNT_001" value="8"/>
    <att type="integer" name="_MEMBER_MyList" value="1"/>
    <att type="real" name="_LogP_MyList" value="-3.7841235972097387"/>
    <att type="string" name="Gene" value="GO:0006268"/>
    <att type="integer" name="GiniIndex" value="0"/>
    <att type="integer" name="CategoryID" value="19"/>
    <att type="string" name="PARENT_GO" value="19_GO:0008152 metabolic process"/>
    <att type="integer" name="EvidenceCutoff" value="0"/>
    <graphics type="CIRCLE" x="372.9390448658356" y="424.9566171287254"/>
  </node>
  <node label="M00083" id="71">
    <att type="string" name="canonicalName" value="M00083"/>
    <att type="string" name="Description" value="Fatty acid biosynthesis, elongation"/>
    <att type="string" name="Category" value="KEGG Pathway"/>
    <att type="real" name="LogP" value="-3.438524659384534"/>
    <att type="real" name="Log(q-value)" value="-1.2734805819327693"/>
    <att type="integer" name="GROUP_ID" value="15"/>
    <att type="string" name="Hits" value="AT2G04540|AT2G22230|AT3G03980|AT4G13180|KASI|KAS III"/>
    <att type="real" name="Enrichment" value="5.369601794727987"/>
    <att type="real" name="Z-score" value="4.851717992652613"/>
    <att type="integer" name="#GeneInGOAndHitList" value="6"/>
    <att type="integer" name="#GeneInGO" value="12"/>
    <att type="integer" name="#GeneInHitList" value="1783"/>
    <att type="integer" name="#TotalGeneInLibrary" value="19148"/>
    <att type="real" name="%InGO" value="0.33651149747616377"/>
    <att type="real" name="STDV %InGO" value="0.13714889861905127"/>
    <att type="real" name="BestLogPInGroup" value="-3.438524659384534"/>
    <att type="real" name="BestEnrichmentInGroup" value="5.369601794727987"/>
    <att type="integer" name="FirstInGroupByEnrichment" value="1"/>
    <att type="integer" name="FirstInGroupByLogP" value="1"/>
    <att type="string" name="GeneID" value="814996|816756|819553|826932|834671|842561"/>
    <att type="integer" name="_RANK_" value="1"/>
    <att type="string" name="_PATTERN_" value="M1"/>
    <att type="string" name="CLUSTER_LABEL" value="Fatty acid biosynthesis, elongation"/>
    <att type="integer" name="#COUNT_001" value="6"/>
    <att type="integer" name="_MEMBER_MyList" value="1"/>
    <att type="real" name="_LogP_MyList" value="-3.438524659384534"/>
    <att type="string" name="Gene" value="M00083"/>
    <att type="integer" name="GiniIndex" value="0"/>
    <att type="integer" name="CategoryID" value="24"/>
    <att type="string" name="PARENT_GO" value=""/>
    <att type="integer" name="EvidenceCutoff" value="0"/>
    <graphics type="CIRCLE" x="416.1939259431988" y="265.66514801699213"/>
  </node>
  <node label="ath00010" id="72">
    <att type="string" name="canonicalName" value="ath00010"/>
    <att type="string" name="Description" value="Glycolysis / Gluconeogenesis"/>
    <att type="string" name="Category" value="KEGG Pathway"/>
    <att type="real" name="LogP" value="-4.656532038715054"/>
    <att type="real" name="Log(q-value)" value="-1.7632181661538942"/>
    <att type="integer" name="GROUP_ID" value="6"/>
    <att type="string" name="Hits" value="FBA1|LOS2|ATHXK4|PKP-ALPHA|LTA2|ALDH2B4|AT3G49160|AT3G52990|TPI|PFK3|AT4G33070|PCK1|PDC3|ACS|HOT5|PFK2|GAPC2|ALDH2B7|EMB3003|ALDH3H1|ALDH7B4|E1 ALPHA|ENO1|ADH1|GAPCP-1|PGK"/>
    <att type="real" name="Enrichment" value="2.3864896865457723"/>
    <att type="real" name="Z-score" value="4.820226167763826"/>
    <att type="integer" name="#GeneInGOAndHitList" value="26"/>
    <att type="integer" name="#GeneInGO" value="117"/>
    <att type="integer" name="#GeneInHitList" value="1783"/>
    <att type="integer" name="#TotalGeneInLibrary" value="19148"/>
    <att type="real" name="%InGO" value="1.4582164890633764"/>
    <att type="real" name="STDV %InGO" value="0.28388702260328535"/>
    <att type="real" name="BestLogPInGroup" value="-4.656532038715054"/>
    <att type="real" name="BestEnrichmentInGroup" value="2.9288737062152648"/>
    <att type="integer" name="FirstInGroupByEnrichment" value="1"/>
    <att type="integer" name="FirstInGroupByLogP" value="1"/>
    <att type="string" name="GeneID" value="816672|818226|821543|821870|822181|823955|824077|824465|824710|828733|829444|829943|831414|833655|834417|834832|837904|838991|840346|841020|841849|842284|843741|844047|844291|844293"/>
    <att type="integer" name="_RANK_" value="1"/>
    <att type="string" name="_PATTERN_" value="M1"/>
    <att type="string" name="CLUSTER_LABEL" value="Glycolysis / Gluconeogenesis"/>
    <att type="integer" name="#COUNT_001" value="26"/>
    <att type="integer" name="_MEMBER_MyList" value="1"/>
    <att type="real" name="_LogP_MyList" value="-4.656532038715054"/>
    <att type="string" name="Gene" value="ath00010"/>
    <att type="integer" name="GiniIndex" value="0"/>
    <att type="integer" name="CategoryID" value="24"/>
    <att type="string" name="PARENT_GO" value=""/>
    <att type="integer" name="EvidenceCutoff" value="0"/>
    <graphics type="CIRCLE" x="431.02456741699115" y="314.69626519490953"/>
  </node>
  <node label="M00113" id="73">
    <att type="string" name="canonicalName" value="M00113"/>
    <att type="string" name="Description" value="Jasmonic acid biosynthesis"/>
    <att type="string" name="Category" value="KEGG Pathway"/>
    <att type="real" name="LogP" value="-3.2910807195525655"/>
    <att type="real" name="Log(q-value)" value="-1.1827642665497278"/>
    <att type="integer" name="GROUP_ID" value="18"/>
    <att type="string" name="Hits" value="OPR3|ACX4|ACX1|AIM1|AOS|ACX2|OPCL1|LOX6|OPR2"/>
    <att type="real" name="Enrichment" value="3.579734529818657"/>
    <att type="real" name="Z-score" value="4.298235873339984"/>
    <att type="integer" name="#GeneInGOAndHitList" value="9"/>
    <att type="integer" name="#GeneInGO" value="27"/>
    <att type="integer" name="#GeneInHitList" value="1783"/>
    <att type="integer" name="#TotalGeneInLibrary" value="19148"/>
    <att type="real" name="%InGO" value="0.5047672462142456"/>
    <att type="real" name="STDV %InGO" value="0.1678305615531213"/>
    <att type="real" name="BestLogPInGroup" value="-3.2910807195525655"/>
    <att type="real" name="BestEnrichmentInGroup" value="3.579734529818657"/>
    <att type="integer" name="FirstInGroupByEnrichment" value="1"/>
    <att type="integer" name="FirstInGroupByLogP" value="1"/>
    <att type="string" name="GeneID" value="815160|824347|827381|829022|834273|836635|838639|843077|844002"/>
    <att type="integer" name="_RANK_" value="1"/>
    <att type="string" name="_PATTERN_" value="M1"/>
    <att type="string" name="CLUSTER_LABEL" value="Jasmonic acid biosynthesis"/>
    <att type="integer" name="#COUNT_001" value="9"/>
    <att type="integer" name="_MEMBER_MyList" value="1"/>
    <att type="real" name="_LogP_MyList" value="-3.2910807195525655"/>
    <att type="string" name="Gene" value="M00113"/>
    <att type="integer" name="GiniIndex" value="0"/>
    <att type="integer" name="CategoryID" value="24"/>
    <att type="string" name="PARENT_GO" value=""/>
    <att type="integer" name="EvidenceCutoff" value="0"/>
    <graphics type="CIRCLE" x="246.89724351577962" y="246.161657744349"/>
  </node>
  <node label="ath04141" id="74">
    <att type="string" name="canonicalName" value="ath04141"/>
    <att type="string" name="Description" value="Protein processing in endoplasmic reticulum"/>
    <att type="string" name="Category" value="KEGG Pathway"/>
    <att type="real" name="LogP" value="-3.903951846954079"/>
    <att type="real" name="Log(q-value)" value="-1.409600179184169"/>
    <att type="integer" name="GROUP_ID" value="10"/>
    <att type="string" name="Hits" value="AT2G17190|AT2G34250|UNE5|Hsp89.1|Fes1A|HSP70|AT3G18860|J3|HSP17.4|SK13|AT3G62560|CUL1|PUX4|ATHSP22.0|AT4G16660|SAR2|SHD|CER9|MTHSC70-2|AtCDC48C|AT5G42570|PNG1|cpHsc70-2|AT5G51440|HSP90.1|HSP81-3|HSP18.2|AT1G07400|EBS5|AT1G19310|SK4|ATDAD1|STT3B|AT1G53540|AT1G61790|GCS1|AT1G76400"/>
    <att type="real" name="Enrichment" value="1.8831778806155022"/>
    <att type="real" name="Z-score" value="4.133543077739384"/>
    <att type="integer" name="#GeneInGOAndHitList" value="37"/>
    <att type="integer" name="#GeneInGO" value="211"/>
    <att type="integer" name="#GeneInHitList" value="1783"/>
    <att type="integer" name="#TotalGeneInLibrary" value="19148"/>
    <att type="real" name="%InGO" value="2.075154234436343"/>
    <att type="real" name="STDV %InGO" value="0.33759496978923836"/>
    <att type="real" name="BestLogPInGroup" value="-3.903951846954079"/>
    <att type="real" name="BestEnrichmentInGroup" value="1.8831778806155022"/>
    <att type="integer" name="FirstInGroupByEnrichment" value="1"/>
    <att type="integer" name="FirstInGroupByLogP" value="1"/>
    <att type="string" name="GeneID" value="816224|817986|819360|819968|820091|820438|821419|823531|823768|825171|825430|825648|825736|826616|827367|827368|828520|829556|830818|831870|834264|835019|835054|835218|835341|835699|836093|837252|838406|838513|838604|840113|840312|841789|842476|843070|843972"/>
    <att type="integer" name="_RANK_" value="1"/>
    <att type="string" name="_PATTERN_" value="M1"/>
    <att type="string" name="CLUSTER_LABEL" value="Protein processing in endoplasmic reticulum"/>
    <att type="integer" name="#COUNT_001" value="37"/>
    <att type="integer" name="_MEMBER_MyList" value="1"/>
    <att type="real" name="_LogP_MyList" value="-3.903951846954079"/>
    <att type="string" name="Gene" value="ath04141"/>
    <att type="integer" name="GiniIndex" value="0"/>
    <att type="integer" name="CategoryID" value="24"/>
    <att type="string" name="PARENT_GO" value=""/>
    <att type="integer" name="EvidenceCutoff" value="0"/>
    <graphics type="CIRCLE" x="226.19695442161992" y="346.2467745331343"/>
  </node>
  <node label="ath00620" id="75">
    <att type="string" name="canonicalName" value="ath00620"/>
    <att type="string" name="Description" value="Pyruvate metabolism"/>
    <att type="string" name="Category" value="KEGG Pathway"/>
    <att type="real" name="LogP" value="-3.603683839453034"/>
    <att type="real" name="Log(q-value)" value="-1.3569292999093439"/>
    <att type="integer" name="GROUP_ID" value="14"/>
    <att type="string" name="Hits" value="NADP-ME1|PMDH1|DJ1D|PKP-ALPHA|LTA2|ALDH2B4|AT3G49160|AT3G52990|PCK1|CAC1|ACS|ALDH2B7|EMB3003|ACC1|ALDH3H1|mMDH1|ALDH7B4|E1 ALPHA|PPC4"/>
    <att type="real" name="Enrichment" value="2.4005278611725114"/>
    <att type="real" name="Z-score" value="4.146620000869562"/>
    <att type="integer" name="#GeneInGOAndHitList" value="19"/>
    <att type="integer" name="#GeneInGO" value="85"/>
    <att type="integer" name="#GeneInHitList" value="1783"/>
    <att type="integer" name="#TotalGeneInLibrary" value="19148"/>
    <att type="real" name="%InGO" value="1.065619742007852"/>
    <att type="real" name="STDV %InGO" value="0.24316388649663007"/>
    <att type="real" name="BestLogPInGroup" value="-3.603683839453034"/>
    <att type="real" name="BestEnrichmentInGroup" value="2.4005278611725114"/>
    <att type="integer" name="FirstInGroupByEnrichment" value="1"/>
    <att type="integer" name="FirstInGroupByLogP" value="1"/>
    <att type="string" name="GeneID" value="816509|816808|820875|821870|822181|823955|824077|824465|829943|831500|833655|838991|840346|840521|841020|841757|841849|842284|843206"/>
    <att type="integer" name="_RANK_" value="1"/>
    <att type="string" name="_PATTERN_" value="M1"/>
    <att type="string" name="CLUSTER_LABEL" value="Pyruvate metabolism"/>
    <att type="integer" name="#COUNT_001" value="19"/>
    <att type="integer" name="_MEMBER_MyList" value="1"/>
    <att type="real" name="_LogP_MyList" value="-3.603683839453034"/>
    <att type="string" name="Gene" value="ath00620"/>
    <att type="integer" name="GiniIndex" value="0"/>
    <att type="integer" name="CategoryID" value="24"/>
    <att type="string" name="PARENT_GO" value=""/>
    <att type="integer" name="EvidenceCutoff" value="0"/>
    <graphics type="CIRCLE" x="421.45724692956134" y="228.2495265159214"/>
  </node>
  <node label="ath03018" id="76">
    <att type="string" name="canonicalName" value="ath03018"/>
    <att type="string" name="Description" value="RNA degradation"/>
    <att type="string" name="Category" value="KEGG Pathway"/>
    <att type="real" name="LogP" value="-3.2322655414767896"/>
    <att type="real" name="Log(q-value)" value="-1.1580288780462271"/>
    <att type="integer" name="GROUP_ID" value="20"/>
    <att type="string" name="Hits" value="HEN2|EMB2763|PAB4|AT2G25355|AT2G32070|LOS2|Cpn60beta2|HSP60|AT3G46960|PSRP2|LSM6A|RH8|PFK3|RRP41L|PAB2|DCP2|AT5G35910|PFK2|RRP4|AHG2|ENO1|XRN3"/>
    <att type="real" name="Enrichment" value="2.109486419357423"/>
    <att type="real" name="Z-score" value="3.7733909221522164"/>
    <att type="integer" name="#GeneInGOAndHitList" value="22"/>
    <att type="integer" name="#GeneInGO" value="112"/>
    <att type="integer" name="#GeneInHitList" value="1783"/>
    <att type="integer" name="#TotalGeneInLibrary" value="19148"/>
    <att type="real" name="%InGO" value="1.2338754907459337"/>
    <att type="real" name="STDV %InGO" value="0.2614351653475001"/>
    <att type="real" name="BestLogPInGroup" value="-3.2322655414767896"/>
    <att type="real" name="BestEnrichmentInGroup" value="2.109486419357423"/>
    <att type="integer" name="FirstInGroupByEnrichment" value="1"/>
    <att type="integer" name="FirstInGroupByLogP" value="1"/>
    <att type="string" name="GeneID" value="815269|816257|816867|817074|817767|818226|820549|821983|823849|824379|825150|828042|828733|828858|829557|831201|833577|834832|839521|842037|843741|843900"/>
    <att type="integer" name="_RANK_" value="1"/>
    <att type="string" name="_PATTERN_" value="M1"/>
    <att type="string" name="CLUSTER_LABEL" value="RNA degradation"/>
    <att type="integer" name="#COUNT_001" value="22"/>
    <att type="integer" name="_MEMBER_MyList" value="1"/>
    <att type="real" name="_LogP_MyList" value="-3.2322655414767896"/>
    <att type="string" name="Gene" value="ath03018"/>
    <att type="integer" name="GiniIndex" value="0"/>
    <att type="integer" name="CategoryID" value="24"/>
    <att type="string" name="PARENT_GO" value=""/>
    <att type="integer" name="EvidenceCutoff" value="0"/>
    <graphics type="CIRCLE" x="446.9890472406276" y="349.4599783320066"/>
  </node>
  <node label="GO:0016052" id="77">
    <att type="string" name="canonicalName" value="GO:0016052"/>
    <att type="string" name="Description" value="carbohydrate catabolic process"/>
    <att type="string" name="Category" value="GO Biological Processes"/>
    <att type="real" name="LogP" value="-3.7215938919340052"/>
    <att type="real" name="Log(q-value)" value="-1.4093517795974255"/>
    <att type="integer" name="GROUP_ID" value="13"/>
    <att type="string" name="Hits" value="FBA1|LOS2|ATHXK4|PKP-ALPHA|BAM1|AT3G27400|PHS1|AT3G43270|AT3G47000|AT3G49160|AT3G49220|AT3G52990|TPI|SIP2|AT4G13210|AT4G13710|CT-BMY|ATPMEPCRB|AT4G24780|PFK3|HAE|A/N-InvB|AT5G09760|INV-E|PWD|PME5|PFK2|AT5G48900|AT5G64640|SEX1|GAPC2|AT1G02810|AT1G04680|AT1G64190|ENO1|AT1G78060|GAPCP-1|PGK|NHO1"/>
    <att type="real" name="Enrichment" value="1.8131122943237357"/>
    <att type="real" name="Z-score" value="3.9839972696133192"/>
    <att type="integer" name="#GeneInGOAndHitList" value="39"/>
    <att type="integer" name="#GeneInGO" value="231"/>
    <att type="integer" name="#GeneInHitList" value="1783"/>
    <att type="integer" name="#TotalGeneInLibrary" value="19148"/>
    <att type="real" name="%InGO" value="2.1873247335950645"/>
    <att type="real" name="STDV %InGO" value="0.34640051502323455"/>
    <att type="real" name="BestLogPInGroup" value="-3.7215938919340052"/>
    <att type="real" name="BestEnrichmentInGroup" value="1.8131122943237357"/>
    <att type="integer" name="FirstInGroupByEnrichment" value="1"/>
    <att type="integer" name="FirstInGroupByLogP" value="1"/>
    <att type="string" name="GeneID" value="816672|818226|821543|821870|821975|822361|822590|823402|823853|824077|824083|824465|824710|824919|826936|827005|827419|828064|828580|828733|828967|829638|830836|832312|832706|834800|834832|834948|836585|837619|837904|838078|839452|842724|843741|844141|844291|844293|844385"/>
    <att type="integer" name="_RANK_" value="1"/>
    <att type="string" name="_PATTERN_" value="M1"/>
    <att type="string" name="CLUSTER_LABEL" value="carbohydrate catabolic process"/>
    <att type="integer" name="#COUNT_001" value="39"/>
    <att type="integer" name="_MEMBER_MyList" value="1"/>
    <att type="real" name="_LogP_MyList" value="-3.7215938919340052"/>
    <att type="string" name="Gene" value="GO:0016052"/>
    <att type="integer" name="GiniIndex" value="0"/>
    <att type="integer" name="CategoryID" value="19"/>
    <att type="string" name="PARENT_GO" value="19_GO:0008152 metabolic process"/>
    <att type="integer" name="EvidenceCutoff" value="0"/>
    <graphics type="CIRCLE" x="253.7540878301691" y="274.7904231363437"/>
  </node>
  <node label="GO:0016042" id="78">
    <att type="string" name="canonicalName" value="GO:0016042"/>
    <att type="string" name="Description" value="lipid catabolic process"/>
    <att type="string" name="Category" value="GO Biological Processes"/>
    <att type="real" name="LogP" value="-3.3193853931896795"/>
    <att type="real" name="Log(q-value)" value="-1.1929707180940454"/>
    <att type="integer" name="GROUP_ID" value="17"/>
    <att type="string" name="Hits" value="PMDH1|NPC2|ATE2|SDRB|NCED3|PLDALPHA1|NPC4|AT3G49050|ACX4|CCD1|HCD1|ACX1|NCED2|AT4G19860|AIM1|ABCD1|PRT6|GDPD2|ACX2|NPC1|DPL1|PLDALPHA2|ABCD2|PLDEPSILON"/>
    <att type="real" name="Enrichment" value="2.061927089175547"/>
    <att type="real" name="Z-score" value="3.8167951220526675"/>
    <att type="integer" name="#GeneInGOAndHitList" value="24"/>
    <att type="integer" name="#GeneInGO" value="125"/>
    <att type="integer" name="#GeneInHitList" value="1783"/>
    <att type="integer" name="#TotalGeneInLibrary" value="19148"/>
    <att type="real" name="%InGO" value="1.346045989904655"/>
    <att type="real" name="STDV %InGO" value="0.27290502086147206"/>
    <att type="real" name="BestLogPInGroup" value="-3.3193853931896795"/>
    <att type="real" name="BestEnrichmentInGroup" value="2.407062873498753"/>
    <att type="integer" name="FirstInGroupByEnrichment" value="1"/>
    <att type="integer" name="FirstInGroupByLogP" value="1"/>
    <att type="string" name="GeneID" value="816808|817228|820295|820462|820667|820816|821243|824066|824347|825527|827089|827381|827562|827730|829022|830144|830916|834110|836635|837234|839691|841689|841876|841961"/>
    <att type="integer" name="_RANK_" value="1"/>
    <att type="string" name="_PATTERN_" value="M1"/>
    <att type="string" name="CLUSTER_LABEL" value="lipid catabolic process"/>
    <att type="integer" name="#COUNT_001" value="24"/>
    <att type="integer" name="_MEMBER_MyList" value="1"/>
    <att type="real" name="_LogP_MyList" value="-3.3193853931896795"/>
    <att type="string" name="Gene" value="GO:0016042"/>
    <att type="integer" name="GiniIndex" value="0"/>
    <att type="integer" name="CategoryID" value="19"/>
    <att type="string" name="PARENT_GO" value="19_GO:0008152 metabolic process"/>
    <att type="integer" name="EvidenceCutoff" value="0"/>
    <graphics type="CIRCLE" x="267.1957881004731" y="237.5815110760129"/>
  </node>
  <node label="GO:0032787" id="79">
    <att type="string" name="canonicalName" value="GO:0032787"/>
    <att type="string" name="Description" value="monocarboxylic acid metabolic process"/>
    <att type="string" name="Category" value="GO Biological Processes"/>
    <att type="real" name="LogP" value="-4.204099723446581"/>
    <att type="real" name="Log(q-value)" value="-1.569511635573074"/>
    <att type="integer" name="GROUP_ID" value="9"/>
    <att type="string" name="Hits" value="PAHX|AT2G04540|OPR3|AT2G18750|PHYB|NADP-ME1|FBA1|AT2G22230|PMDH1|KCS11|emb1997|LOS2|SSI2|UGT74F1|FAD2|SDRB|NCED3|PLDALPHA1|AAE7|ATHXK4|PKP-ALPHA|LTA2|ICE1|AAE3|AT3G49160|ACX4|AT3G52990|AT3G53140|PAL2|TPI|LCD|AT4G04320|AT4G13050|HCD1|ACX1|NCED2|PFK3|AIM1|OST1|ELI3-1|ABCD1|AT5G08520|CAC1|ACS|PHB3|AOS|KCS20|BI1|PFK2|SIZ1|CYP94B1|ACX2|NFXL1|AT1G12050|GAPC2|KCS4|OPCL1|KCS1|ACC1|ABCD2|LOX1|E1 ALPHA|KAS III|AT1G64190|LOX6|HTH|ENO1|AT1G75000|OPR2|LACS9|GAPCP-1|PGK"/>
    <att type="real" name="Enrichment" value="1.5812324303493455"/>
    <att type="real" name="Z-score" value="4.172042575627351"/>
    <att type="integer" name="#GeneInGOAndHitList" value="72"/>
    <att type="integer" name="#GeneInGO" value="489"/>
    <att type="integer" name="#GeneInHitList" value="1783"/>
    <att type="integer" name="#TotalGeneInLibrary" value="19148"/>
    <att type="real" name="%InGO" value="4.038137969713965"/>
    <att type="real" name="STDV %InGO" value="0.46619137912235553"/>
    <att type="real" name="BestLogPInGroup" value="-4.204099723446581"/>
    <att type="real" name="BestEnrichmentInGroup" value="1.5812324303493455"/>
    <att type="integer" name="FirstInGroupByEnrichment" value="1"/>
    <att type="integer" name="FirstInGroupByLogP" value="1"/>
    <att type="string" name="GeneID" value="814677|814996|815160|816390|816394|816509|816672|816756|816808|817205|817437|818226|818973|818988|820387|820462|820667|820816|820946|821543|821870|822181|822287|824060|824077|824347|824465|824480|824493|824710|825386|825752|826919|827089|827381|827562|828733|829022|829541|829954|830144|830751|831500|833655|834077|834273|834398|834758|834832|836163|836464|836635|837555|837757|837904|838528|838639|839395|840521|841876|841944|842284|842561|842724|843077|843628|843741|843838|844002|844094|844291|844293"/>
    <att type="integer" name="_RANK_" value="1"/>
    <att type="string" name="_PATTERN_" value="M1"/>
    <att type="string" name="CLUSTER_LABEL" value="monocarboxylic acid metabolic process"/>
    <att type="integer" name="#COUNT_001" value="72"/>
    <att type="integer" name="_MEMBER_MyList" value="1"/>
    <att type="real" name="_LogP_MyList" value="-4.204099723446581"/>
    <att type="string" name="Gene" value="GO:0032787"/>
    <att type="integer" name="GiniIndex" value="0"/>
    <att type="integer" name="CategoryID" value="19"/>
    <att type="string" name="PARENT_GO" value="19_GO:0008152 metabolic process"/>
    <att type="integer" name="EvidenceCutoff" value="0"/>
    <graphics type="CIRCLE" x="194.23601005644173" y="262.9554888907324"/>
  </node>
  <node label="GO:0009698" id="80">
    <att type="string" name="canonicalName" value="GO:0009698"/>
    <att type="string" name="Description" value="phenylpropanoid metabolic process"/>
    <att type="string" name="Category" value="GO Biological Processes"/>
    <att type="real" name="LogP" value="-6.083159139026245"/>
    <att type="real" name="Log(q-value)" value="-2.7102221680326717"/>
    <att type="integer" name="GROUP_ID" value="2"/>
    <att type="string" name="Hits" value="AT2G22420|C4H|AT2G41480|REF4|AT3G12900|ABCG29|MTO3|4CL2|UGT84A2|UGT72E1|UGT73C7|PAL2|TT12|TT8|ATR1|CCoAOMT1|CER9|ELI3-1|AT4G39230|CAD9|CEV1|PRX52|TT4|RWP1|OMT1|LAC17|AT5G66390|NAC012|4CL1|AT1G55270|BGLU46|CAD1"/>
    <att type="real" name="Enrichment" value="2.508427115785337"/>
    <att type="real" name="Z-score" value="5.677678277502309"/>
    <att type="integer" name="#GeneInGOAndHitList" value="32"/>
    <att type="integer" name="#GeneInGO" value="137"/>
    <att type="integer" name="#GeneInHitList" value="1783"/>
    <att type="integer" name="#TotalGeneInLibrary" value="19148"/>
    <att type="real" name="%InGO" value="1.79472798653954"/>
    <att type="real" name="STDV %InGO" value="0.3144061607796881"/>
    <att type="real" name="BestLogPInGroup" value="-6.083159139026245"/>
    <att type="real" name="BestEnrichmentInGroup" value="3.579734529818658"/>
    <att type="integer" name="FirstInGroupByEnrichment" value="1"/>
    <att type="integer" name="FirstInGroupByLogP" value="1"/>
    <att type="string" name="GeneID" value="816773|817599|818746|819423|820473|820881|821003|821678|821710|824238|824482|824493|825072|826571|828554|829551|829556|829954|830078|830088|830399|830416|831241|834106|835504|836124|836771|840171|841593|841972|842479|843600"/>
    <att type="integer" name="_RANK_" value="1"/>
    <att type="string" name="_PATTERN_" value="M1"/>
    <att type="string" name="CLUSTER_LABEL" value="phenylpropanoid metabolic process"/>
    <att type="integer" name="#COUNT_001" value="32"/>
    <att type="integer" name="_MEMBER_MyList" value="1"/>
    <att type="real" name="_LogP_MyList" value="-6.083159139026245"/>
    <att type="string" name="Gene" value="GO:0009698"/>
    <att type="integer" name="GiniIndex" value="0"/>
    <att type="integer" name="CategoryID" value="19"/>
    <att type="string" name="PARENT_GO" value="19_GO:0008152 metabolic process"/>
    <att type="integer" name="EvidenceCutoff" value="0"/>
    <graphics type="CIRCLE" x="445.36392993839553" y="162.957444795654"/>
  </node>
  <node label="GO:0009395" id="81">
    <att type="string" name="canonicalName" value="GO:0009395"/>
    <att type="string" name="Description" value="phospholipid catabolic process"/>
    <att type="string" name="Category" value="GO Biological Processes"/>
    <att type="real" name="LogP" value="-3.2681487222986405"/>
    <att type="real" name="Log(q-value)" value="-1.1772063653652254"/>
    <att type="integer" name="GROUP_ID" value="19"/>
    <att type="string" name="Hits" value="NPC2|PLDALPHA1|NPC4|AT4G19860|GDPD2|NPC1|PLDALPHA2|PLDEPSILON"/>
    <att type="real" name="Enrichment" value="3.905164941620354"/>
    <att type="real" name="Z-score" value="4.3687652162619575"/>
    <att type="integer" name="#GeneInGOAndHitList" value="8"/>
    <att type="integer" name="#GeneInGO" value="22"/>
    <att type="integer" name="#GeneInHitList" value="1783"/>
    <att type="integer" name="#TotalGeneInLibrary" value="19148"/>
    <att type="real" name="%InGO" value="0.448681996634885"/>
    <att type="real" name="STDV %InGO" value="0.15827676217085365"/>
    <att type="real" name="BestLogPInGroup" value="-3.2681487222986405"/>
    <att type="real" name="BestEnrichmentInGroup" value="3.905164941620354"/>
    <att type="integer" name="FirstInGroupByEnrichment" value="1"/>
    <att type="integer" name="FirstInGroupByLogP" value="1"/>
    <att type="string" name="GeneID" value="817228|820816|821243|827730|834110|837234|841689|841961"/>
    <att type="integer" name="_RANK_" value="1"/>
    <att type="string" name="_PATTERN_" value="M1"/>
    <att type="string" name="CLUSTER_LABEL" value="phospholipid catabolic process"/>
    <att type="integer" name="#COUNT_001" value="8"/>
    <att type="integer" name="_MEMBER_MyList" value="1"/>
    <att type="real" name="_LogP_MyList" value="-3.2681487222986405"/>
    <att type="string" name="Gene" value="GO:0009395"/>
    <att type="integer" name="GiniIndex" value="0"/>
    <att type="integer" name="CategoryID" value="19"/>
    <att type="string" name="PARENT_GO" value="19_GO:0008152 metabolic process"/>
    <att type="integer" name="EvidenceCutoff" value="0"/>
    <graphics type="CIRCLE" x="262.65011634039627" y="195.4070399181956"/>
  </node>
  <node label="GO:0090558" id="82">
    <att type="string" name="canonicalName" value="GO:0090558"/>
    <att type="string" name="Description" value="plant epidermis development"/>
    <att type="string" name="Category" value="GO Biological Processes"/>
    <att type="real" name="LogP" value="-3.4093193713259673"/>
    <att type="real" name="Log(q-value)" value="-1.2542595147808033"/>
    <att type="integer" name="GROUP_ID" value="16"/>
    <att type="string" name="Hits" value="STI|PHYB|GEM|LRL1|CHAL|GRL|ABCB4|KINESIN-13A|TCTP|MYB106|TOP6B|FMA|ICE1|ATN1|XT1|TT8|TCX2|ATB' GAMMA|MYC4|CYCT1;4|ANL2|PFK3|AT4G31230|UTr7|ERL2|ACT7|CYC3B|XIK|E2F1|RHD2|D6PK|ERL1|PI-4KBETA1|AT5G65530|ZWI|ATSBT5.2|IDD16|GTL1|NRAMP2|MKK4|DL3|AT1G62310|GCS1|ENO1|AT1G74800"/>
    <att type="real" name="Enrichment" value="1.6780005608524957"/>
    <att type="real" name="Z-score" value="3.714874095239291"/>
    <att type="integer" name="#GeneInGOAndHitList" value="45"/>
    <att type="integer" name="#GeneInGO" value="288"/>
    <att type="integer" name="#GeneInHitList" value="1783"/>
    <att type="integer" name="#TotalGeneInLibrary" value="19148"/>
    <att type="real" name="%InGO" value="2.523836231071228"/>
    <att type="real" name="STDV %InGO" value="0.371453220624953"/>
    <att type="real" name="BestLogPInGroup" value="-3.4093193713259673"/>
    <att type="real" name="BestEnrichmentInGroup" value="1.9091917492366175"/>
    <att type="integer" name="FirstInGroupByEnrichment" value="1"/>
    <att type="integer" name="FirstInGroupByLogP" value="1"/>
    <att type="string" name="GeneID" value="814777|816394|816780|816961|817587|818077|819314|820915|820916|821209|821626|822000|822287|822378|825446|826571|827132|827211|827511|827702|828022|828733|829250|829287|830609|830841|831001|832171|832283|835179|835689|836344|836528|836679|836723|838606|839108|840218|841127|841591|842251|842529|843070|843741|843819"/>
    <att type="integer" name="_RANK_" value="1"/>
    <att type="string" name="_PATTERN_" value="M1"/>
    <att type="string" name="CLUSTER_LABEL" value="plant epidermis development"/>
    <att type="integer" name="#COUNT_001" value="45"/>
    <att type="integer" name="_MEMBER_MyList" value="1"/>
    <att type="real" name="_LogP_MyList" value="-3.4093193713259673"/>
    <att type="string" name="Gene" value="GO:0090558"/>
    <att type="integer" name="GiniIndex" value="0"/>
    <att type="integer" name="CategoryID" value="19"/>
    <att type="string" name="PARENT_GO" value="19_GO:0032502 developmental process"/>
    <att type="integer" name="EvidenceCutoff" value="0"/>
    <graphics type="CIRCLE" x="383.06971566499817" y="370.3575333501181"/>
  </node>
  <node label="GO:0005976" id="83">
    <att type="string" name="canonicalName" value="GO:0005976"/>
    <att type="string" name="Description" value="polysaccharide metabolic process"/>
    <att type="string" name="Category" value="GO Biological Processes"/>
    <att type="real" name="LogP" value="-6.031613446344361"/>
    <att type="real" name="Log(q-value)" value="-2.7102221680326717"/>
    <att type="integer" name="GROUP_ID" value="3"/>
    <att type="string" name="Hits" value="SGR5|MAN2|GAUT10|GALS1|XTH32|GAUT7|CYT1|GSL10|KOB1|CSLD3|AT3G03210|BAM1|AT3G27400|PHS1|UGD2|AT3G43270|AT3G47000|AT3G49220|GAUT1|GATL7|XT1|GSL05|GSL1|AT4G13210|AT4G13710|XTH15|CT-BMY|QUA3|XTH9|ATPMEPCRB|AT4G24780|HAE|XTH24|CESA1|LUG|CEV1|AT5G09760|GSL12|XTH5|UGD3|UGP2|IRX3|SBE2.2|APL1|AT5G20950|INV-E|PWD|RWP1|PME5|AT5G48900|SUS2|GH9A1|XTH12|COB|AT5G64640|XTH6|CGR3|CALS1|GXM3|SEX1|XTH8|UGE1|AT1G02810|AVP1|LGT9|AT1G04680|PPa1|IRX9-L|APL2|GBSS1|UGT80B1|AT1G67330|AT1G78060|AT1G78880"/>
    <att type="real" name="Enrichment" value="1.766002368043871"/>
    <att type="real" name="Z-score" value="5.268990770054458"/>
    <att type="integer" name="#GeneInGOAndHitList" value="74"/>
    <att type="integer" name="#GeneInGO" value="450"/>
    <att type="integer" name="#GeneInHitList" value="1783"/>
    <att type="integer" name="#TotalGeneInLibrary" value="19148"/>
    <att type="real" name="%InGO" value="4.150308468872686"/>
    <att type="real" name="STDV %InGO" value="0.47234560249877244"/>
    <att type="real" name="BestLogPInGroup" value="-6.031613446344361"/>
    <att type="real" name="BestEnrichmentInGroup" value="1.943747256010131"/>
    <att type="integer" name="FirstInGroupByEnrichment" value="1"/>
    <att type="integer" name="FirstInGroupByLogP" value="1"/>
    <att type="string" name="GeneID" value="814725|816596|816611|817922|818259|818447|818562|819903|820002|821148|821222|821975|822361|822590|822594|823402|823853|824083|825285|825440|825446|825650|825838|826936|827005|827051|827419|828020|828024|828064|828580|828967|829150|829376|829390|830399|830836|831140|831233|831402|831596|831608|831769|832042|832220|832312|832706|834106|834800|834948|834978|835035|835857|836213|836585|836702|836710|837059|837488|837619|837698|837834|838078|838138|839030|839452|839579|839652|839660|840184|840946|843054|844141|844225"/>
    <att type="integer" name="_RANK_" value="1"/>
    <att type="string" name="_PATTERN_" value="M1"/>
    <att type="string" name="CLUSTER_LABEL" value="polysaccharide metabolic process"/>
    <att type="integer" name="#COUNT_001" value="74"/>
    <att type="integer" name="_MEMBER_MyList" value="1"/>
    <att type="real" name="_LogP_MyList" value="-6.031613446344361"/>
    <att type="string" name="Gene" value="GO:0005976"/>
    <att type="integer" name="GiniIndex" value="0"/>
    <att type="integer" name="CategoryID" value="19"/>
    <att type="string" name="PARENT_GO" value="19_GO:0008152 metabolic process"/>
    <att type="integer" name="EvidenceCutoff" value="0"/>
    <graphics type="CIRCLE" x="189.8515018422859" y="355.88456524190076"/>
  </node>
  <node label="GO:0010072" id="84">
    <att type="string" name="canonicalName" value="GO:0010072"/>
    <att type="string" name="Description" value="primary shoot apical meristem specification"/>
    <att type="string" name="Category" value="GO Biological Processes"/>
    <att type="real" name="LogP" value="-4.99994797153926"/>
    <att type="real" name="Log(q-value)" value="-1.9795866888915523"/>
    <att type="integer" name="GROUP_ID" value="5"/>
    <att type="string" name="Hits" value="WSIP2|TPR2|DCP2|TPR3|CUC2|TPL|PHV|ACC1"/>
    <att type="real" name="Enrichment" value="6.136687765403414"/>
    <att type="real" name="Z-score" value="6.160740943510774"/>
    <att type="integer" name="#GeneInGOAndHitList" value="8"/>
    <att type="integer" name="#GeneInGO" value="14"/>
    <att type="integer" name="#GeneInHitList" value="1783"/>
    <att type="integer" name="#TotalGeneInLibrary" value="19148"/>
    <att type="real" name="%InGO" value="0.448681996634885"/>
    <att type="real" name="STDV %InGO" value="0.15827676217085365"/>
    <att type="real" name="BestLogPInGroup" value="-4.99994797153926"/>
    <att type="real" name="BestEnrichmentInGroup" value="6.136687765403414"/>
    <att type="integer" name="FirstInGroupByEnrichment" value="1"/>
    <att type="integer" name="FirstInGroupByLogP" value="1"/>
    <att type="string" name="GeneID" value="820831|820936|831201|832761|835478|838144|839928|840521"/>
    <att type="integer" name="_RANK_" value="1"/>
    <att type="string" name="_PATTERN_" value="M1"/>
    <att type="string" name="CLUSTER_LABEL" value="primary shoot apical meristem specification"/>
    <att type="integer" name="#COUNT_001" value="8"/>
    <att type="integer" name="_MEMBER_MyList" value="1"/>
    <att type="real" name="_LogP_MyList" value="-4.99994797153926"/>
    <att type="string" name="Gene" value="GO:0010072"/>
    <att type="integer" name="GiniIndex" value="0"/>
    <att type="integer" name="CategoryID" value="19"/>
    <att type="string" name="PARENT_GO" value="19_GO:0022414 reproductive process"/>
    <att type="integer" name="EvidenceCutoff" value="0"/>
    <graphics type="CIRCLE" x="271.34936954058026" y="229.41708067655256"/>
  </node>
  <node label="GO:0046777" id="85">
    <att type="string" name="canonicalName" value="GO:0046777"/>
    <att type="string" name="Description" value="protein autophosphorylation"/>
    <att type="string" name="Category" value="GO Biological Processes"/>
    <att type="real" name="LogP" value="-6.35312051876422"/>
    <att type="real" name="Log(q-value)" value="-2.7102221680326717"/>
    <att type="integer" name="GROUP_ID" value="1"/>
    <att type="string" name="Hits" value="PI4K GAMMA 7|CPK24|AT2G43850|CRK3|PPCK2|AT3G13690|AT3G14840|GRIK1|CRK|FER|AT4G05150|AT4G10010|FC2|HAE|SD2-5|OST1|AT4G39110|EMS1|PBS1|SK13|PWD|YAK1|THE1|AT5G65530|ZIGA4|LRR XI-23|AT1G11050|PEPKR2|PIRL3|CDPK1|AT1G29740|HERK2|AT1G56720|CSK|CRK2|CRK3|SERK1|CLV1|PPK1"/>
    <att type="real" name="Enrichment" value="2.3268274443821277"/>
    <att type="real" name="Z-score" value="5.730975798325476"/>
    <att type="integer" name="#GeneInGOAndHitList" value="39"/>
    <att type="integer" name="#GeneInGO" value="180"/>
    <att type="integer" name="#GeneInHitList" value="1783"/>
    <att type="integer" name="#TotalGeneInLibrary" value="19148"/>
    <att type="real" name="%InGO" value="2.1873247335950645"/>
    <att type="real" name="STDV %InGO" value="0.34640051502323455"/>
    <att type="real" name="BestLogPInGroup" value="-6.35312051876422"/>
    <att type="real" name="BestEnrichmentInGroup" value="2.3268274443821277"/>
    <att type="integer" name="FirstInGroupByEnrichment" value="1"/>
    <att type="integer" name="FirstInGroupByLogP" value="1"/>
    <att type="string" name="GeneID" value="814915|817708|818989|819282|819609|820578|820713|823660|824217|824318|825863|826592|828576|828967|829365|829541|830066|830619|831155|831316|832706|833590|835526|836679|837390|837531|837646|837824|837855|838470|839852|839937|842128|843110|843389|843390|843513|843915|844108"/>
    <att type="integer" name="_RANK_" value="1"/>
    <att type="string" name="_PATTERN_" value="M1"/>
    <att type="string" name="CLUSTER_LABEL" value="protein autophosphorylation"/>
    <att type="integer" name="#COUNT_001" value="39"/>
    <att type="integer" name="_MEMBER_MyList" value="1"/>
    <att type="real" name="_LogP_MyList" value="-6.35312051876422"/>
    <att type="string" name="Gene" value="GO:0046777"/>
    <att type="integer" name="GiniIndex" value="0"/>
    <att type="integer" name="CategoryID" value="19"/>
    <att type="string" name="PARENT_GO" value="19_GO:0008152 metabolic process"/>
    <att type="integer" name="EvidenceCutoff" value="0"/>
    <graphics type="CIRCLE" x="323.80487446498205" y="346.8516046991337"/>
  </node>
  <node label="GO:0051246" id="86">
    <att type="string" name="canonicalName" value="GO:0051246"/>
    <att type="string" name="Description" value="regulation of protein metabolic process"/>
    <att type="string" name="Category" value="GO Biological Processes"/>
    <att type="real" name="LogP" value="-3.728868447371762"/>
    <att type="real" name="Log(q-value)" value="-1.4093517795974255"/>
    <att type="integer" name="GROUP_ID" value="12"/>
    <att type="string" name="Hits" value="ARI2|RPN1A|RKP|AT2G25355|AT2G25370|AT2G25760|ATCTH|TEJ|AT2G32070|AT2G32730|PYL6|CYCP4;1|AT3G03940|S6K2|AT3G01790|FMA|AAR3|AT3G45190|SUO|AT3G53970|CYCP3;2|AT3G62240|CYCP1;1|CCS52A2|ADA2B|AT4G17420|EBS|CAK1AT|VEL1|CDC20.2|CDC20.1|PAB2|AT4G36390|PYL5|CYC3B|KEG|DCP2|AT5G15510|AT5G18650|AT5G35910|AT5G39850|PTB2|AT5G62030|CHR1|PHYA|ELF5A-1|ATARCA|RRP4|CYP59|UPL1|UPL2|CSN5B|HSP101|CYCB2;4|ECT8|NUA|AT1G60995"/>
    <att type="real" name="Enrichment" value="1.6194037158703452"/>
    <att type="real" name="Z-score" value="3.897411088448362"/>
    <att type="integer" name="#GeneInGOAndHitList" value="57"/>
    <att type="integer" name="#GeneInGO" value="378"/>
    <att type="integer" name="#GeneInHitList" value="1783"/>
    <att type="integer" name="#TotalGeneInLibrary" value="19148"/>
    <att type="real" name="%InGO" value="3.1968592260235558"/>
    <att type="real" name="STDV %InGO" value="0.4166110729950519"/>
    <att type="real" name="BestLogPInGroup" value="-3.728868447371762"/>
    <att type="real" name="BestEnrichmentInGroup" value="1.8161888423344659"/>
    <att type="integer" name="FirstInGroupByEnrichment" value="1"/>
    <att type="integer" name="FirstInGroupByLogP" value="1"/>
    <att type="string" name="GeneID" value="816106|816580|816737|817074|817076|817118|817131|817745|817767|817833|818626|819082|819551|820019|821078|822000|822537|823655|823960|824564|825226|825397|825487|826799|827336|827453|828303|829019|829143|829462|829463|829557|829791|830427|831001|831197|831201|831404|831983|833577|833981|835399|836323|836808|837483|837955|838388|839521|841810|842036|843368|843463|843771|843964|844267|844268|5007825"/>
    <att type="integer" name="_RANK_" value="1"/>
    <att type="string" name="_PATTERN_" value="M1"/>
    <att type="string" name="CLUSTER_LABEL" value="regulation of protein metabolic process"/>
    <att type="integer" name="#COUNT_001" value="57"/>
    <att type="integer" name="_MEMBER_MyList" value="1"/>
    <att type="real" name="_LogP_MyList" value="-3.728868447371762"/>
    <att type="string" name="Gene" value="GO:0051246"/>
    <att type="integer" name="GiniIndex" value="0"/>
    <att type="integer" name="CategoryID" value="19"/>
    <att type="string" name="PARENT_GO" value="19_GO:0050789 regulation of biological process"/>
    <att type="integer" name="EvidenceCutoff" value="0"/>
    <graphics type="CIRCLE" x="349.70340581023584" y="413.39438699463005"/>
  </node>
  <node label="GO:0009408" id="87">
    <att type="string" name="canonicalName" value="GO:0009408"/>
    <att type="string" name="Description" value="response to heat"/>
    <att type="string" name="Category" value="GO Biological Processes"/>
    <att type="real" name="LogP" value="-4.582192696184135"/>
    <att type="real" name="Log(q-value)" value="-1.7632181661538942"/>
    <att type="integer" name="GROUP_ID" value="7"/>
    <att type="string" name="Hits" value="AT2G27580|XBAT31|HSP70T-2|CYT1|ATCHR12|CHR11|S6K2|Fes1A|HSP70|EBP|HDA15|HSP60|ROF1|J3|HSP17.4|ATHSP22.0|Hop3|RPT2a|Tudor1|MTHSC70-2|CLPB3|AT5G19350|HOT5|AT5G46170|RBOHD|AT5G48570|cpHsc70-2|HSP90.1|RCF3|HSP81-3|HSP18.2|SIZ1|ANNAT2|MYBR1|AT1G07400|ABCG40|HSFA1D|KU80|AT1G53540|AT1G66080|CPB|HSP101|CP12-3|RAP2.4|PGK|HSP91"/>
    <att type="real" name="Enrichment" value="1.8641636419433008"/>
    <att type="real" name="Z-score" value="4.539124314210937"/>
    <att type="integer" name="#GeneInGOAndHitList" value="46"/>
    <att type="integer" name="#GeneInGO" value="265"/>
    <att type="integer" name="#GeneInHitList" value="1783"/>
    <att type="integer" name="#TotalGeneInLibrary" value="19148"/>
    <att type="real" name="%InGO" value="2.579921480650589"/>
    <att type="real" name="STDV %InGO" value="0.37544974206395804"/>
    <att type="real" name="BestLogPInGroup" value="-4.582192696184135"/>
    <att type="real" name="BestEnrichmentInGroup" value="1.8641636419433008"/>
    <att type="integer" name="FirstInGroupByEnrichment" value="1"/>
    <att type="integer" name="FirstInGroupByLogP" value="1"/>
    <att type="string" name="GeneID" value="817304|817433|817771|818562|819772|819814|820019|820091|820438|820929|821382|821983|822117|823531|823768|826616|826849|829025|830626|830818|831398|832055|834417|834659|834842|834913|835054|835341|835386|835699|836093|836163|836626|836865|837252|838122|840125|841223|841789|842922|843509|843771|843989|844143|844293|844333"/>
    <att type="integer" name="_RANK_" value="1"/>
    <att type="string" name="_PATTERN_" value="M1"/>
    <att type="string" name="CLUSTER_LABEL" value="response to heat"/>
    <att type="integer" name="#COUNT_001" value="46"/>
    <att type="integer" name="_MEMBER_MyList" value="1"/>
    <att type="real" name="_LogP_MyList" value="-4.582192696184135"/>
    <att type="string" name="Gene" value="GO:0009408"/>
    <att type="integer" name="GiniIndex" value="0"/>
    <att type="integer" name="CategoryID" value="19"/>
    <att type="string" name="PARENT_GO" value="19_GO:0050896 response to stimulus"/>
    <att type="integer" name="EvidenceCutoff" value="0"/>
    <graphics type="CIRCLE" x="271.1619020252387" y="324.6744460107258"/>
  </node>
  <node label="GO:0006970" id="88">
    <att type="string" name="canonicalName" value="GO:0006970"/>
    <att type="string" name="Description" value="response to osmotic stress"/>
    <att type="string" name="Category" value="GO Biological Processes"/>
    <att type="real" name="LogP" value="-5.330029492030802"/>
    <att type="real" name="Log(q-value)" value="-2.1335769503274125"/>
    <att type="integer" name="GROUP_ID" value="4"/>
    <att type="string" name="Hits" value="WOL|GRP7|TEJ|CVL1|PP2CG1|SRO1|CYT1|AT2G40700|RHC1A|BZIP17|AT2G43850|ATCHR12|BPM2|S6K2|Fes1A|CAX9|NCED3|BPM4|ZF2|AT3G23940|ROF1|AT3G25910|ARP6|J3|HSP17.4|HA4|PIMT1|AT3G51390|PSRP2|SAC9|BZIP53|YY1|ATHSP22.0|CBL1|ChiC|CPL1|SHD|ECIP1|CESA1|OST1|ADC2|CSDP1|MYB73|VHA-A3|RD19|AT5G05100|Tudor1|AT5G08520|SK13|ASG1|ARIA|LSU2|SK 11|BGLU24|HK2|PHB3|RBOHD|GH9A1|RCF3|HSP18.2|COB|SLK2|NPX1|SNRK2.5|ANNAT2|MYBR1|RCI3|STO|AT1G07400|NFXL1|SNRK2.4|GAI|AVP1|EBS5|ABCC5|ALDH3H1|AT1G53210|AT1G53540|ALDH7B4|PLDEPSILON|AHG2|AT1G62660|RBOH F|ADH1|SKIP|RAP2.4|CPL4"/>
    <att type="real" name="Enrichment" value="1.6164545195201898"/>
    <att type="real" name="Z-score" value="4.822227048087199"/>
    <att type="integer" name="#GeneInGOAndHitList" value="87"/>
    <att type="integer" name="#GeneInGO" value="578"/>
    <att type="integer" name="#GeneInHitList" value="1783"/>
    <att type="integer" name="#TotalGeneInLibrary" value="19148"/>
    <att type="real" name="%InGO" value="4.879416713404375"/>
    <att type="real" name="STDV %InGO" value="0.5102059693601365"/>
    <att type="real" name="BestLogPInGroup" value="-5.330029492030802"/>
    <att type="real" name="BestEnrichmentInGroup" value="1.6589013674769388"/>
    <att type="integer" name="FirstInGroupByEnrichment" value="1"/>
    <att type="integer" name="FirstInGroupByLogP" value="1"/>
    <att type="string" name="GeneID" value="814714|816705|817745|817761|817935|818116|818562|818665|818680|818694|818989|819772|819793|820019|820091|820622|820667|821170|821495|821977|822117|822188|823150|823531|823768|823950|823991|824302|824379|825146|825415|826093|826616|827481|827725|828254|828520|828582|829376|829541|829623|829758|829880|830063|830064|830392|830626|830751|831316|831630|832053|832538|832733|832944|833552|834077|834842|835035|835386|836093|836213|836329|836452|836485|836626|836865|837028|837113|837252|837555|837637|838057|838138|838406|839277|841020|841755|841789|841849|841961|842037|842563|842710|844047|844055|844143|5008312"/>
    <att type="integer" name="_RANK_" value="1"/>
    <att type="string" name="_PATTERN_" value="M1"/>
    <att type="string" name="CLUSTER_LABEL" value="response to osmotic stress"/>
    <att type="integer" name="#COUNT_001" value="87"/>
    <att type="integer" name="_MEMBER_MyList" value="1"/>
    <att type="real" name="_LogP_MyList" value="-5.330029492030802"/>
    <att type="string" name="Gene" value="GO:0006970"/>
    <att type="integer" name="GiniIndex" value="0"/>
    <att type="integer" name="CategoryID" value="19"/>
    <att type="string" name="PARENT_GO" value="19_GO:0050896 response to stimulus"/>
    <att type="integer" name="EvidenceCutoff" value="0"/>
    <graphics type="CIRCLE" x="177.4733855776767" y="153.72668877712997"/>
  </node>
  <node label="GO:0090351" id="89">
    <att type="string" name="canonicalName" value="GO:0090351"/>
    <att type="string" name="Description" value="seedling development"/>
    <att type="string" name="Category" value="GO Biological Processes"/>
    <att type="real" name="LogP" value="-4.340037382585553"/>
    <att type="real" name="Log(q-value)" value="-1.6207060956018264"/>
    <att type="integer" name="GROUP_ID" value="8"/>
    <att type="string" name="Hits" value="WOL|ACO3|PHYB|TFIIS|ATE2|PLDALPHA1|ROF1|ARP6|PIMT1|AAE3|PSRP2|MLH1|EBS|RRP41L|MAN5|AIM1|RPT2a|LUG|ABCD1|AT5G08450|ACT7|PRT6|LEP|MAN6|ARIA|HK2|PTB2|PRF3|SNX2a|MAN7|IDD1|ARA12|STO|LRR XI-23|GAI|ATARCA|UGT80B1|SCO1"/>
    <att type="real" name="Enrichment" value="1.9525824708101769"/>
    <att type="real" name="Z-score" value="4.436963467645799"/>
    <att type="integer" name="#GeneInGOAndHitList" value="38"/>
    <att type="integer" name="#GeneInGO" value="209"/>
    <att type="integer" name="#GeneInHitList" value="1783"/>
    <att type="integer" name="#TotalGeneInLibrary" value="19148"/>
    <att type="real" name="%InGO" value="2.131239484015704"/>
    <att type="real" name="STDV %InGO" value="0.3420286602174962"/>
    <att type="real" name="BestLogPInGroup" value="-4.340037382585553"/>
    <att type="real" name="BestEnrichmentInGroup" value="2.006224846381885"/>
    <att type="integer" name="FirstInGroupByEnrichment" value="1"/>
    <att type="integer" name="FirstInGroupByLogP" value="1"/>
    <att type="string" name="GeneID" value="814714|815120|816394|818438|820295|820816|822117|823150|823991|824060|824379|826493|828303|828858|828947|829022|829025|829390|830144|830744|830841|830916|831238|831699|832053|833552|835399|835761|835957|836778|836806|836871|837113|837531|838057|838388|840946|842573"/>
    <att type="integer" name="_RANK_" value="1"/>
    <att type="string" name="_PATTERN_" value="M1"/>
    <att type="string" name="CLUSTER_LABEL" value="seedling development"/>
    <att type="integer" name="#COUNT_001" value="38"/>
    <att type="integer" name="_MEMBER_MyList" value="1"/>
    <att type="real" name="_LogP_MyList" value="-4.340037382585553"/>
    <att type="string" name="Gene" value="GO:0090351"/>
    <att type="integer" name="GiniIndex" value="0"/>
    <att type="integer" name="CategoryID" value="19"/>
    <att type="string" name="PARENT_GO" value="19_GO:0032501 multicellular organismal process"/>
    <att type="integer" name="EvidenceCutoff" value="0"/>
    <graphics type="CIRCLE" x="309.1232844581773" y="183.18783692954472"/>
  </node>
  <edge label="GO:0009698 (pp) GO:0009699" source="80" target="1">
    <att type="string" name="canonicalName" value="GO:0009698 (pp) GO:0009699"/>
    <att type="string" name="interaction" value="pp"/>
    <att type="real" name="SCORE" value="0.8311576035275928"/>
  </edge>
  <edge label="GO:0009698 (pp) GO:0009808" source="80" target="2">
    <att type="string" name="canonicalName" value="GO:0009698 (pp) GO:0009808"/>
    <att type="string" name="interaction" value="pp"/>
    <att type="real" name="SCORE" value="0.6858411350262349"/>
  </edge>
  <edge label="GO:0009698 (pp) GO:0009809" source="80" target="3">
    <att type="string" name="canonicalName" value="GO:0009698 (pp) GO:0009809"/>
    <att type="string" name="interaction" value="pp"/>
    <att type="real" name="SCORE" value="0.5997130559549794"/>
  </edge>
  <edge label="GO:0009698 (pp) ath00940" source="80" target="4">
    <att type="string" name="canonicalName" value="GO:0009698 (pp) ath00940"/>
    <att type="string" name="interaction" value="pp"/>
    <att type="real" name="SCORE" value="0.5512249443214868"/>
  </edge>
  <edge label="GO:0009698 (pp) ko00940" source="80" target="5">
    <att type="string" name="canonicalName" value="GO:0009698 (pp) ko00940"/>
    <att type="string" name="interaction" value="pp"/>
    <att type="real" name="SCORE" value="0.5512249443214868"/>
  </edge>
  <edge label="GO:0009698 (pp) GO:0044550" source="80" target="6">
    <att type="string" name="canonicalName" value="GO:0009698 (pp) GO:0044550"/>
    <att type="string" name="interaction" value="pp"/>
    <att type="real" name="SCORE" value="0.7451655836534508"/>
  </edge>
  <edge label="GO:0009698 (pp) M00039" source="80" target="7">
    <att type="string" name="canonicalName" value="GO:0009698 (pp) M00039"/>
    <att type="string" name="interaction" value="pp"/>
    <att type="real" name="SCORE" value="0.42979549868757855"/>
  </edge>
  <edge label="GO:0009698 (pp) ath_M00039" source="80" target="8">
    <att type="string" name="canonicalName" value="GO:0009698 (pp) ath_M00039"/>
    <att type="string" name="interaction" value="pp"/>
    <att type="real" name="SCORE" value="0.42979549868757855"/>
  </edge>
  <edge label="GO:0005976 (pp) GO:0044042" source="83" target="10">
    <att type="string" name="canonicalName" value="GO:0005976 (pp) GO:0044042"/>
    <att type="string" name="interaction" value="pp"/>
    <att type="real" name="SCORE" value="0.6944705179625665"/>
  </edge>
  <edge label="GO:0005976 (pp) GO:0006073" source="83" target="11">
    <att type="string" name="canonicalName" value="GO:0005976 (pp) GO:0006073"/>
    <att type="string" name="interaction" value="pp"/>
    <att type="real" name="SCORE" value="0.682775819073303"/>
  </edge>
  <edge label="GO:0005976 (pp) GO:0044262" source="83" target="12">
    <att type="string" name="canonicalName" value="GO:0005976 (pp) GO:0044262"/>
    <att type="string" name="interaction" value="pp"/>
    <att type="real" name="SCORE" value="0.6737776505121013"/>
  </edge>
  <edge label="GO:0005976 (pp) GO:0044264" source="83" target="13">
    <att type="string" name="canonicalName" value="GO:0005976 (pp) GO:0044264"/>
    <att type="string" name="interaction" value="pp"/>
    <att type="real" name="SCORE" value="0.7819358469332234"/>
  </edge>
  <edge label="GO:0005976 (pp) GO:0016051" source="83" target="14">
    <att type="string" name="canonicalName" value="GO:0005976 (pp) GO:0016051"/>
    <att type="string" name="interaction" value="pp"/>
    <att type="real" name="SCORE" value="0.5184788430641386"/>
  </edge>
  <edge label="GO:0005976 (pp) GO:0016052" source="83" target="77">
    <att type="string" name="canonicalName" value="GO:0005976 (pp) GO:0016052"/>
    <att type="string" name="interaction" value="pp"/>
    <att type="real" name="SCORE" value="0.35120027732100173"/>
  </edge>
  <edge label="GO:0005976 (pp) GO:0042546" source="83" target="15">
    <att type="string" name="canonicalName" value="GO:0005976 (pp) GO:0042546"/>
    <att type="string" name="interaction" value="pp"/>
    <att type="real" name="SCORE" value="0.42553996134181304"/>
  </edge>
  <edge label="GO:0005976 (pp) GO:0010393" source="83" target="48">
    <att type="string" name="canonicalName" value="GO:0005976 (pp) GO:0010393"/>
    <att type="string" name="interaction" value="pp"/>
    <att type="real" name="SCORE" value="0.5268745852692326"/>
  </edge>
  <edge label="GO:0005976 (pp) GO:0045488" source="83" target="49">
    <att type="string" name="canonicalName" value="GO:0005976 (pp) GO:0045488"/>
    <att type="string" name="interaction" value="pp"/>
    <att type="real" name="SCORE" value="0.5124294865670994"/>
  </edge>
  <edge label="GO:0000271 (pp) GO:0005976" source="16" target="83">
    <att type="string" name="canonicalName" value="GO:0000271 (pp) GO:0005976"/>
    <att type="string" name="interaction" value="pp"/>
    <att type="real" name="SCORE" value="0.6214777708206554"/>
  </edge>
  <edge label="GO:0005976 (pp) GO:0034637" source="83" target="17">
    <att type="string" name="canonicalName" value="GO:0005976 (pp) GO:0034637"/>
    <att type="string" name="interaction" value="pp"/>
    <att type="real" name="SCORE" value="0.5050093926116261"/>
  </edge>
  <edge label="GO:0006970 (pp) GO:0009651" source="88" target="18">
    <att type="string" name="canonicalName" value="GO:0006970 (pp) GO:0009651"/>
    <att type="string" name="interaction" value="pp"/>
    <att type="real" name="SCORE" value="0.9255574614065684"/>
  </edge>
  <edge label="GO:0010072 (pp) GO:0048532" source="84" target="19">
    <att type="string" name="canonicalName" value="GO:0010072 (pp) GO:0048532"/>
    <att type="string" name="interaction" value="pp"/>
    <att type="real" name="SCORE" value="0.5872384575495345"/>
  </edge>
  <edge label="GO:0010072 (pp) GO:0048508" source="84" target="20">
    <att type="string" name="canonicalName" value="GO:0010072 (pp) GO:0048508"/>
    <att type="string" name="interaction" value="pp"/>
    <att type="real" name="SCORE" value="0.8877392653912148"/>
  </edge>
  <edge label="GO:0010072 (pp) GO:0090421" source="84" target="21">
    <att type="string" name="canonicalName" value="GO:0010072 (pp) GO:0090421"/>
    <att type="string" name="interaction" value="pp"/>
    <att type="real" name="SCORE" value="1.0"/>
  </edge>
  <edge label="GO:0009933 (pp) GO:0010072" source="22" target="84">
    <att type="string" name="canonicalName" value="GO:0009933 (pp) GO:0010072"/>
    <att type="string" name="interaction" value="pp"/>
    <att type="real" name="SCORE" value="0.6354302781422274"/>
  </edge>
  <edge label="GO:0010016 (pp) GO:0010072" source="23" target="84">
    <att type="string" name="canonicalName" value="GO:0010016 (pp) GO:0010072"/>
    <att type="string" name="interaction" value="pp"/>
    <att type="real" name="SCORE" value="0.3715749610173356"/>
  </edge>
  <edge label="GO:0010014 (pp) GO:0010072" source="24" target="84">
    <att type="string" name="canonicalName" value="GO:0010014 (pp) GO:0010072"/>
    <att type="string" name="interaction" value="pp"/>
    <att type="real" name="SCORE" value="0.9405967697786174"/>
  </edge>
  <edge label="ath00010 (pp) ko00010" source="72" target="25">
    <att type="string" name="canonicalName" value="ath00010 (pp) ko00010"/>
    <att type="string" name="interaction" value="pp"/>
    <att type="real" name="SCORE" value="1.0"/>
  </edge>
  <edge label="GO:0055086 (pp) ath00010" source="27" target="72">
    <att type="string" name="canonicalName" value="GO:0055086 (pp) ath00010"/>
    <att type="string" name="interaction" value="pp"/>
    <att type="real" name="SCORE" value="0.3694105088372485"/>
  </edge>
  <edge label="GO:0016052 (pp) ath00010" source="77" target="72">
    <att type="string" name="canonicalName" value="GO:0016052 (pp) ath00010"/>
    <att type="string" name="interaction" value="pp"/>
    <att type="real" name="SCORE" value="0.3776290630985073"/>
  </edge>
  <edge label="ath00010 (pp) ath00620" source="72" target="75">
    <att type="string" name="canonicalName" value="ath00010 (pp) ath00620"/>
    <att type="string" name="interaction" value="pp"/>
    <att type="real" name="SCORE" value="0.5212229459981491"/>
  </edge>
  <edge label="ath00010 (pp) ko00620" source="72" target="50">
    <att type="string" name="canonicalName" value="ath00010 (pp) ko00620"/>
    <att type="string" name="interaction" value="pp"/>
    <att type="real" name="SCORE" value="0.5212229459981491"/>
  </edge>
  <edge label="ath00010 (pp) ath01230" source="72" target="28">
    <att type="string" name="canonicalName" value="ath00010 (pp) ath01230"/>
    <att type="string" name="interaction" value="pp"/>
    <att type="real" name="SCORE" value="0.36477224046935525"/>
  </edge>
  <edge label="ath00010 (pp) ko01230" source="72" target="29">
    <att type="string" name="canonicalName" value="ath00010 (pp) ko01230"/>
    <att type="string" name="interaction" value="pp"/>
    <att type="real" name="SCORE" value="0.36477224046935525"/>
  </edge>
  <edge label="ath00010 (pp) ath01200" source="72" target="30">
    <att type="string" name="canonicalName" value="ath00010 (pp) ath01200"/>
    <att type="string" name="interaction" value="pp"/>
    <att type="real" name="SCORE" value="0.5418719211829657"/>
  </edge>
  <edge label="ath00010 (pp) ko01200" source="72" target="31">
    <att type="string" name="canonicalName" value="ath00010 (pp) ko01200"/>
    <att type="string" name="interaction" value="pp"/>
    <att type="real" name="SCORE" value="0.5418719211829657"/>
  </edge>
  <edge label="GO:0009132 (pp) ath00010" source="32" target="72">
    <att type="string" name="canonicalName" value="GO:0009132 (pp) ath00010"/>
    <att type="string" name="interaction" value="pp"/>
    <att type="real" name="SCORE" value="0.6101504603647497"/>
  </edge>
  <edge label="GO:0006096 (pp) ath00010" source="33" target="72">
    <att type="string" name="canonicalName" value="GO:0006096 (pp) ath00010"/>
    <att type="string" name="interaction" value="pp"/>
    <att type="real" name="SCORE" value="0.65987460815136"/>
  </edge>
  <edge label="GO:0055086 (pp) ko00010" source="27" target="25">
    <att type="string" name="canonicalName" value="GO:0055086 (pp) ko00010"/>
    <att type="string" name="interaction" value="pp"/>
    <att type="real" name="SCORE" value="0.3694105088372485"/>
  </edge>
  <edge label="GO:0016052 (pp) ko00010" source="77" target="25">
    <att type="string" name="canonicalName" value="GO:0016052 (pp) ko00010"/>
    <att type="string" name="interaction" value="pp"/>
    <att type="real" name="SCORE" value="0.3776290630985073"/>
  </edge>
  <edge label="ath00620 (pp) ko00010" source="75" target="25">
    <att type="string" name="canonicalName" value="ath00620 (pp) ko00010"/>
    <att type="string" name="interaction" value="pp"/>
    <att type="real" name="SCORE" value="0.5212229459981491"/>
  </edge>
  <edge label="ko00010 (pp) ko00620" source="25" target="50">
    <att type="string" name="canonicalName" value="ko00010 (pp) ko00620"/>
    <att type="string" name="interaction" value="pp"/>
    <att type="real" name="SCORE" value="0.5212229459981491"/>
  </edge>
  <edge label="ath01230 (pp) ko00010" source="28" target="25">
    <att type="string" name="canonicalName" value="ath01230 (pp) ko00010"/>
    <att type="string" name="interaction" value="pp"/>
    <att type="real" name="SCORE" value="0.36477224046935525"/>
  </edge>
  <edge label="ko00010 (pp) ko01230" source="25" target="29">
    <att type="string" name="canonicalName" value="ko00010 (pp) ko01230"/>
    <att type="string" name="interaction" value="pp"/>
    <att type="real" name="SCORE" value="0.36477224046935525"/>
  </edge>
  <edge label="ath01200 (pp) ko00010" source="30" target="25">
    <att type="string" name="canonicalName" value="ath01200 (pp) ko00010"/>
    <att type="string" name="interaction" value="pp"/>
    <att type="real" name="SCORE" value="0.5418719211829657"/>
  </edge>
  <edge label="ko00010 (pp) ko01200" source="25" target="31">
    <att type="string" name="canonicalName" value="ko00010 (pp) ko01200"/>
    <att type="string" name="interaction" value="pp"/>
    <att type="real" name="SCORE" value="0.5418719211829657"/>
  </edge>
  <edge label="GO:0009132 (pp) ko00010" source="32" target="25">
    <att type="string" name="canonicalName" value="GO:0009132 (pp) ko00010"/>
    <att type="string" name="interaction" value="pp"/>
    <att type="real" name="SCORE" value="0.6101504603647497"/>
  </edge>
  <edge label="GO:0006096 (pp) ko00010" source="33" target="25">
    <att type="string" name="canonicalName" value="GO:0006096 (pp) ko00010"/>
    <att type="string" name="interaction" value="pp"/>
    <att type="real" name="SCORE" value="0.65987460815136"/>
  </edge>
  <edge label="GO:0006073 (pp) GO:0044042" source="11" target="10">
    <att type="string" name="canonicalName" value="GO:0006073 (pp) GO:0044042"/>
    <att type="string" name="interaction" value="pp"/>
    <att type="real" name="SCORE" value="0.987050187981159"/>
  </edge>
  <edge label="GO:0044042 (pp) GO:0044262" source="10" target="12">
    <att type="string" name="canonicalName" value="GO:0044042 (pp) GO:0044262"/>
    <att type="string" name="interaction" value="pp"/>
    <att type="real" name="SCORE" value="0.7320497576148274"/>
  </edge>
  <edge label="GO:0044042 (pp) GO:0044264" source="10" target="13">
    <att type="string" name="canonicalName" value="GO:0044042 (pp) GO:0044264"/>
    <att type="string" name="interaction" value="pp"/>
    <att type="real" name="SCORE" value="0.8828641602117374"/>
  </edge>
  <edge label="GO:0016051 (pp) GO:0044042" source="14" target="10">
    <att type="string" name="canonicalName" value="GO:0016051 (pp) GO:0044042"/>
    <att type="string" name="interaction" value="pp"/>
    <att type="real" name="SCORE" value="0.4220893422447387"/>
  </edge>
  <edge label="GO:0042546 (pp) GO:0044042" source="15" target="10">
    <att type="string" name="canonicalName" value="GO:0042546 (pp) GO:0044042"/>
    <att type="string" name="interaction" value="pp"/>
    <att type="real" name="SCORE" value="0.3995330470131164"/>
  </edge>
  <edge label="GO:0000271 (pp) GO:0044042" source="16" target="10">
    <att type="string" name="canonicalName" value="GO:0000271 (pp) GO:0044042"/>
    <att type="string" name="interaction" value="pp"/>
    <att type="real" name="SCORE" value="0.5322831151548483"/>
  </edge>
  <edge label="GO:0034637 (pp) GO:0044042" source="17" target="10">
    <att type="string" name="canonicalName" value="GO:0034637 (pp) GO:0044042"/>
    <att type="string" name="interaction" value="pp"/>
    <att type="real" name="SCORE" value="0.559795873086916"/>
  </edge>
  <edge label="GO:0006073 (pp) GO:0044262" source="11" target="12">
    <att type="string" name="canonicalName" value="GO:0006073 (pp) GO:0044262"/>
    <att type="string" name="interaction" value="pp"/>
    <att type="real" name="SCORE" value="0.7397841527536964"/>
  </edge>
  <edge label="GO:0006073 (pp) GO:0044264" source="11" target="13">
    <att type="string" name="canonicalName" value="GO:0006073 (pp) GO:0044264"/>
    <att type="string" name="interaction" value="pp"/>
    <att type="real" name="SCORE" value="0.893470790378133"/>
  </edge>
  <edge label="GO:0006073 (pp) GO:0016051" source="11" target="14">
    <att type="string" name="canonicalName" value="GO:0006073 (pp) GO:0016051"/>
    <att type="string" name="interaction" value="pp"/>
    <att type="real" name="SCORE" value="0.42755681818244856"/>
  </edge>
  <edge label="GO:0006073 (pp) GO:0042546" source="11" target="15">
    <att type="string" name="canonicalName" value="GO:0006073 (pp) GO:0042546"/>
    <att type="string" name="interaction" value="pp"/>
    <att type="real" name="SCORE" value="0.4053407964557696"/>
  </edge>
  <edge label="GO:0000271 (pp) GO:0006073" source="16" target="11">
    <att type="string" name="canonicalName" value="GO:0000271 (pp) GO:0006073"/>
    <att type="string" name="interaction" value="pp"/>
    <att type="real" name="SCORE" value="0.5402247191017641"/>
  </edge>
  <edge label="GO:0006073 (pp) GO:0034637" source="11" target="17">
    <att type="string" name="canonicalName" value="GO:0006073 (pp) GO:0034637"/>
    <att type="string" name="interaction" value="pp"/>
    <att type="real" name="SCORE" value="0.5680898876410511"/>
  </edge>
  <edge label="GO:0009845 (pp) GO:0090351" source="34" target="89">
    <att type="string" name="canonicalName" value="GO:0009845 (pp) GO:0090351"/>
    <att type="string" name="interaction" value="pp"/>
    <att type="real" name="SCORE" value="0.9420483375618413"/>
  </edge>
  <edge label="GO:0044262 (pp) GO:0044264" source="12" target="13">
    <att type="string" name="canonicalName" value="GO:0044262 (pp) GO:0044264"/>
    <att type="string" name="interaction" value="pp"/>
    <att type="real" name="SCORE" value="0.8419316136774114"/>
  </edge>
  <edge label="GO:0016051 (pp) GO:0044262" source="14" target="12">
    <att type="string" name="canonicalName" value="GO:0016051 (pp) GO:0044262"/>
    <att type="string" name="interaction" value="pp"/>
    <att type="real" name="SCORE" value="0.5946560545768211"/>
  </edge>
  <edge label="GO:0042546 (pp) GO:0044262" source="15" target="12">
    <att type="string" name="canonicalName" value="GO:0042546 (pp) GO:0044262"/>
    <att type="string" name="interaction" value="pp"/>
    <att type="real" name="SCORE" value="0.42417018979996823"/>
  </edge>
  <edge label="GO:0000271 (pp) GO:0044262" source="16" target="12">
    <att type="string" name="canonicalName" value="GO:0000271 (pp) GO:0044262"/>
    <att type="string" name="interaction" value="pp"/>
    <att type="real" name="SCORE" value="0.5296695886721029"/>
  </edge>
  <edge label="GO:0034637 (pp) GO:0044262" source="17" target="12">
    <att type="string" name="canonicalName" value="GO:0034637 (pp) GO:0044262"/>
    <att type="string" name="interaction" value="pp"/>
    <att type="real" name="SCORE" value="0.6759946055296709"/>
  </edge>
  <edge label="GO:0032787 (pp) ath01200" source="79" target="30">
    <att type="string" name="canonicalName" value="GO:0032787 (pp) ath01200"/>
    <att type="string" name="interaction" value="pp"/>
    <att type="real" name="SCORE" value="0.30861965039244804"/>
  </edge>
  <edge label="GO:0032787 (pp) ko01200" source="79" target="31">
    <att type="string" name="canonicalName" value="GO:0032787 (pp) ko01200"/>
    <att type="string" name="interaction" value="pp"/>
    <att type="real" name="SCORE" value="0.30861965039244804"/>
  </edge>
  <edge label="GO:0016051 (pp) GO:0044264" source="14" target="13">
    <att type="string" name="canonicalName" value="GO:0016051 (pp) GO:0044264"/>
    <att type="string" name="interaction" value="pp"/>
    <att type="real" name="SCORE" value="0.5237005557376515"/>
  </edge>
  <edge label="GO:0042546 (pp) GO:0044264" source="15" target="13">
    <att type="string" name="canonicalName" value="GO:0042546 (pp) GO:0044264"/>
    <att type="string" name="interaction" value="pp"/>
    <att type="real" name="SCORE" value="0.4950953174168295"/>
  </edge>
  <edge label="GO:0000271 (pp) GO:0044264" source="16" target="13">
    <att type="string" name="canonicalName" value="GO:0000271 (pp) GO:0044264"/>
    <att type="string" name="interaction" value="pp"/>
    <att type="real" name="SCORE" value="0.6502115655857682"/>
  </edge>
  <edge label="GO:0034637 (pp) GO:0044264" source="17" target="13">
    <att type="string" name="canonicalName" value="GO:0034637 (pp) GO:0044264"/>
    <att type="string" name="interaction" value="pp"/>
    <att type="real" name="SCORE" value="0.6751964537582134"/>
  </edge>
  <edge label="GO:0009699 (pp) GO:0009808" source="1" target="2">
    <att type="string" name="canonicalName" value="GO:0009699 (pp) GO:0009808"/>
    <att type="string" name="interaction" value="pp"/>
    <att type="real" name="SCORE" value="0.7442394955513645"/>
  </edge>
  <edge label="GO:0009699 (pp) GO:0009809" source="1" target="3">
    <att type="string" name="canonicalName" value="GO:0009699 (pp) GO:0009809"/>
    <att type="string" name="interaction" value="pp"/>
    <att type="real" name="SCORE" value="0.7517793594312895"/>
  </edge>
  <edge label="GO:0009699 (pp) ath00940" source="1" target="4">
    <att type="string" name="canonicalName" value="GO:0009699 (pp) ath00940"/>
    <att type="string" name="interaction" value="pp"/>
    <att type="real" name="SCORE" value="0.45472312703693163"/>
  </edge>
  <edge label="GO:0009699 (pp) ko00940" source="1" target="5">
    <att type="string" name="canonicalName" value="GO:0009699 (pp) ko00940"/>
    <att type="string" name="interaction" value="pp"/>
    <att type="real" name="SCORE" value="0.45472312703693163"/>
  </edge>
  <edge label="GO:0009699 (pp) GO:0044550" source="1" target="6">
    <att type="string" name="canonicalName" value="GO:0009699 (pp) GO:0044550"/>
    <att type="string" name="interaction" value="pp"/>
    <att type="real" name="SCORE" value="0.8811013195746843"/>
  </edge>
  <edge label="GO:0009699 (pp) M00039" source="1" target="7">
    <att type="string" name="canonicalName" value="GO:0009699 (pp) M00039"/>
    <att type="string" name="interaction" value="pp"/>
    <att type="real" name="SCORE" value="0.4289891089850734"/>
  </edge>
  <edge label="GO:0009699 (pp) ath_M00039" source="1" target="8">
    <att type="string" name="canonicalName" value="GO:0009699 (pp) ath_M00039"/>
    <att type="string" name="interaction" value="pp"/>
    <att type="real" name="SCORE" value="0.4289891089850734"/>
  </edge>
  <edge label="GO:0016051 (pp) GO:0042546" source="14" target="15">
    <att type="string" name="canonicalName" value="GO:0016051 (pp) GO:0042546"/>
    <att type="string" name="interaction" value="pp"/>
    <att type="real" name="SCORE" value="0.347255781843985"/>
  </edge>
  <edge label="GO:0000271 (pp) GO:0016051" source="16" target="14">
    <att type="string" name="canonicalName" value="GO:0000271 (pp) GO:0016051"/>
    <att type="string" name="interaction" value="pp"/>
    <att type="real" name="SCORE" value="0.7571801566582442"/>
  </edge>
  <edge label="GO:0016051 (pp) GO:0034637" source="14" target="17">
    <att type="string" name="canonicalName" value="GO:0016051 (pp) GO:0034637"/>
    <att type="string" name="interaction" value="pp"/>
    <att type="real" name="SCORE" value="0.7571801566582442"/>
  </edge>
  <edge label="ath04141 (pp) ko04141" source="74" target="35">
    <att type="string" name="canonicalName" value="ath04141 (pp) ko04141"/>
    <att type="string" name="interaction" value="pp"/>
    <att type="real" name="SCORE" value="1.0"/>
  </edge>
  <edge label="GO:0019637 (pp) GO:0055086" source="26" target="27">
    <att type="string" name="canonicalName" value="GO:0019637 (pp) GO:0055086"/>
    <att type="string" name="interaction" value="pp"/>
    <att type="real" name="SCORE" value="0.5595128252448627"/>
  </edge>
  <edge label="GO:0009132 (pp) GO:0019637" source="32" target="26">
    <att type="string" name="canonicalName" value="GO:0009132 (pp) GO:0019637"/>
    <att type="string" name="interaction" value="pp"/>
    <att type="real" name="SCORE" value="0.3122028526156359"/>
  </edge>
  <edge label="GO:0009808 (pp) GO:0009809" source="2" target="3">
    <att type="string" name="canonicalName" value="GO:0009808 (pp) GO:0009809"/>
    <att type="string" name="interaction" value="pp"/>
    <att type="real" name="SCORE" value="0.9014830508477812"/>
  </edge>
  <edge label="GO:0009808 (pp) ath00940" source="2" target="4">
    <att type="string" name="canonicalName" value="GO:0009808 (pp) ath00940"/>
    <att type="string" name="interaction" value="pp"/>
    <att type="real" name="SCORE" value="0.5216752387960928"/>
  </edge>
  <edge label="GO:0009808 (pp) ko00940" source="2" target="5">
    <att type="string" name="canonicalName" value="GO:0009808 (pp) ko00940"/>
    <att type="string" name="interaction" value="pp"/>
    <att type="real" name="SCORE" value="0.5216752387960928"/>
  </edge>
  <edge label="GO:0009808 (pp) GO:0044550" source="2" target="6">
    <att type="string" name="canonicalName" value="GO:0009808 (pp) GO:0044550"/>
    <att type="string" name="interaction" value="pp"/>
    <att type="real" name="SCORE" value="0.6433670587034805"/>
  </edge>
  <edge label="GO:0009808 (pp) M00039" source="2" target="7">
    <att type="string" name="canonicalName" value="GO:0009808 (pp) M00039"/>
    <att type="string" name="interaction" value="pp"/>
    <att type="real" name="SCORE" value="0.45413709460279306"/>
  </edge>
  <edge label="GO:0009808 (pp) ath_M00039" source="2" target="8">
    <att type="string" name="canonicalName" value="GO:0009808 (pp) ath_M00039"/>
    <att type="string" name="interaction" value="pp"/>
    <att type="real" name="SCORE" value="0.45413709460279306"/>
  </edge>
  <edge label="GO:0006268 (pp) GO:0032392" source="70" target="36">
    <att type="string" name="canonicalName" value="GO:0006268 (pp) GO:0032392"/>
    <att type="string" name="interaction" value="pp"/>
    <att type="real" name="SCORE" value="0.8404020593291159"/>
  </edge>
  <edge label="GO:0006268 (pp) GO:0032508" source="70" target="37">
    <att type="string" name="canonicalName" value="GO:0006268 (pp) GO:0032508"/>
    <att type="string" name="interaction" value="pp"/>
    <att type="real" name="SCORE" value="0.8404020593291159"/>
  </edge>
  <edge label="GO:0006268 (pp) GO:0071103" source="70" target="41">
    <att type="string" name="canonicalName" value="GO:0006268 (pp) GO:0071103"/>
    <att type="string" name="interaction" value="pp"/>
    <att type="real" name="SCORE" value="0.5456595264953874"/>
  </edge>
  <edge label="GO:0000725 (pp) GO:0006268" source="42" target="70">
    <att type="string" name="canonicalName" value="GO:0000725 (pp) GO:0006268"/>
    <att type="string" name="interaction" value="pp"/>
    <att type="real" name="SCORE" value="0.6104129263929003"/>
  </edge>
  <edge label="GO:0006268 (pp) GO:0006302" source="70" target="43">
    <att type="string" name="canonicalName" value="GO:0006268 (pp) GO:0006302"/>
    <att type="string" name="interaction" value="pp"/>
    <att type="real" name="SCORE" value="0.5094197437845738"/>
  </edge>
  <edge label="GO:0000724 (pp) GO:0006268" source="44" target="70">
    <att type="string" name="canonicalName" value="GO:0000724 (pp) GO:0006268"/>
    <att type="string" name="interaction" value="pp"/>
    <att type="real" name="SCORE" value="0.6354302781422274"/>
  </edge>
  <edge label="GO:0032392 (pp) GO:0032508" source="36" target="37">
    <att type="string" name="canonicalName" value="GO:0032392 (pp) GO:0032508"/>
    <att type="string" name="interaction" value="pp"/>
    <att type="real" name="SCORE" value="1.0"/>
  </edge>
  <edge label="GO:0032392 (pp) GO:0071103" source="36" target="41">
    <att type="string" name="canonicalName" value="GO:0032392 (pp) GO:0071103"/>
    <att type="string" name="interaction" value="pp"/>
    <att type="real" name="SCORE" value="0.6822142491040343"/>
  </edge>
  <edge label="GO:0000725 (pp) GO:0032392" source="42" target="36">
    <att type="string" name="canonicalName" value="GO:0000725 (pp) GO:0032392"/>
    <att type="string" name="interaction" value="pp"/>
    <att type="real" name="SCORE" value="0.5445592508895524"/>
  </edge>
  <edge label="GO:0006302 (pp) GO:0032392" source="43" target="36">
    <att type="string" name="canonicalName" value="GO:0006302 (pp) GO:0032392"/>
    <att type="string" name="interaction" value="pp"/>
    <att type="real" name="SCORE" value="0.4613528235553585"/>
  </edge>
  <edge label="GO:0000724 (pp) GO:0032392" source="44" target="36">
    <att type="string" name="canonicalName" value="GO:0000724 (pp) GO:0032392"/>
    <att type="string" name="interaction" value="pp"/>
    <att type="real" name="SCORE" value="0.5647304638544827"/>
  </edge>
  <edge label="GO:0032508 (pp) GO:0071103" source="37" target="41">
    <att type="string" name="canonicalName" value="GO:0032508 (pp) GO:0071103"/>
    <att type="string" name="interaction" value="pp"/>
    <att type="real" name="SCORE" value="0.6822142491040343"/>
  </edge>
  <edge label="GO:0000725 (pp) GO:0032508" source="42" target="37">
    <att type="string" name="canonicalName" value="GO:0000725 (pp) GO:0032508"/>
    <att type="string" name="interaction" value="pp"/>
    <att type="real" name="SCORE" value="0.5445592508895524"/>
  </edge>
  <edge label="GO:0006302 (pp) GO:0032508" source="43" target="37">
    <att type="string" name="canonicalName" value="GO:0006302 (pp) GO:0032508"/>
    <att type="string" name="interaction" value="pp"/>
    <att type="real" name="SCORE" value="0.4613528235553585"/>
  </edge>
  <edge label="GO:0000724 (pp) GO:0032508" source="44" target="37">
    <att type="string" name="canonicalName" value="GO:0000724 (pp) GO:0032508"/>
    <att type="string" name="interaction" value="pp"/>
    <att type="real" name="SCORE" value="0.5647304638544827"/>
  </edge>
  <edge label="GO:0006281 (pp) GO:0051276" source="38" target="39">
    <att type="string" name="canonicalName" value="GO:0006281 (pp) GO:0051276"/>
    <att type="string" name="interaction" value="pp"/>
    <att type="real" name="SCORE" value="0.3553407528938054"/>
  </edge>
  <edge label="GO:0006281 (pp) GO:0006974" source="38" target="40">
    <att type="string" name="canonicalName" value="GO:0006281 (pp) GO:0006974"/>
    <att type="string" name="interaction" value="pp"/>
    <att type="real" name="SCORE" value="0.9605095541401664"/>
  </edge>
  <edge label="GO:0000725 (pp) GO:0006281" source="42" target="38">
    <att type="string" name="canonicalName" value="GO:0000725 (pp) GO:0006281"/>
    <att type="string" name="interaction" value="pp"/>
    <att type="real" name="SCORE" value="0.49884526558965286"/>
  </edge>
  <edge label="GO:0006281 (pp) GO:0006302" source="38" target="43">
    <att type="string" name="canonicalName" value="GO:0006281 (pp) GO:0006302"/>
    <att type="string" name="interaction" value="pp"/>
    <att type="real" name="SCORE" value="0.5985839127389624"/>
  </edge>
  <edge label="GO:0000724 (pp) GO:0006281" source="44" target="38">
    <att type="string" name="canonicalName" value="GO:0000724 (pp) GO:0006281"/>
    <att type="string" name="interaction" value="pp"/>
    <att type="real" name="SCORE" value="0.4773243410647128"/>
  </edge>
  <edge label="GO:0006974 (pp) GO:0051276" source="40" target="39">
    <att type="string" name="canonicalName" value="GO:0006974 (pp) GO:0051276"/>
    <att type="string" name="interaction" value="pp"/>
    <att type="real" name="SCORE" value="0.3388404926410482"/>
  </edge>
  <edge label="GO:0051276 (pp) GO:0071103" source="39" target="41">
    <att type="string" name="canonicalName" value="GO:0051276 (pp) GO:0071103"/>
    <att type="string" name="interaction" value="pp"/>
    <att type="real" name="SCORE" value="0.5074221200090013"/>
  </edge>
  <edge label="GO:0000725 (pp) GO:0051276" source="42" target="39">
    <att type="string" name="canonicalName" value="GO:0000725 (pp) GO:0051276"/>
    <att type="string" name="interaction" value="pp"/>
    <att type="real" name="SCORE" value="0.3427494127836729"/>
  </edge>
  <edge label="GO:0006302 (pp) GO:0051276" source="43" target="39">
    <att type="string" name="canonicalName" value="GO:0006302 (pp) GO:0051276"/>
    <att type="string" name="interaction" value="pp"/>
    <att type="real" name="SCORE" value="0.3914288218289391"/>
  </edge>
  <edge label="GO:0000724 (pp) GO:0051276" source="44" target="39">
    <att type="string" name="canonicalName" value="GO:0000724 (pp) GO:0051276"/>
    <att type="string" name="interaction" value="pp"/>
    <att type="real" name="SCORE" value="0.34861323911160613"/>
  </edge>
  <edge label="GO:0055086 (pp) ath01200" source="27" target="30">
    <att type="string" name="canonicalName" value="GO:0055086 (pp) ath01200"/>
    <att type="string" name="interaction" value="pp"/>
    <att type="real" name="SCORE" value="0.3346235045749689"/>
  </edge>
  <edge label="GO:0055086 (pp) ko01200" source="27" target="31">
    <att type="string" name="canonicalName" value="GO:0055086 (pp) ko01200"/>
    <att type="string" name="interaction" value="pp"/>
    <att type="real" name="SCORE" value="0.3346235045749689"/>
  </edge>
  <edge label="GO:0009132 (pp) GO:0055086" source="32" target="27">
    <att type="string" name="canonicalName" value="GO:0009132 (pp) GO:0055086"/>
    <att type="string" name="interaction" value="pp"/>
    <att type="real" name="SCORE" value="0.43455602325197185"/>
  </edge>
  <edge label="GO:0006096 (pp) GO:0055086" source="33" target="27">
    <att type="string" name="canonicalName" value="GO:0006096 (pp) GO:0055086"/>
    <att type="string" name="interaction" value="pp"/>
    <att type="real" name="SCORE" value="0.36701739764654207"/>
  </edge>
  <edge label="GO:0032268 (pp) GO:0051246" source="45" target="86">
    <att type="string" name="canonicalName" value="GO:0032268 (pp) GO:0051246"/>
    <att type="string" name="interaction" value="pp"/>
    <att type="real" name="SCORE" value="0.9510621983672843"/>
  </edge>
  <edge label="GO:0051246 (pp) GO:0051247" source="86" target="46">
    <att type="string" name="canonicalName" value="GO:0051246 (pp) GO:0051247"/>
    <att type="string" name="interaction" value="pp"/>
    <att type="real" name="SCORE" value="0.5583226076811388"/>
  </edge>
  <edge label="GO:0031399 (pp) GO:0051246" source="47" target="86">
    <att type="string" name="canonicalName" value="GO:0031399 (pp) GO:0051246"/>
    <att type="string" name="interaction" value="pp"/>
    <att type="real" name="SCORE" value="0.6433954779853653"/>
  </edge>
  <edge label="GO:0016052 (pp) ath01200" source="77" target="30">
    <att type="string" name="canonicalName" value="GO:0016052 (pp) ath01200"/>
    <att type="string" name="interaction" value="pp"/>
    <att type="real" name="SCORE" value="0.3137009189649657"/>
  </edge>
  <edge label="GO:0016052 (pp) ko01200" source="77" target="31">
    <att type="string" name="canonicalName" value="GO:0016052 (pp) ko01200"/>
    <att type="string" name="interaction" value="pp"/>
    <att type="real" name="SCORE" value="0.3137009189649657"/>
  </edge>
  <edge label="GO:0009132 (pp) GO:0016052" source="32" target="77">
    <att type="string" name="canonicalName" value="GO:0009132 (pp) GO:0016052"/>
    <att type="string" name="interaction" value="pp"/>
    <att type="real" name="SCORE" value="0.4585735180256176"/>
  </edge>
  <edge label="GO:0006096 (pp) GO:0016052" source="33" target="77">
    <att type="string" name="canonicalName" value="GO:0006096 (pp) GO:0016052"/>
    <att type="string" name="interaction" value="pp"/>
    <att type="real" name="SCORE" value="0.4885091337664746"/>
  </edge>
  <edge label="GO:0010393 (pp) GO:0016052" source="48" target="77">
    <att type="string" name="canonicalName" value="GO:0010393 (pp) GO:0016052"/>
    <att type="string" name="interaction" value="pp"/>
    <att type="real" name="SCORE" value="0.3951975988003377"/>
  </edge>
  <edge label="GO:0016052 (pp) GO:0045488" source="77" target="49">
    <att type="string" name="canonicalName" value="GO:0016052 (pp) GO:0045488"/>
    <att type="string" name="interaction" value="pp"/>
    <att type="real" name="SCORE" value="0.4022688557872473"/>
  </edge>
  <edge label="GO:0000725 (pp) GO:0006974" source="42" target="40">
    <att type="string" name="canonicalName" value="GO:0000725 (pp) GO:0006974"/>
    <att type="string" name="interaction" value="pp"/>
    <att type="real" name="SCORE" value="0.46984698469920916"/>
  </edge>
  <edge label="GO:0006302 (pp) GO:0006974" source="43" target="40">
    <att type="string" name="canonicalName" value="GO:0006302 (pp) GO:0006974"/>
    <att type="string" name="interaction" value="pp"/>
    <att type="real" name="SCORE" value="0.565973695376048"/>
  </edge>
  <edge label="GO:0000724 (pp) GO:0006974" source="44" target="40">
    <att type="string" name="canonicalName" value="GO:0000724 (pp) GO:0006974"/>
    <att type="string" name="interaction" value="pp"/>
    <att type="real" name="SCORE" value="0.44920273348597106"/>
  </edge>
  <edge label="GO:0048508 (pp) GO:0048532" source="20" target="19">
    <att type="string" name="canonicalName" value="GO:0048508 (pp) GO:0048532"/>
    <att type="string" name="interaction" value="pp"/>
    <att type="real" name="SCORE" value="0.5448531784462538"/>
  </edge>
  <edge label="GO:0048532 (pp) GO:0090421" source="19" target="21">
    <att type="string" name="canonicalName" value="GO:0048532 (pp) GO:0090421"/>
    <att type="string" name="interaction" value="pp"/>
    <att type="real" name="SCORE" value="0.5872384575495345"/>
  </edge>
  <edge label="GO:0009933 (pp) GO:0048532" source="22" target="19">
    <att type="string" name="canonicalName" value="GO:0009933 (pp) GO:0048532"/>
    <att type="string" name="interaction" value="pp"/>
    <att type="real" name="SCORE" value="0.9432716815895995"/>
  </edge>
  <edge label="GO:0010016 (pp) GO:0048532" source="23" target="19">
    <att type="string" name="canonicalName" value="GO:0010016 (pp) GO:0048532"/>
    <att type="string" name="interaction" value="pp"/>
    <att type="real" name="SCORE" value="0.4758454106290364"/>
  </edge>
  <edge label="GO:0010014 (pp) GO:0048532" source="24" target="19">
    <att type="string" name="canonicalName" value="GO:0010014 (pp) GO:0048532"/>
    <att type="string" name="interaction" value="pp"/>
    <att type="real" name="SCORE" value="0.637759786329665"/>
  </edge>
  <edge label="ath00620 (pp) ko00620" source="75" target="50">
    <att type="string" name="canonicalName" value="ath00620 (pp) ko00620"/>
    <att type="string" name="interaction" value="pp"/>
    <att type="real" name="SCORE" value="1.0"/>
  </edge>
  <edge label="ath00620 (pp) ath01200" source="75" target="30">
    <att type="string" name="canonicalName" value="ath00620 (pp) ath01200"/>
    <att type="string" name="interaction" value="pp"/>
    <att type="real" name="SCORE" value="0.4083969465658851"/>
  </edge>
  <edge label="ath00620 (pp) ko01200" source="75" target="31">
    <att type="string" name="canonicalName" value="ath00620 (pp) ko01200"/>
    <att type="string" name="interaction" value="pp"/>
    <att type="real" name="SCORE" value="0.4083969465658851"/>
  </edge>
  <edge label="ath01200 (pp) ko00620" source="30" target="50">
    <att type="string" name="canonicalName" value="ath01200 (pp) ko00620"/>
    <att type="string" name="interaction" value="pp"/>
    <att type="real" name="SCORE" value="0.4083969465658851"/>
  </edge>
  <edge label="ko00620 (pp) ko01200" source="50" target="31">
    <att type="string" name="canonicalName" value="ko00620 (pp) ko01200"/>
    <att type="string" name="interaction" value="pp"/>
    <att type="real" name="SCORE" value="0.4083969465658851"/>
  </edge>
  <edge label="GO:0048508 (pp) GO:0090421" source="20" target="21">
    <att type="string" name="canonicalName" value="GO:0048508 (pp) GO:0090421"/>
    <att type="string" name="interaction" value="pp"/>
    <att type="real" name="SCORE" value="0.8877392653912148"/>
  </edge>
  <edge label="GO:0009933 (pp) GO:0048508" source="22" target="20">
    <att type="string" name="canonicalName" value="GO:0009933 (pp) GO:0048508"/>
    <att type="string" name="interaction" value="pp"/>
    <att type="real" name="SCORE" value="0.58659508140093"/>
  </edge>
  <edge label="GO:0010016 (pp) GO:0048508" source="23" target="20">
    <att type="string" name="canonicalName" value="GO:0010016 (pp) GO:0048508"/>
    <att type="string" name="interaction" value="pp"/>
    <att type="real" name="SCORE" value="0.3983791853287535"/>
  </edge>
  <edge label="GO:0010014 (pp) GO:0048508" source="24" target="20">
    <att type="string" name="canonicalName" value="GO:0010014 (pp) GO:0048508"/>
    <att type="string" name="interaction" value="pp"/>
    <att type="real" name="SCORE" value="0.8403629230023206"/>
  </edge>
  <edge label="GO:0009933 (pp) GO:0090421" source="22" target="21">
    <att type="string" name="canonicalName" value="GO:0009933 (pp) GO:0090421"/>
    <att type="string" name="interaction" value="pp"/>
    <att type="real" name="SCORE" value="0.6354302781422274"/>
  </edge>
  <edge label="GO:0010016 (pp) GO:0090421" source="23" target="21">
    <att type="string" name="canonicalName" value="GO:0010016 (pp) GO:0090421"/>
    <att type="string" name="interaction" value="pp"/>
    <att type="real" name="SCORE" value="0.3715749610173356"/>
  </edge>
  <edge label="GO:0010014 (pp) GO:0090421" source="24" target="21">
    <att type="string" name="canonicalName" value="GO:0010014 (pp) GO:0090421"/>
    <att type="string" name="interaction" value="pp"/>
    <att type="real" name="SCORE" value="0.9405967697786174"/>
  </edge>
  <edge label="ath01230 (pp) ko01230" source="28" target="29">
    <att type="string" name="canonicalName" value="ath01230 (pp) ko01230"/>
    <att type="string" name="interaction" value="pp"/>
    <att type="real" name="SCORE" value="1.0"/>
  </edge>
  <edge label="ath01200 (pp) ath01230" source="30" target="28">
    <att type="string" name="canonicalName" value="ath01200 (pp) ath01230"/>
    <att type="string" name="interaction" value="pp"/>
    <att type="real" name="SCORE" value="0.5065306122455222"/>
  </edge>
  <edge label="ath01230 (pp) ko01200" source="28" target="31">
    <att type="string" name="canonicalName" value="ath01230 (pp) ko01200"/>
    <att type="string" name="interaction" value="pp"/>
    <att type="real" name="SCORE" value="0.5065306122455222"/>
  </edge>
  <edge label="GO:0009132 (pp) ath01230" source="32" target="28">
    <att type="string" name="canonicalName" value="GO:0009132 (pp) ath01230"/>
    <att type="string" name="interaction" value="pp"/>
    <att type="real" name="SCORE" value="0.4052819533272079"/>
  </edge>
  <edge label="GO:0006096 (pp) ath01230" source="33" target="28">
    <att type="string" name="canonicalName" value="GO:0006096 (pp) ath01230"/>
    <att type="string" name="interaction" value="pp"/>
    <att type="real" name="SCORE" value="0.43151552198509635"/>
  </edge>
  <edge label="ath01200 (pp) ko01230" source="30" target="29">
    <att type="string" name="canonicalName" value="ath01200 (pp) ko01230"/>
    <att type="string" name="interaction" value="pp"/>
    <att type="real" name="SCORE" value="0.5065306122455222"/>
  </edge>
  <edge label="ko01200 (pp) ko01230" source="31" target="29">
    <att type="string" name="canonicalName" value="ko01200 (pp) ko01230"/>
    <att type="string" name="interaction" value="pp"/>
    <att type="real" name="SCORE" value="0.5065306122455222"/>
  </edge>
  <edge label="GO:0009132 (pp) ko01230" source="32" target="29">
    <att type="string" name="canonicalName" value="GO:0009132 (pp) ko01230"/>
    <att type="string" name="interaction" value="pp"/>
    <att type="real" name="SCORE" value="0.4052819533272079"/>
  </edge>
  <edge label="GO:0006096 (pp) ko01230" source="33" target="29">
    <att type="string" name="canonicalName" value="GO:0006096 (pp) ko01230"/>
    <att type="string" name="interaction" value="pp"/>
    <att type="real" name="SCORE" value="0.43151552198509635"/>
  </edge>
  <edge label="GO:0009933 (pp) GO:0010016" source="22" target="23">
    <att type="string" name="canonicalName" value="GO:0009933 (pp) GO:0010016"/>
    <att type="string" name="interaction" value="pp"/>
    <att type="real" name="SCORE" value="0.41612544071373825"/>
  </edge>
  <edge label="GO:0009933 (pp) GO:0010014" source="22" target="24">
    <att type="string" name="canonicalName" value="GO:0009933 (pp) GO:0010014"/>
    <att type="string" name="interaction" value="pp"/>
    <att type="real" name="SCORE" value="0.6880783397730246"/>
  </edge>
  <edge label="ath01200 (pp) ko01200" source="30" target="31">
    <att type="string" name="canonicalName" value="ath01200 (pp) ko01200"/>
    <att type="string" name="interaction" value="pp"/>
    <att type="real" name="SCORE" value="1.0"/>
  </edge>
  <edge label="GO:0009132 (pp) ath01200" source="32" target="30">
    <att type="string" name="canonicalName" value="GO:0009132 (pp) ath01200"/>
    <att type="string" name="interaction" value="pp"/>
    <att type="real" name="SCORE" value="0.4331428571438617"/>
  </edge>
  <edge label="GO:0006096 (pp) ath01200" source="33" target="30">
    <att type="string" name="canonicalName" value="GO:0006096 (pp) ath01200"/>
    <att type="string" name="interaction" value="pp"/>
    <att type="real" name="SCORE" value="0.4603841536624687"/>
  </edge>
  <edge label="GO:0009132 (pp) ko01200" source="32" target="31">
    <att type="string" name="canonicalName" value="GO:0009132 (pp) ko01200"/>
    <att type="string" name="interaction" value="pp"/>
    <att type="real" name="SCORE" value="0.4331428571438617"/>
  </edge>
  <edge label="GO:0006096 (pp) ko01200" source="33" target="31">
    <att type="string" name="canonicalName" value="GO:0006096 (pp) ko01200"/>
    <att type="string" name="interaction" value="pp"/>
    <att type="real" name="SCORE" value="0.4603841536624687"/>
  </edge>
  <edge label="M00083 (pp) ath_M00083" source="71" target="51">
    <att type="string" name="canonicalName" value="M00083 (pp) ath_M00083"/>
    <att type="string" name="interaction" value="pp"/>
    <att type="real" name="SCORE" value="1.0"/>
  </edge>
  <edge label="M00083 (pp) ath00061" source="71" target="52">
    <att type="string" name="canonicalName" value="M00083 (pp) ath00061"/>
    <att type="string" name="interaction" value="pp"/>
    <att type="real" name="SCORE" value="0.7032275711177348"/>
  </edge>
  <edge label="M00083 (pp) ko00061" source="71" target="53">
    <att type="string" name="canonicalName" value="M00083 (pp) ko00061"/>
    <att type="string" name="interaction" value="pp"/>
    <att type="real" name="SCORE" value="0.7032275711177348"/>
  </edge>
  <edge label="M00083 (pp) ath01212" source="71" target="54">
    <att type="string" name="canonicalName" value="M00083 (pp) ath01212"/>
    <att type="string" name="interaction" value="pp"/>
    <att type="real" name="SCORE" value="0.5671542553212302"/>
  </edge>
  <edge label="M00083 (pp) ko01212" source="71" target="55">
    <att type="string" name="canonicalName" value="M00083 (pp) ko01212"/>
    <att type="string" name="interaction" value="pp"/>
    <att type="real" name="SCORE" value="0.5671542553212302"/>
  </edge>
  <edge label="M00083 (pp) ath00780" source="71" target="56">
    <att type="string" name="canonicalName" value="M00083 (pp) ath00780"/>
    <att type="string" name="interaction" value="pp"/>
    <att type="real" name="SCORE" value="0.9085160202369249"/>
  </edge>
  <edge label="M00083 (pp) ko00780" source="71" target="57">
    <att type="string" name="canonicalName" value="M00083 (pp) ko00780"/>
    <att type="string" name="interaction" value="pp"/>
    <att type="real" name="SCORE" value="0.9085160202369249"/>
  </edge>
  <edge label="ath00061 (pp) ath_M00083" source="52" target="51">
    <att type="string" name="canonicalName" value="ath00061 (pp) ath_M00083"/>
    <att type="string" name="interaction" value="pp"/>
    <att type="real" name="SCORE" value="0.7032275711177348"/>
  </edge>
  <edge label="ath_M00083 (pp) ko00061" source="51" target="53">
    <att type="string" name="canonicalName" value="ath_M00083 (pp) ko00061"/>
    <att type="string" name="interaction" value="pp"/>
    <att type="real" name="SCORE" value="0.7032275711177348"/>
  </edge>
  <edge label="ath01212 (pp) ath_M00083" source="54" target="51">
    <att type="string" name="canonicalName" value="ath01212 (pp) ath_M00083"/>
    <att type="string" name="interaction" value="pp"/>
    <att type="real" name="SCORE" value="0.5671542553212302"/>
  </edge>
  <edge label="ath_M00083 (pp) ko01212" source="51" target="55">
    <att type="string" name="canonicalName" value="ath_M00083 (pp) ko01212"/>
    <att type="string" name="interaction" value="pp"/>
    <att type="real" name="SCORE" value="0.5671542553212302"/>
  </edge>
  <edge label="ath00780 (pp) ath_M00083" source="56" target="51">
    <att type="string" name="canonicalName" value="ath00780 (pp) ath_M00083"/>
    <att type="string" name="interaction" value="pp"/>
    <att type="real" name="SCORE" value="0.9085160202369249"/>
  </edge>
  <edge label="ath_M00083 (pp) ko00780" source="51" target="57">
    <att type="string" name="canonicalName" value="ath_M00083 (pp) ko00780"/>
    <att type="string" name="interaction" value="pp"/>
    <att type="real" name="SCORE" value="0.9085160202369249"/>
  </edge>
  <edge label="GO:0000902 (pp) GO:0090558" source="58" target="82">
    <att type="string" name="canonicalName" value="GO:0000902 (pp) GO:0090558"/>
    <att type="string" name="interaction" value="pp"/>
    <att type="real" name="SCORE" value="0.3027334597797671"/>
  </edge>
  <edge label="GO:0010026 (pp) GO:0090558" source="59" target="82">
    <att type="string" name="canonicalName" value="GO:0010026 (pp) GO:0090558"/>
    <att type="string" name="interaction" value="pp"/>
    <att type="real" name="SCORE" value="0.5112992156566444"/>
  </edge>
  <edge label="GO:0000271 (pp) GO:0042546" source="16" target="15">
    <att type="string" name="canonicalName" value="GO:0000271 (pp) GO:0042546"/>
    <att type="string" name="interaction" value="pp"/>
    <att type="real" name="SCORE" value="0.436485609176259"/>
  </edge>
  <edge label="GO:0034637 (pp) GO:0042546" source="17" target="15">
    <att type="string" name="canonicalName" value="GO:0034637 (pp) GO:0042546"/>
    <att type="string" name="interaction" value="pp"/>
    <att type="real" name="SCORE" value="0.3828175719549503"/>
  </edge>
  <edge label="GO:0009809 (pp) ath00940" source="3" target="4">
    <att type="string" name="canonicalName" value="GO:0009809 (pp) ath00940"/>
    <att type="string" name="interaction" value="pp"/>
    <att type="real" name="SCORE" value="0.41601255887112304"/>
  </edge>
  <edge label="GO:0009809 (pp) ko00940" source="3" target="5">
    <att type="string" name="canonicalName" value="GO:0009809 (pp) ko00940"/>
    <att type="string" name="interaction" value="pp"/>
    <att type="real" name="SCORE" value="0.41601255887112304"/>
  </edge>
  <edge label="GO:0009809 (pp) GO:0044550" source="3" target="6">
    <att type="string" name="canonicalName" value="GO:0009809 (pp) GO:0044550"/>
    <att type="string" name="interaction" value="pp"/>
    <att type="real" name="SCORE" value="0.6434049079763082"/>
  </edge>
  <edge label="GO:0009809 (pp) M00039" source="3" target="7">
    <att type="string" name="canonicalName" value="GO:0009809 (pp) M00039"/>
    <att type="string" name="interaction" value="pp"/>
    <att type="real" name="SCORE" value="0.4275568181843398"/>
  </edge>
  <edge label="GO:0009809 (pp) ath_M00039" source="3" target="8">
    <att type="string" name="canonicalName" value="GO:0009809 (pp) ath_M00039"/>
    <att type="string" name="interaction" value="pp"/>
    <att type="real" name="SCORE" value="0.4275568181843398"/>
  </edge>
  <edge label="GO:0009395 (pp) GO:0016042" source="81" target="78">
    <att type="string" name="canonicalName" value="GO:0009395 (pp) GO:0016042"/>
    <att type="string" name="interaction" value="pp"/>
    <att type="real" name="SCORE" value="0.49299065420721433"/>
  </edge>
  <edge label="GO:0016042 (pp) GO:0046434" source="78" target="66">
    <att type="string" name="canonicalName" value="GO:0016042 (pp) GO:0046434"/>
    <att type="string" name="interaction" value="pp"/>
    <att type="real" name="SCORE" value="0.4090121317173591"/>
  </edge>
  <edge label="GO:0016042 (pp) GO:0044242" source="78" target="60">
    <att type="string" name="canonicalName" value="GO:0016042 (pp) GO:0044242"/>
    <att type="string" name="interaction" value="pp"/>
    <att type="real" name="SCORE" value="0.9315673289184785"/>
  </edge>
  <edge label="GO:0016042 (pp) GO:0034440" source="78" target="61">
    <att type="string" name="canonicalName" value="GO:0016042 (pp) GO:0034440"/>
    <att type="string" name="interaction" value="pp"/>
    <att type="real" name="SCORE" value="0.42118633303855746"/>
  </edge>
  <edge label="M00113 (pp) ath_M00113" source="73" target="62">
    <att type="string" name="canonicalName" value="M00113 (pp) ath_M00113"/>
    <att type="string" name="interaction" value="pp"/>
    <att type="real" name="SCORE" value="1.0"/>
  </edge>
  <edge label="M00113 (pp) ath01212" source="73" target="54">
    <att type="string" name="canonicalName" value="M00113 (pp) ath01212"/>
    <att type="string" name="interaction" value="pp"/>
    <att type="real" name="SCORE" value="0.3245793210805681"/>
  </edge>
  <edge label="M00113 (pp) ko01212" source="73" target="55">
    <att type="string" name="canonicalName" value="M00113 (pp) ko01212"/>
    <att type="string" name="interaction" value="pp"/>
    <att type="real" name="SCORE" value="0.3245793210805681"/>
  </edge>
  <edge label="M00113 (pp) ath00592" source="73" target="63">
    <att type="string" name="canonicalName" value="M00113 (pp) ath00592"/>
    <att type="string" name="interaction" value="pp"/>
    <att type="real" name="SCORE" value="0.9467876410007735"/>
  </edge>
  <edge label="M00113 (pp) ko00592" source="73" target="64">
    <att type="string" name="canonicalName" value="M00113 (pp) ko00592"/>
    <att type="string" name="interaction" value="pp"/>
    <att type="real" name="SCORE" value="0.9467876410007735"/>
  </edge>
  <edge label="GO:0034440 (pp) M00113" source="61" target="73">
    <att type="string" name="canonicalName" value="GO:0034440 (pp) M00113"/>
    <att type="string" name="interaction" value="pp"/>
    <att type="real" name="SCORE" value="0.44777860248372164"/>
  </edge>
  <edge label="GO:0009695 (pp) M00113" source="65" target="73">
    <att type="string" name="canonicalName" value="GO:0009695 (pp) M00113"/>
    <att type="string" name="interaction" value="pp"/>
    <att type="real" name="SCORE" value="0.7754494890712386"/>
  </edge>
  <edge label="ath01212 (pp) ath_M00113" source="54" target="62">
    <att type="string" name="canonicalName" value="ath01212 (pp) ath_M00113"/>
    <att type="string" name="interaction" value="pp"/>
    <att type="real" name="SCORE" value="0.3245793210805681"/>
  </edge>
  <edge label="ath_M00113 (pp) ko01212" source="62" target="55">
    <att type="string" name="canonicalName" value="ath_M00113 (pp) ko01212"/>
    <att type="string" name="interaction" value="pp"/>
    <att type="real" name="SCORE" value="0.3245793210805681"/>
  </edge>
  <edge label="ath00592 (pp) ath_M00113" source="63" target="62">
    <att type="string" name="canonicalName" value="ath00592 (pp) ath_M00113"/>
    <att type="string" name="interaction" value="pp"/>
    <att type="real" name="SCORE" value="0.9467876410007735"/>
  </edge>
  <edge label="ath_M00113 (pp) ko00592" source="62" target="64">
    <att type="string" name="canonicalName" value="ath_M00113 (pp) ko00592"/>
    <att type="string" name="interaction" value="pp"/>
    <att type="real" name="SCORE" value="0.9467876410007735"/>
  </edge>
  <edge label="GO:0034440 (pp) ath_M00113" source="61" target="62">
    <att type="string" name="canonicalName" value="GO:0034440 (pp) ath_M00113"/>
    <att type="string" name="interaction" value="pp"/>
    <att type="real" name="SCORE" value="0.44777860248372164"/>
  </edge>
  <edge label="GO:0009695 (pp) ath_M00113" source="65" target="62">
    <att type="string" name="canonicalName" value="GO:0009695 (pp) ath_M00113"/>
    <att type="string" name="interaction" value="pp"/>
    <att type="real" name="SCORE" value="0.7754494890712386"/>
  </edge>
  <edge label="GO:0000902 (pp) GO:0010026" source="58" target="59">
    <att type="string" name="canonicalName" value="GO:0000902 (pp) GO:0010026"/>
    <att type="string" name="interaction" value="pp"/>
    <att type="real" name="SCORE" value="0.325731371285374"/>
  </edge>
  <edge label="GO:0009395 (pp) GO:0046434" source="81" target="66">
    <att type="string" name="canonicalName" value="GO:0009395 (pp) GO:0046434"/>
    <att type="string" name="interaction" value="pp"/>
    <att type="real" name="SCORE" value="0.7240356083098748"/>
  </edge>
  <edge label="GO:0009395 (pp) GO:0044242" source="81" target="60">
    <att type="string" name="canonicalName" value="GO:0009395 (pp) GO:0044242"/>
    <att type="string" name="interaction" value="pp"/>
    <att type="real" name="SCORE" value="0.5456595264953874"/>
  </edge>
  <edge label="GO:0009395 (pp) ath00564" source="81" target="67">
    <att type="string" name="canonicalName" value="GO:0009395 (pp) ath00564"/>
    <att type="string" name="interaction" value="pp"/>
    <att type="real" name="SCORE" value="0.4937791601887609"/>
  </edge>
  <edge label="GO:0009395 (pp) ko00564" source="81" target="68">
    <att type="string" name="canonicalName" value="GO:0009395 (pp) ko00564"/>
    <att type="string" name="interaction" value="pp"/>
    <att type="real" name="SCORE" value="0.4937791601887609"/>
  </edge>
  <edge label="ath03018 (pp) ko03018" source="76" target="69">
    <att type="string" name="canonicalName" value="ath03018 (pp) ko03018"/>
    <att type="string" name="interaction" value="pp"/>
    <att type="real" name="SCORE" value="1.0"/>
  </edge>
  <edge label="GO:0032268 (pp) GO:0051247" source="45" target="46">
    <att type="string" name="canonicalName" value="GO:0032268 (pp) GO:0051247"/>
    <att type="string" name="interaction" value="pp"/>
    <att type="real" name="SCORE" value="0.515532308478058"/>
  </edge>
  <edge label="GO:0031399 (pp) GO:0032268" source="47" target="45">
    <att type="string" name="canonicalName" value="GO:0031399 (pp) GO:0032268"/>
    <att type="string" name="interaction" value="pp"/>
    <att type="real" name="SCORE" value="0.6868686868690953"/>
  </edge>
  <edge label="ath00940 (pp) ko00940" source="4" target="5">
    <att type="string" name="canonicalName" value="ath00940 (pp) ko00940"/>
    <att type="string" name="interaction" value="pp"/>
    <att type="real" name="SCORE" value="1.0"/>
  </edge>
  <edge label="GO:0044550 (pp) ath00940" source="6" target="4">
    <att type="string" name="canonicalName" value="GO:0044550 (pp) ath00940"/>
    <att type="string" name="interaction" value="pp"/>
    <att type="real" name="SCORE" value="0.40140433001863984"/>
  </edge>
  <edge label="M00039 (pp) ath00940" source="7" target="4">
    <att type="string" name="canonicalName" value="M00039 (pp) ath00940"/>
    <att type="string" name="interaction" value="pp"/>
    <att type="real" name="SCORE" value="0.478299379983717"/>
  </edge>
  <edge label="ath00940 (pp) ath_M00039" source="4" target="8">
    <att type="string" name="canonicalName" value="ath00940 (pp) ath_M00039"/>
    <att type="string" name="interaction" value="pp"/>
    <att type="real" name="SCORE" value="0.478299379983717"/>
  </edge>
  <edge label="GO:0044550 (pp) ko00940" source="6" target="5">
    <att type="string" name="canonicalName" value="GO:0044550 (pp) ko00940"/>
    <att type="string" name="interaction" value="pp"/>
    <att type="real" name="SCORE" value="0.40140433001863984"/>
  </edge>
  <edge label="M00039 (pp) ko00940" source="7" target="5">
    <att type="string" name="canonicalName" value="M00039 (pp) ko00940"/>
    <att type="string" name="interaction" value="pp"/>
    <att type="real" name="SCORE" value="0.478299379983717"/>
  </edge>
  <edge label="ath_M00039 (pp) ko00940" source="8" target="5">
    <att type="string" name="canonicalName" value="ath_M00039 (pp) ko00940"/>
    <att type="string" name="interaction" value="pp"/>
    <att type="real" name="SCORE" value="0.478299379983717"/>
  </edge>
  <edge label="GO:0006096 (pp) GO:0009132" source="33" target="32">
    <att type="string" name="canonicalName" value="GO:0006096 (pp) GO:0009132"/>
    <att type="string" name="interaction" value="pp"/>
    <att type="real" name="SCORE" value="0.8948133785752598"/>
  </edge>
  <edge label="GO:0044242 (pp) GO:0046434" source="60" target="66">
    <att type="string" name="canonicalName" value="GO:0044242 (pp) GO:0046434"/>
    <att type="string" name="interaction" value="pp"/>
    <att type="real" name="SCORE" value="0.44642857143018505"/>
  </edge>
  <edge label="GO:0046434 (pp) ath00564" source="66" target="67">
    <att type="string" name="canonicalName" value="GO:0046434 (pp) ath00564"/>
    <att type="string" name="interaction" value="pp"/>
    <att type="real" name="SCORE" value="0.45733041575676425"/>
  </edge>
  <edge label="GO:0046434 (pp) ko00564" source="66" target="68">
    <att type="string" name="canonicalName" value="GO:0046434 (pp) ko00564"/>
    <att type="string" name="interaction" value="pp"/>
    <att type="real" name="SCORE" value="0.45733041575676425"/>
  </edge>
  <edge label="ath00061 (pp) ko00061" source="52" target="53">
    <att type="string" name="canonicalName" value="ath00061 (pp) ko00061"/>
    <att type="string" name="interaction" value="pp"/>
    <att type="real" name="SCORE" value="1.0"/>
  </edge>
  <edge label="ath00061 (pp) ath01212" source="52" target="54">
    <att type="string" name="canonicalName" value="ath00061 (pp) ath01212"/>
    <att type="string" name="interaction" value="pp"/>
    <att type="real" name="SCORE" value="0.7658062775438591"/>
  </edge>
  <edge label="ath00061 (pp) ko01212" source="52" target="55">
    <att type="string" name="canonicalName" value="ath00061 (pp) ko01212"/>
    <att type="string" name="interaction" value="pp"/>
    <att type="real" name="SCORE" value="0.7658062775438591"/>
  </edge>
  <edge label="ath00061 (pp) ath00780" source="52" target="56">
    <att type="string" name="canonicalName" value="ath00061 (pp) ath00780"/>
    <att type="string" name="interaction" value="pp"/>
    <att type="real" name="SCORE" value="0.6220060966782418"/>
  </edge>
  <edge label="ath00061 (pp) ko00780" source="52" target="57">
    <att type="string" name="canonicalName" value="ath00061 (pp) ko00780"/>
    <att type="string" name="interaction" value="pp"/>
    <att type="real" name="SCORE" value="0.6220060966782418"/>
  </edge>
  <edge label="ath01212 (pp) ko00061" source="54" target="53">
    <att type="string" name="canonicalName" value="ath01212 (pp) ko00061"/>
    <att type="string" name="interaction" value="pp"/>
    <att type="real" name="SCORE" value="0.7658062775438591"/>
  </edge>
  <edge label="ko00061 (pp) ko01212" source="53" target="55">
    <att type="string" name="canonicalName" value="ko00061 (pp) ko01212"/>
    <att type="string" name="interaction" value="pp"/>
    <att type="real" name="SCORE" value="0.7658062775438591"/>
  </edge>
  <edge label="ath00780 (pp) ko00061" source="56" target="53">
    <att type="string" name="canonicalName" value="ath00780 (pp) ko00061"/>
    <att type="string" name="interaction" value="pp"/>
    <att type="real" name="SCORE" value="0.6220060966782418"/>
  </edge>
  <edge label="ko00061 (pp) ko00780" source="53" target="57">
    <att type="string" name="canonicalName" value="ko00061 (pp) ko00780"/>
    <att type="string" name="interaction" value="pp"/>
    <att type="real" name="SCORE" value="0.6220060966782418"/>
  </edge>
  <edge label="ath01212 (pp) ko01212" source="54" target="55">
    <att type="string" name="canonicalName" value="ath01212 (pp) ko01212"/>
    <att type="string" name="interaction" value="pp"/>
    <att type="real" name="SCORE" value="1.0"/>
  </edge>
  <edge label="ath00592 (pp) ath01212" source="63" target="54">
    <att type="string" name="canonicalName" value="ath00592 (pp) ath01212"/>
    <att type="string" name="interaction" value="pp"/>
    <att type="real" name="SCORE" value="0.31046728972242404"/>
  </edge>
  <edge label="ath01212 (pp) ko00592" source="54" target="64">
    <att type="string" name="canonicalName" value="ath01212 (pp) ko00592"/>
    <att type="string" name="interaction" value="pp"/>
    <att type="real" name="SCORE" value="0.31046728972242404"/>
  </edge>
  <edge label="ath00780 (pp) ath01212" source="56" target="54">
    <att type="string" name="canonicalName" value="ath00780 (pp) ath01212"/>
    <att type="string" name="interaction" value="pp"/>
    <att type="real" name="SCORE" value="0.4956420685673308"/>
  </edge>
  <edge label="ath01212 (pp) ko00780" source="54" target="57">
    <att type="string" name="canonicalName" value="ath01212 (pp) ko00780"/>
    <att type="string" name="interaction" value="pp"/>
    <att type="real" name="SCORE" value="0.4956420685673308"/>
  </edge>
  <edge label="ath00592 (pp) ko01212" source="63" target="55">
    <att type="string" name="canonicalName" value="ath00592 (pp) ko01212"/>
    <att type="string" name="interaction" value="pp"/>
    <att type="real" name="SCORE" value="0.31046728972242404"/>
  </edge>
  <edge label="ko00592 (pp) ko01212" source="64" target="55">
    <att type="string" name="canonicalName" value="ko00592 (pp) ko01212"/>
    <att type="string" name="interaction" value="pp"/>
    <att type="real" name="SCORE" value="0.31046728972242404"/>
  </edge>
  <edge label="ath00780 (pp) ko01212" source="56" target="55">
    <att type="string" name="canonicalName" value="ath00780 (pp) ko01212"/>
    <att type="string" name="interaction" value="pp"/>
    <att type="real" name="SCORE" value="0.4956420685673308"/>
  </edge>
  <edge label="ko00780 (pp) ko01212" source="57" target="55">
    <att type="string" name="canonicalName" value="ko00780 (pp) ko01212"/>
    <att type="string" name="interaction" value="pp"/>
    <att type="real" name="SCORE" value="0.4956420685673308"/>
  </edge>
  <edge label="GO:0000725 (pp) GO:0071103" source="42" target="41">
    <att type="string" name="canonicalName" value="GO:0000725 (pp) GO:0071103"/>
    <att type="string" name="interaction" value="pp"/>
    <att type="real" name="SCORE" value="0.5016920473786334"/>
  </edge>
  <edge label="GO:0006302 (pp) GO:0071103" source="43" target="41">
    <att type="string" name="canonicalName" value="GO:0006302 (pp) GO:0071103"/>
    <att type="string" name="interaction" value="pp"/>
    <att type="real" name="SCORE" value="0.44039112448419293"/>
  </edge>
  <edge label="GO:0000724 (pp) GO:0071103" source="44" target="41">
    <att type="string" name="canonicalName" value="GO:0000724 (pp) GO:0071103"/>
    <att type="string" name="interaction" value="pp"/>
    <att type="real" name="SCORE" value="0.5158351409991324"/>
  </edge>
  <edge label="GO:0010014 (pp) GO:0010016" source="24" target="23">
    <att type="string" name="canonicalName" value="GO:0010014 (pp) GO:0010016"/>
    <att type="string" name="interaction" value="pp"/>
    <att type="real" name="SCORE" value="0.40891261712931193"/>
  </edge>
  <edge label="ath00592 (pp) ko00592" source="63" target="64">
    <att type="string" name="canonicalName" value="ath00592 (pp) ko00592"/>
    <att type="string" name="interaction" value="pp"/>
    <att type="real" name="SCORE" value="1.0"/>
  </edge>
  <edge label="GO:0034440 (pp) ath00592" source="61" target="63">
    <att type="string" name="canonicalName" value="GO:0034440 (pp) ath00592"/>
    <att type="string" name="interaction" value="pp"/>
    <att type="real" name="SCORE" value="0.4273244011393473"/>
  </edge>
  <edge label="GO:0009695 (pp) ath00592" source="65" target="63">
    <att type="string" name="canonicalName" value="GO:0009695 (pp) ath00592"/>
    <att type="string" name="interaction" value="pp"/>
    <att type="real" name="SCORE" value="0.7339382050038677"/>
  </edge>
  <edge label="GO:0034440 (pp) ko00592" source="61" target="64">
    <att type="string" name="canonicalName" value="GO:0034440 (pp) ko00592"/>
    <att type="string" name="interaction" value="pp"/>
    <att type="real" name="SCORE" value="0.4273244011393473"/>
  </edge>
  <edge label="GO:0009695 (pp) ko00592" source="65" target="64">
    <att type="string" name="canonicalName" value="GO:0009695 (pp) ko00592"/>
    <att type="string" name="interaction" value="pp"/>
    <att type="real" name="SCORE" value="0.7339382050038677"/>
  </edge>
  <edge label="GO:0034440 (pp) GO:0044242" source="61" target="60">
    <att type="string" name="canonicalName" value="GO:0034440 (pp) GO:0044242"/>
    <att type="string" name="interaction" value="pp"/>
    <att type="real" name="SCORE" value="0.46060898985178556"/>
  </edge>
  <edge label="GO:0044242 (pp) ath00564" source="60" target="67">
    <att type="string" name="canonicalName" value="GO:0044242 (pp) ath00564"/>
    <att type="string" name="interaction" value="pp"/>
    <att type="real" name="SCORE" value="0.3098842386483881"/>
  </edge>
  <edge label="GO:0044242 (pp) ko00564" source="60" target="68">
    <att type="string" name="canonicalName" value="GO:0044242 (pp) ko00564"/>
    <att type="string" name="interaction" value="pp"/>
    <att type="real" name="SCORE" value="0.3098842386483881"/>
  </edge>
  <edge label="GO:0044550 (pp) M00039" source="6" target="7">
    <att type="string" name="canonicalName" value="GO:0044550 (pp) M00039"/>
    <att type="string" name="interaction" value="pp"/>
    <att type="real" name="SCORE" value="0.35826504836595624"/>
  </edge>
  <edge label="GO:0044550 (pp) ath_M00039" source="6" target="8">
    <att type="string" name="canonicalName" value="GO:0044550 (pp) ath_M00039"/>
    <att type="string" name="interaction" value="pp"/>
    <att type="real" name="SCORE" value="0.35826504836595624"/>
  </edge>
  <edge label="GO:0010393 (pp) GO:0045488" source="48" target="49">
    <att type="string" name="canonicalName" value="GO:0010393 (pp) GO:0045488"/>
    <att type="string" name="interaction" value="pp"/>
    <att type="real" name="SCORE" value="0.9812235009085756"/>
  </edge>
  <edge label="GO:0009695 (pp) GO:0034440" source="65" target="61">
    <att type="string" name="canonicalName" value="GO:0009695 (pp) GO:0034440"/>
    <att type="string" name="interaction" value="pp"/>
    <att type="real" name="SCORE" value="0.35574170289767526"/>
  </edge>
  <edge label="M00039 (pp) ath_M00039" source="7" target="8">
    <att type="string" name="canonicalName" value="M00039 (pp) ath_M00039"/>
    <att type="string" name="interaction" value="pp"/>
    <att type="real" name="SCORE" value="1.0"/>
  </edge>
  <edge label="M00039 (pp) M00137" source="7" target="9">
    <att type="string" name="canonicalName" value="M00039 (pp) M00137"/>
    <att type="string" name="interaction" value="pp"/>
    <att type="real" name="SCORE" value="0.5682308074977197"/>
  </edge>
  <edge label="M00137 (pp) ath_M00039" source="9" target="8">
    <att type="string" name="canonicalName" value="M00137 (pp) ath_M00039"/>
    <att type="string" name="interaction" value="pp"/>
    <att type="real" name="SCORE" value="0.5682308074977197"/>
  </edge>
  <edge label="GO:0031399 (pp) GO:0051247" source="47" target="46">
    <att type="string" name="canonicalName" value="GO:0031399 (pp) GO:0051247"/>
    <att type="string" name="interaction" value="pp"/>
    <att type="real" name="SCORE" value="0.4143322475581858"/>
  </edge>
  <edge label="GO:0000725 (pp) GO:0006302" source="42" target="43">
    <att type="string" name="canonicalName" value="GO:0000725 (pp) GO:0006302"/>
    <att type="string" name="interaction" value="pp"/>
    <att type="real" name="SCORE" value="0.8252013808980202"/>
  </edge>
  <edge label="GO:0000724 (pp) GO:0000725" source="44" target="42">
    <att type="string" name="canonicalName" value="GO:0000724 (pp) GO:0000725"/>
    <att type="string" name="interaction" value="pp"/>
    <att type="real" name="SCORE" value="0.9708411717281151"/>
  </edge>
  <edge label="ath00564 (pp) ko00564" source="67" target="68">
    <att type="string" name="canonicalName" value="ath00564 (pp) ko00564"/>
    <att type="string" name="interaction" value="pp"/>
    <att type="real" name="SCORE" value="1.0"/>
  </edge>
  <edge label="GO:0000271 (pp) GO:0034637" source="16" target="17">
    <att type="string" name="canonicalName" value="GO:0000271 (pp) GO:0034637"/>
    <att type="string" name="interaction" value="pp"/>
    <att type="real" name="SCORE" value="0.7915966386557722"/>
  </edge>
  <edge label="GO:0000724 (pp) GO:0006302" source="44" target="43">
    <att type="string" name="canonicalName" value="GO:0000724 (pp) GO:0006302"/>
    <att type="string" name="interaction" value="pp"/>
    <att type="real" name="SCORE" value="0.8465436973308187"/>
  </edge>
  <edge label="ath00780 (pp) ko00780" source="56" target="57">
    <att type="string" name="canonicalName" value="ath00780 (pp) ko00780"/>
    <att type="string" name="interaction" value="pp"/>
    <att type="real" name="SCORE" value="1.0"/>
  </edge>
  <edge label="GO:0046777 (pp) GO:0046777" source="85" target="85">
    <att type="string" name="canonicalName" value="GO:0046777 (pp) GO:0046777"/>
    <att type="string" name="interaction" value="pp"/>
    <att type="real" name="SCORE" value="1.0"/>
  </edge>
  <edge label="GO:0009408 (pp) GO:0009408" source="87" target="87">
    <att type="string" name="canonicalName" value="GO:0009408 (pp) GO:0009408"/>
    <att type="string" name="interaction" value="pp"/>
    <att type="real" name="SCORE" value="1.0"/>
  </edge>
</graph>
```
