## Supplementary Material 3 - Gene Ontology (GO) enrichment analysis (Metascape) for "Epigenetic memory of temperature sensed during somatic embryo maturation in 2-year-old maritime pine trees": MyList.xgmml (part 1 of 7)

```
<?xml version="1.0" encoding="UTF-8" standalone="yes"?>
<graph label="MyList" xmlns:dc="http://purl.org/dc/elements/1.1/" xmlns:xlink="http://www.w3.org/1999/xlink" xmlns:rdf="http://www.w3.org/1999/02/22-rdf-syntax-ns#" xmlns:cy="http://www.cytoscape.org" xmlns="http://www.cs.rpi.edu/XGMML" >
  <att name="documentVersion" value="1.1"/>
  <att name="networkMetadata">
    <rdf:RDF>
      <rdf:Description rdf:about="http://www.cytoscape.org/">
        <dc:type>Protein-Protein Interaction</dc:type>
        <dc:description>N/A</dc:description>
        <dc:identifier>N/A</dc:identifier>
        <dc:date>2021-11-25 02:08:04</dc:date>
        <dc:title>Cytoscape Network</dc:title>
        <dc:source>http://www.cytoscape.org/</dc:source>
        <dc:format>Cytoscape-XGMML</dc:format>
      </rdf:Description>
    </rdf:RDF>
  </att>
  <att type="string" name="backgroundColor" value="#ffffff"/>
  <att type="real" name="GRAPH_VIEW_ZOOM" value="1.0"/>
  <att type="real" name="GRAPH_VIEW_CENTER_X" value="300.0"/>
  <att type="real" name="GRAPH_VIEW_CENTER_Y" value="300.0"/>
  <node label="RPI2" id="1">
    <att type="string" name="canonicalName" value="RPI2"/>
    <att type="string" name="Gene" value="814657"/>
    <att type="string" name="Symbol" value="RPI2"/>
    <att type="integer" name="DEGREE" value="5"/>
    <graphics type="CIRCLE" x="248.91200136149743" y="334.05609139780057"/>
  </node>
  <node label="PIN4" id="2">
    <att type="string" name="canonicalName" value="PIN4"/>
    <att type="string" name="Gene" value="814670"/>
    <att type="string" name="Symbol" value="PIN4"/>
    <att type="integer" name="DEGREE" value="2"/>
    <graphics type="CIRCLE" x="317.3773166461203" y="226.9177282863438"/>
  </node>
  <node label="AT2G01440" id="3">
    <att type="string" name="canonicalName" value="AT2G01440"/>
    <att type="string" name="Gene" value="814672"/>
    <att type="string" name="Symbol" value="AT2G01440"/>
    <att type="integer" name="DEGREE" value="6"/>
    <graphics type="CIRCLE" x="171.40044127047156" y="238.53374073967026"/>
  </node>
  <node label="PAHX" id="4">
    <att type="string" name="canonicalName" value="PAHX"/>
    <att type="string" name="Gene" value="814677"/>
    <att type="string" name="Symbol" value="PAHX"/>
    <att type="integer" name="DEGREE" value="1"/>
    <graphics type="CIRCLE" x="368.66903496671273" y="237.77964298900417"/>
  </node>
  <node label="AT2G01630" id="5">
    <att type="string" name="canonicalName" value="AT2G01630"/>
    <att type="string" name="Gene" value="814692"/>
    <att type="string" name="Symbol" value="AT2G01630"/>
    <att type="integer" name="DEGREE" value="10"/>
    <graphics type="CIRCLE" x="197.24764187652474" y="371.11342953437213"/>
  </node>
  <node label="AT2G01690" id="6">
    <att type="string" name="canonicalName" value="AT2G01690"/>
    <att type="string" name="Gene" value="814698"/>
    <att type="string" name="Symbol" value="AT2G01690"/>
    <att type="integer" name="DEGREE" value="8"/>
    <graphics type="CIRCLE" x="444.4996541103821" y="354.9969432761337"/>
  </node>
  <node label="WOL" id="7">
    <att type="string" name="canonicalName" value="WOL"/>
    <att type="string" name="Gene" value="814714"/>
    <att type="string" name="Symbol" value="WOL"/>
    <att type="integer" name="DEGREE" value="9"/>
    <graphics type="CIRCLE" x="152.54515789652424" y="394.745029181032"/>
  </node>
  <node label="SGR5" id="8">
    <att type="string" name="canonicalName" value="SGR5"/>
    <att type="string" name="Gene" value="814725"/>
    <att type="string" name="Symbol" value="SGR5"/>
    <att type="integer" name="DEGREE" value="9"/>
    <graphics type="CIRCLE" x="364.9651856326441" y="432.36605587620636"/>
  </node>
  <node label="GAD4" id="9">
    <att type="string" name="canonicalName" value="GAD4"/>
    <att type="string" name="Gene" value="814732"/>
    <att type="string" name="Symbol" value="GAD4"/>
    <att type="integer" name="DEGREE" value="12"/>
    <graphics type="CIRCLE" x="408.8434379616643" y="231.1905199988173"/>
  </node>
  <node label="STI" id="10">
    <att type="string" name="canonicalName" value="STI"/>
    <att type="string" name="Gene" value="814777"/>
    <att type="string" name="Symbol" value="STI"/>
    <att type="integer" name="DEGREE" value="14"/>
    <graphics type="CIRCLE" x="388.14558040313847" y="279.7249889561914"/>
  </node>
  <node label="CAND1" id="11">
    <att type="string" name="canonicalName" value="CAND1"/>
    <att type="string" name="Gene" value="814786"/>
    <att type="string" name="Symbol" value="CAND1"/>
    <att type="integer" name="DEGREE" value="46"/>
    <graphics type="CIRCLE" x="253.3350082404736" y="301.91778812019334"/>
  </node>
  <node label="UBC2" id="12">
    <att type="string" name="canonicalName" value="UBC2"/>
    <att type="string" name="Gene" value="814805"/>
    <att type="string" name="Symbol" value="UBC2"/>
    <att type="integer" name="DEGREE" value="54"/>
    <graphics type="CIRCLE" x="270.49532697192694" y="314.63952585420736"/>
  </node>
  <node label="AT2G02960" id="13">
    <att type="string" name="canonicalName" value="AT2G02960"/>
    <att type="string" name="Gene" value="814825"/>
    <att type="string" name="Symbol" value="AT2G02960"/>
    <att type="integer" name="DEGREE" value="1"/>
    <graphics type="CIRCLE" x="359.29147062028727" y="367.63945841345605"/>
  </node>
  <node label="AT2G03510" id="14">
    <att type="string" name="canonicalName" value="AT2G03510"/>
    <att type="string" name="Gene" value="814880"/>
    <att type="string" name="Symbol" value="AT2G03510"/>
    <att type="integer" name="DEGREE" value="8"/>
    <graphics type="CIRCLE" x="441.8517525690406" y="225.526765454715"/>
  </node>
  <node label="NMD3" id="15">
    <att type="string" name="canonicalName" value="NMD3"/>
    <att type="string" name="Gene" value="814908"/>
    <att type="string" name="Symbol" value="NMD3"/>
    <att type="integer" name="DEGREE" value="32"/>
    <graphics type="CIRCLE" x="384.28564147828683" y="363.1763229338911"/>
  </node>
  <node label="AT2G04540" id="16">
    <att type="string" name="canonicalName" value="AT2G04540"/>
    <att type="string" name="Gene" value="814996"/>
    <att type="string" name="Symbol" value="AT2G04540"/>
    <att type="integer" name="DEGREE" value="16"/>
    <graphics type="CIRCLE" x="283.48763197771405" y="202.20701022870222"/>
  </node>
  <node label="LHCB2.1" id="17">
    <att type="string" name="canonicalName" value="LHCB2.1"/>
    <att type="string" name="Gene" value="815058"/>
    <att type="string" name="Symbol" value="LHCB2.1"/>
    <att type="integer" name="DEGREE" value="9"/>
    <graphics type="CIRCLE" x="246.84805578825805" y="157.64497521156136"/>
  </node>
  <node label="ACO3" id="18">
    <att type="string" name="canonicalName" value="ACO3"/>
    <att type="string" name="Gene" value="815120"/>
    <att type="string" name="Symbol" value="ACO3"/>
    <att type="integer" name="DEGREE" value="9"/>
    <graphics type="CIRCLE" x="154.05206868467064" y="273.99964590908496"/>
  </node>
  <node label="AT2G05920" id="19">
    <att type="string" name="canonicalName" value="AT2G05920"/>
    <att type="string" name="Gene" value="815145"/>
    <att type="string" name="Symbol" value="AT2G05920"/>
    <att type="integer" name="DEGREE" value="2"/>
    <graphics type="CIRCLE" x="173.4191860417199" y="284.77544139564213"/>
  </node>
  <node label="OPR3" id="20">
    <att type="string" name="canonicalName" value="OPR3"/>
    <att type="string" name="Gene" value="815160"/>
    <att type="string" name="Symbol" value="OPR3"/>
    <att type="integer" name="DEGREE" value="2"/>
    <graphics type="CIRCLE" x="383.02625930881527" y="374.1051276754258"/>
  </node>
  <node label="HEN2" id="21">
    <att type="string" name="canonicalName" value="HEN2"/>
    <att type="string" name="Gene" value="815269"/>
    <att type="string" name="Symbol" value="HEN2"/>
    <att type="integer" name="DEGREE" value="48"/>
    <graphics type="CIRCLE" x="261.94422604922954" y="200.20126753298067"/>
  </node>
  <node label="AT2G07696" id="22">
    <att type="string" name="canonicalName" value="AT2G07696"/>
    <att type="string" name="Gene" value="815372"/>
    <att type="string" name="Symbol" value="AT2G07696"/>
    <att type="integer" name="DEGREE" value="97"/>
    <graphics type="CIRCLE" x="436.3993905886667" y="250.29361047656053"/>
  </node>
  <node label="AT2G07707" id="23">
    <att type="string" name="canonicalName" value="AT2G07707"/>
    <att type="string" name="Gene" value="815382"/>
    <att type="string" name="Symbol" value="AT2G07707"/>
    <att type="integer" name="DEGREE" value="5"/>
    <graphics type="CIRCLE" x="338.2959793866478" y="341.97949204791973"/>
  </node>
  <node label="MCM5" id="24">
    <att type="string" name="canonicalName" value="MCM5"/>
    <att type="string" name="Gene" value="815415"/>
    <att type="string" name="Symbol" value="MCM5"/>
    <att type="integer" name="DEGREE" value="36"/>
    <graphics type="CIRCLE" x="215.35305059213027" y="218.18148236291776"/>
  </node>
  <node label="AT2G12400" id="25">
    <att type="string" name="canonicalName" value="AT2G12400"/>
    <att type="string" name="Gene" value="815712"/>
    <att type="string" name="Symbol" value="AT2G12400"/>
    <att type="integer" name="DEGREE" value="1"/>
    <graphics type="CIRCLE" x="264.0523494912897" y="192.63656414959175"/>
  </node>
  <node label="CHR5" id="26">
    <att type="string" name="canonicalName" value="CHR5"/>
    <att type="string" name="Gene" value="815823"/>
    <att type="string" name="Symbol" value="CHR5"/>
    <att type="integer" name="DEGREE" value="28"/>
    <graphics type="CIRCLE" x="378.3122396787629" y="310.6161877309138"/>
  </node>
  <node label="AT2G13440" id="27">
    <att type="string" name="canonicalName" value="AT2G13440"/>
    <att type="string" name="Gene" value="815830"/>
    <att type="string" name="Symbol" value="AT2G13440"/>
    <att type="integer" name="DEGREE" value="2"/>
    <graphics type="CIRCLE" x="401.92854130526916" y="309.729465711445"/>
  </node>
  <node label="ABH1" id="28">
    <att type="string" name="canonicalName" value="ABH1"/>
    <att type="string" name="Gene" value="815840"/>
    <att type="string" name="Symbol" value="ABH1"/>
    <att type="integer" name="DEGREE" value="94"/>
    <graphics type="CIRCLE" x="344.30654579607943" y="160.1636979304009"/>
  </node>
  <node label="DRP3B" id="29">
    <att type="string" name="canonicalName" value="DRP3B"/>
    <att type="string" name="Gene" value="815898"/>
    <att type="string" name="Symbol" value="DRP3B"/>
    <att type="integer" name="DEGREE" value="3"/>
    <graphics type="CIRCLE" x="291.4051132228327" y="403.19293805981044"/>
  </node>
  <node label="PIP" id="30">
    <att type="string" name="canonicalName" value="PIP"/>
    <att type="string" name="Gene" value="815913"/>
    <att type="string" name="Symbol" value="PIP"/>
    <att type="integer" name="DEGREE" value="1"/>
    <graphics type="CIRCLE" x="255.54817051847596" y="307.96999701169"/>
  </node>
  <node label="MBR1" id="31">
    <att type="string" name="canonicalName" value="MBR1"/>
    <att type="string" name="Gene" value="816045"/>
    <att type="string" name="Symbol" value="MBR1"/>
    <att type="integer" name="DEGREE" value="1"/>
    <graphics type="CIRCLE" x="386.70301525080095" y="341.96163529498153"/>
  </node>
  <node label="ARI2" id="32">
    <att type="string" name="canonicalName" value="ARI2"/>
    <att type="string" name="Gene" value="816106"/>
    <att type="string" name="Symbol" value="ARI2"/>
    <att type="integer" name="DEGREE" value="8"/>
    <graphics type="CIRCLE" x="304.66373168636375" y="233.72692656786577"/>
  </node>
  <node label="AT2G16250" id="33">
    <att type="string" name="canonicalName" value="AT2G16250"/>
    <att type="string" name="Gene" value="816121"/>
    <att type="string" name="Symbol" value="AT2G16250"/>
    <att type="integer" name="DEGREE" value="18"/>
    <graphics type="CIRCLE" x="151.16982060074218" y="359.97545242850583"/>
  </node>
  <node label="AT2G16860" id="34">
    <att type="string" name="canonicalName" value="AT2G16860"/>
    <att type="string" name="Gene" value="816187"/>
    <att type="string" name="Symbol" value="AT2G16860"/>
    <att type="integer" name="DEGREE" value="83"/>
    <graphics type="CIRCLE" x="214.85190743533792" y="355.3369776646115"/>
  </node>
  <node label="AMS" id="35">
    <att type="string" name="canonicalName" value="AMS"/>
    <att type="string" name="Gene" value="816194"/>
    <att type="string" name="Symbol" value="AMS"/>
    <att type="integer" name="DEGREE" value="1"/>
    <graphics type="CIRCLE" x="373.02848635153845" y="242.36885307901935"/>
  </node>
  <node label="UBC23" id="36">
    <att type="string" name="canonicalName" value="UBC23"/>
    <att type="string" name="Gene" value="816195"/>
    <att type="string" name="Symbol" value="UBC23"/>
    <att type="integer" name="DEGREE" value="40"/>
    <graphics type="CIRCLE" x="381.69709728968564" y="384.3069426203101"/>
  </node>
  <node label="AT2G16940" id="37">
    <att type="string" name="canonicalName" value="AT2G16940"/>
    <att type="string" name="Gene" value="816197"/>
    <att type="string" name="Symbol" value="AT2G16940"/>
    <att type="integer" name="DEGREE" value="25"/>
    <graphics type="CIRCLE" x="443.220113996614" y="316.261095675983"/>
  </node>
  <node label="AT2G17190" id="38">
    <att type="string" name="canonicalName" value="AT2G17190"/>
    <att type="string" name="Gene" value="816224"/>
    <att type="string" name="Symbol" value="AT2G17190"/>
    <att type="integer" name="DEGREE" value="119"/>
    <graphics type="CIRCLE" x="342.2475943135987" y="275.36223946968425"/>
  </node>
  <node label="EMB2763" id="39">
    <att type="string" name="canonicalName" value="EMB2763"/>
    <att type="string" name="Gene" value="816257"/>
    <att type="string" name="Symbol" value="EMB2763"/>
    <att type="integer" name="DEGREE" value="25"/>
    <graphics type="CIRCLE" x="333.24086396970284" y="193.5805365970546"/>
  </node>
  <node label="AT2G17930" id="40">
    <att type="string" name="canonicalName" value="AT2G17930"/>
    <att type="string" name="Gene" value="816303"/>
    <att type="string" name="Symbol" value="AT2G17930"/>
    <att type="integer" name="DEGREE" value="37"/>
    <graphics type="CIRCLE" x="294.58854212009146" y="340.29949185597326"/>
  </node>
  <node label="AT2G17970" id="41">
    <att type="string" name="canonicalName" value="AT2G17970"/>
    <att type="string" name="Gene" value="816307"/>
    <att type="string" name="Symbol" value="AT2G17970"/>
    <att type="integer" name="DEGREE" value="1"/>
    <graphics type="CIRCLE" x="400.77929969781337" y="281.375578309401"/>
  </node>
  <node label="EMB2296" id="42">
    <att type="string" name="canonicalName" value="EMB2296"/>
    <att type="string" name="Gene" value="816314"/>
    <att type="string" name="Symbol" value="EMB2296"/>
    <att type="integer" name="DEGREE" value="97"/>
    <graphics type="CIRCLE" x="315.66151176505144" y="244.55251222467405"/>
  </node>
  <node label="CHR8" id="43">
    <att type="string" name="canonicalName" value="CHR8"/>
    <att type="string" name="Gene" value="816391"/>
    <att type="string" name="Symbol" value="CHR8"/>
    <att type="integer" name="DEGREE" value="30"/>
    <graphics type="CIRCLE" x="401.91871454665227" y="191.1378263626915"/>
  </node>
  <node label="PHYB" id="44">
    <att type="string" name="canonicalName" value="PHYB"/>
    <att type="string" name="Gene" value="816394"/>
    <att type="string" name="Symbol" value="PHYB"/>
    <att type="integer" name="DEGREE" value="8"/>
    <graphics type="CIRCLE" x="276.39560480113903" y="250.6044139684961"/>
  </node>
  <node label="SLP3" id="45">
    <att type="string" name="canonicalName" value="SLP3"/>
    <att type="string" name="Gene" value="816434"/>
    <att type="string" name="Symbol" value="SLP3"/>
    <att type="integer" name="DEGREE" value="1"/>
    <graphics type="CIRCLE" x="290.31241884094425" y="354.7706421219769"/>
  </node>
  <node label="TET2" id="46">
    <att type="string" name="canonicalName" value="TET2"/>
    <att type="string" name="Gene" value="816477"/>
    <att type="string" name="Symbol" value="TET2"/>
    <att type="integer" name="DEGREE" value="2"/>
    <graphics type="CIRCLE" x="222.86968912912675" y="254.05535179349243"/>
  </node>
  <node label="AT2G19730" id="47">
    <att type="string" name="canonicalName" value="AT2G19730"/>
    <att type="string" name="Gene" value="816492"/>
    <att type="string" name="Symbol" value="AT2G19730"/>
    <att type="integer" name="DEGREE" value="66"/>
    <graphics type="CIRCLE" x="209.22773055544505" y="348.6542477147209"/>
  </node>
  <node label="OZF1" id="48">
    <att type="string" name="canonicalName" value="OZF1"/>
    <att type="string" name="Gene" value="816500"/>
    <att type="string" name="Symbol" value="OZF1"/>
    <att type="integer" name="DEGREE" value="4"/>
    <graphics type="CIRCLE" x="326.8863832601565" y="418.5851289384428"/>
  </node>
  <node label="NADP-ME1" id="49">
    <att type="string" name="canonicalName" value="NADP-ME1"/>
    <att type="string" name="Gene" value="816509"/>
    <att type="string" name="Symbol" value="NADP-ME1"/>
    <att type="integer" name="DEGREE" value="12"/>
    <graphics type="CIRCLE" x="294.61471671583854" y="216.27790079774493"/>
  </node>
  <node label="RPT2b" id="50">
    <att type="string" name="canonicalName" value="RPT2b"/>
    <att type="string" name="Gene" value="816533"/>
    <att type="string" name="Symbol" value="RPT2b"/>
    <att type="integer" name="DEGREE" value="47"/>
    <graphics type="CIRCLE" x="285.5263813010405" y="305.81615649950834"/>
  </node>
  <node label="PSAE-2" id="51">
    <att type="string" name="canonicalName" value="PSAE-2"/>
    <att type="string" name="Gene" value="816545"/>
    <att type="string" name="Symbol" value="PSAE-2"/>
    <att type="integer" name="DEGREE" value="9"/>
    <graphics type="CIRCLE" x="312.10120149042746" y="423.31954880639177"/>
  </node>
  <node label="RPN1A" id="52">
    <att type="string" name="canonicalName" value="RPN1A"/>
    <att type="string" name="Gene" value="816580"/>
    <att type="string" name="Symbol" value="RPN1A"/>
    <att type="integer" name="DEGREE" value="80"/>
    <graphics type="CIRCLE" x="328.40799443547354" y="241.46384378549374"/>
  </node>
  <node label="PIA1" id="53">
    <att type="string" name="canonicalName" value="PIA1"/>
    <att type="string" name="Gene" value="816590"/>
    <att type="string" name="Symbol" value="PIA1"/>
    <att type="integer" name="DEGREE" value="3"/>
    <graphics type="CIRCLE" x="325.75057016633275" y="441.80997401156645"/>
  </node>
  <node label="MAN2" id="54">
    <att type="string" name="canonicalName" value="MAN2"/>
    <att type="string" name="Gene" value="816596"/>
    <att type="string" name="Symbol" value="MAN2"/>
    <att type="integer" name="DEGREE" value="2"/>
    <graphics type="CIRCLE" x="370.50395791107724" y="249.23162208993966"/>
  </node>
  <node label="AT2G20760" id="55">
    <att type="string" name="canonicalName" value="AT2G20760"/>
    <att type="string" name="Gene" value="816605"/>
    <att type="string" name="Symbol" value="AT2G20760"/>
    <att type="integer" name="DEGREE" value="5"/>
    <graphics type="CIRCLE" x="261.5735815034063" y="334.71802211132183"/>
  </node>
  <node label="GAUT10" id="56">
    <att type="string" name="canonicalName" value="GAUT10"/>
    <att type="string" name="Gene" value="816611"/>
    <att type="string" name="Symbol" value="GAUT10"/>
    <att type="integer" name="DEGREE" value="6"/>
    <graphics type="CIRCLE" x="366.95363732623656" y="251.77610170013548"/>
  </node>
  <node label="DGK5" id="57">
    <att type="string" name="canonicalName" value="DGK5"/>
    <att type="string" name="Gene" value="816624"/>
    <att type="string" name="Symbol" value="DGK5"/>
    <att type="integer" name="DEGREE" value="9"/>
    <graphics type="CIRCLE" x="318.0797662784384" y="206.52720529664"/>
  </node>
  <node label="MCM10" id="58">
    <att type="string" name="canonicalName" value="MCM10"/>
    <att type="string" name="Gene" value="816632"/>
    <att type="string" name="Symbol" value="MCM10"/>
    <att type="integer" name="DEGREE" value="17"/>
    <graphics type="CIRCLE" x="382.31406526576825" y="196.6339959471009"/>
  </node>
  <node label="FBA1" id="59">
    <att type="string" name="canonicalName" value="FBA1"/>
    <att type="string" name="Gene" value="816672"/>
    <att type="string" name="Symbol" value="FBA1"/>
    <att type="integer" name="DEGREE" value="21"/>
    <graphics type="CIRCLE" x="286.28334140518825" y="369.62062825680255"/>
  </node>
  <node label="AT2G21390" id="60">
    <att type="string" name="canonicalName" value="AT2G21390"/>
    <att type="string" name="Gene" value="816678"/>
    <att type="string" name="Symbol" value="AT2G21390"/>
    <att type="integer" name="DEGREE" value="36"/>
    <graphics type="CIRCLE" x="290.472627386397" y="251.41163754798583"/>
  </node>
  <node label="SAE2" id="61">
    <att type="string" name="canonicalName" value="SAE2"/>
    <att type="string" name="Gene" value="816686"/>
    <att type="string" name="Symbol" value="SAE2"/>
    <att type="integer" name="DEGREE" value="17"/>
    <graphics type="CIRCLE" x="234.04247545375563" y="232.62822480247922"/>
  </node>
  <node label="GRP7" id="62">
    <att type="string" name="canonicalName" value="GRP7"/>
    <att type="string" name="Gene" value="816705"/>
    <att type="string" name="Symbol" value="GRP7"/>
    <att type="integer" name="DEGREE" value="52"/>
    <graphics type="CIRCLE" x="314.6150652596637" y="340.165522351031"/>
  </node>
  <node label="RKP" id="63">
    <att type="string" name="canonicalName" value="RKP"/>
    <att type="string" name="Gene" value="816737"/>
    <att type="string" name="Symbol" value="RKP"/>
    <att type="integer" name="DEGREE" value="39"/>
    <graphics type="CIRCLE" x="180.64560866239677" y="230.93574279708216"/>
  </node>
  <node label="AT2G22230" id="64">
    <att type="string" name="canonicalName" value="AT2G22230"/>
    <att type="string" name="Gene" value="816756"/>
    <att type="string" name="Symbol" value="AT2G22230"/>
    <att type="integer" name="DEGREE" value="7"/>
    <graphics type="CIRCLE" x="150.00797632779066" y="172.35330009805685"/>
  </node>
  <node label="AT2G22420" id="65">
    <att type="string" name="canonicalName" value="AT2G22420"/>
    <att type="string" name="Gene" value="816773"/>
    <att type="string" name="Symbol" value="AT2G22420"/>
    <att type="integer" name="DEGREE" value="5"/>
    <graphics type="CIRCLE" x="155.74052019757642" y="287.62065326607217"/>
  </node>
  <node label="PMDH1" id="66">
    <att type="string" name="canonicalName" value="PMDH1"/>
    <att type="string" name="Gene" value="816808"/>
    <att type="string" name="Symbol" value="PMDH1"/>
    <att type="integer" name="DEGREE" value="6"/>
    <graphics type="CIRCLE" x="221.14474626514686" y="362.975556817072"/>
  </node>
  <node label="PAB4" id="67">
    <att type="string" name="canonicalName" value="PAB4"/>
    <att type="string" name="Gene" value="816867"/>
    <att type="string" name="Symbol" value="PAB4"/>
    <att type="integer" name="DEGREE" value="56"/>
    <graphics type="CIRCLE" x="371.6966775126218" y="281.1270531095346"/>
  </node>
  <node label="LYK4" id="68">
    <att type="string" name="canonicalName" value="LYK4"/>
    <att type="string" name="Gene" value="816909"/>
    <att type="string" name="Symbol" value="LYK4"/>
    <att type="integer" name="DEGREE" value="1"/>
    <graphics type="CIRCLE" x="253.1081215773769" y="300.12269955197064"/>
  </node>
  <node label="CNGC6" id="69">
    <att type="string" name="canonicalName" value="CNGC6"/>
    <att type="string" name="Gene" value="816931"/>
    <att type="string" name="Symbol" value="CNGC6"/>
    <att type="integer" name="DEGREE" value="1"/>
    <graphics type="CIRCLE" x="436.4750942549805" y="218.01440544721763"/>
  </node>
  <node label="AT2G24170" id="70">
    <att type="string" name="canonicalName" value="AT2G24170"/>
    <att type="string" name="Gene" value="816951"/>
    <att type="string" name="Symbol" value="AT2G24170"/>
    <att type="integer" name="DEGREE" value="2"/>
    <graphics type="CIRCLE" x="406.21274523993765" y="237.7214412544904"/>
  </node>
  <node label="HA5" id="71">
    <att type="string" name="canonicalName" value="HA5"/>
    <att type="string" name="Gene" value="816988"/>
    <att type="string" name="Symbol" value="HA5"/>
    <att type="integer" name="DEGREE" value="2"/>
    <graphics type="CIRCLE" x="227.99100519141194" y="236.5746728689174"/>
  </node>
  <node label="ATCSLC08" id="72">
    <att type="string" name="canonicalName" value="ATCSLC08"/>
    <att type="string" name="Gene" value="816999"/>
    <att type="string" name="Symbol" value="ATCSLC08"/>
    <att type="integer" name="DEGREE" value="1"/>
    <graphics type="CIRCLE" x="318.4918316238763" y="366.6790140268286"/>
  </node>
  <node label="TAT3" id="73">
    <att type="string" name="canonicalName" value="TAT3"/>
    <att type="string" name="Gene" value="817022"/>
    <att type="string" name="Symbol" value="TAT3"/>
    <att type="integer" name="DEGREE" value="6"/>
    <graphics type="CIRCLE" x="352.01970999517096" y="230.51784034283367"/>
  </node>
  <node label="AT2G25070" id="74">
    <att type="string" name="canonicalName" value="AT2G25070"/>
    <att type="string" name="Gene" value="817045"/>
    <att type="string" name="Symbol" value="AT2G25070"/>
    <att type="integer" name="DEGREE" value="3"/>
    <graphics type="CIRCLE" x="252.12233030460976" y="376.08768982287995"/>
  </node>
  <node label="PKL" id="75">
    <att type="string" name="canonicalName" value="PKL"/>
    <att type="string" name="Gene" value="817055"/>
    <att type="string" name="Symbol" value="PKL"/>
    <att type="integer" name="DEGREE" value="29"/>
    <graphics type="CIRCLE" x="379.53162865847446" y="266.34832972995036"/>
  </node>
  <node label="AT2G25355" id="76">
    <att type="string" name="canonicalName" value="AT2G25355"/>
    <att type="string" name="Gene" value="817074"/>
    <att type="string" name="Symbol" value="AT2G25355"/>
    <att type="integer" name="DEGREE" value="31"/>
    <graphics type="CIRCLE" x="405.523540905618" y="285.0285159666985"/>
  </node>
  <node label="AT2G25370" id="77">
    <att type="string" name="canonicalName" value="AT2G25370"/>
    <att type="string" name="Gene" value="817076"/>
    <att type="string" name="Symbol" value="AT2G25370"/>
    <att type="integer" name="DEGREE" value="21"/>
    <graphics type="CIRCLE" x="177.00328594277755" y="327.21922385287735"/>
  </node>
  <node label="AT2G25570" id="78">
    <att type="string" name="canonicalName" value="AT2G25570"/>
    <att type="string" name="Gene" value="817096"/>
    <att type="string" name="Symbol" value="AT2G25570"/>
    <att type="integer" name="DEGREE" value="5"/>
    <graphics type="CIRCLE" x="265.9131403067365" y="204.48664944346046"/>
  </node>
  <node label="AT2G25610" id="79">
    <att type="string" name="canonicalName" value="AT2G25610"/>
    <att type="string" name="Gene" value="817101"/>
    <att type="string" name="Symbol" value="AT2G25610"/>
    <att type="integer" name="DEGREE" value="7"/>
    <graphics type="CIRCLE" x="311.24713219380135" y="280.49557282725794"/>
  </node>
  <node label="AT2G25760" id="80">
    <att type="string" name="canonicalName" value="AT2G25760"/>
    <att type="string" name="Gene" value="817118"/>
    <att type="string" name="Symbol" value="AT2G25760"/>
    <att type="integer" name="DEGREE" value="7"/>
    <graphics type="CIRCLE" x="349.05793319087024" y="297.8410274479282"/>
  </node>
  <node label="PAPS2" id="81">
    <att type="string" name="canonicalName" value="PAPS2"/>
    <att type="string" name="Gene" value="817127"/>
    <att type="string" name="Symbol" value="PAPS2"/>
    <att type="integer" name="DEGREE" value="43"/>
    <graphics type="CIRCLE" x="338.53343859544026" y="338.76275484826294"/>
  </node>
  <node label="ATCTH" id="82">
    <att type="string" name="canonicalName" value="ATCTH"/>
    <att type="string" name="Gene" value="817131"/>
    <att type="string" name="Symbol" value="ATCTH"/>
    <att type="integer" name="DEGREE" value="5"/>
    <graphics type="CIRCLE" x="301.9575912341886" y="172.32839315853315"/>
  </node>
  <node label="AT2G25970" id="83">
    <att type="string" name="canonicalName" value="AT2G25970"/>
    <att type="string" name="Gene" value="817137"/>
    <att type="string" name="Symbol" value="AT2G25970"/>
    <att type="integer" name="DEGREE" value="14"/>
    <graphics type="CIRCLE" x="349.6558498426575" y="441.38706941693766"/>
  </node>
  <node label="ftsh4" id="84">
    <att type="string" name="canonicalName" value="ftsh4"/>
    <att type="string" name="Gene" value="817154"/>
    <att type="string" name="Symbol" value="ftsh4"/>
    <att type="integer" name="DEGREE" value="3"/>
    <graphics type="CIRCLE" x="286.6358872922872" y="252.21506514130738"/>
  </node>
  <node label="IQD6" id="85">
    <att type="string" name="canonicalName" value="IQD6"/>
    <att type="string" name="Gene" value="817158"/>
    <att type="string" name="Symbol" value="IQD6"/>
    <att type="integer" name="DEGREE" value="30"/>
    <graphics type="CIRCLE" x="435.7531911523479" y="372.8547170453321"/>
  </node>
  <node label="SMU2" id="86">
    <att type="string" name="canonicalName" value="SMU2"/>
    <att type="string" name="Gene" value="817187"/>
    <att type="string" name="Symbol" value="SMU2"/>
    <att type="integer" name="DEGREE" value="17"/>
    <graphics type="CIRCLE" x="274.9030051817682" y="230.837442579759"/>
  </node>
  <node label="AT2G26780" id="87">
    <att type="string" name="canonicalName" value="AT2G26780"/>
    <att type="string" name="Gene" value="817219"/>
    <att type="string" name="Symbol" value="AT2G26780"/>
    <att type="integer" name="DEGREE" value="12"/>
    <graphics type="CIRCLE" x="307.39788996370504" y="316.2900268112186"/>
  </node>
  <node label="NPC2" id="88">
    <att type="string" name="canonicalName" value="NPC2"/>
    <att type="string" name="Gene" value="817228"/>
    <att type="string" name="Symbol" value="NPC2"/>
    <att type="integer" name="DEGREE" value="10"/>
    <graphics type="CIRCLE" x="208.84761698550685" y="239.81103997154173"/>
  </node>
  <node label="ABCG32" id="89">
    <att type="string" name="canonicalName" value="ABCG32"/>
    <att type="string" name="Gene" value="817232"/>
    <att type="string" name="Symbol" value="ABCG32"/>
    <att type="integer" name="DEGREE" value="1"/>
    <graphics type="CIRCLE" x="182.42233727964972" y="329.80892039179673"/>
  </node>
  <node label="AT2G27580" id="90">
    <att type="string" name="canonicalName" value="AT2G27580"/>
    <att type="string" name="Gene" value="817304"/>
    <att type="string" name="Symbol" value="AT2G27580"/>
    <att type="integer" name="DEGREE" value="5"/>
    <graphics type="CIRCLE" x="220.0152909687751" y="413.0706825784027"/>
  </node>
  <node label="CKS1" id="91">
    <att type="string" name="canonicalName" value="CKS1"/>
    <att type="string" name="Gene" value="817340"/>
    <att type="string" name="Symbol" value="CKS1"/>
    <att type="integer" name="DEGREE" value="20"/>
    <graphics type="CIRCLE" x="275.2516337414758" y="317.3443982838072"/>
  </node>
  <node label="CPN60A" id="92">
    <att type="string" name="canonicalName" value="CPN60A"/>
    <att type="string" name="Gene" value="817344"/>
    <att type="string" name="Symbol" value="CPN60A"/>
    <att type="integer" name="DEGREE" value="19"/>
    <graphics type="CIRCLE" x="239.2944045942886" y="230.99753270567803"/>
  </node>
  <node label="AT2G28120" id="93">
    <att type="string" name="canonicalName" value="AT2G28120"/>
    <att type="string" name="Gene" value="817358"/>
    <att type="string" name="Symbol" value="AT2G28120"/>
    <att type="integer" name="DEGREE" value="1"/>
    <graphics type="CIRCLE" x="152.57982513114274" y="330.8586919575749"/>
  </node>
  <node label="DRB2" id="94">
    <att type="string" name="canonicalName" value="DRB2"/>
    <att type="string" name="Gene" value="817386"/>
    <att type="string" name="Symbol" value="DRB2"/>
    <att type="integer" name="DEGREE" value="1"/>
    <graphics type="CIRCLE" x="359.7661144971058" y="371.05831712264103"/>
  </node>
  <node label="AT2G28390" id="95">
    <att type="string" name="canonicalName" value="AT2G28390"/>
    <att type="string" name="Gene" value="817387"/>
    <att type="string" name="Symbol" value="AT2G28390"/>
    <att type="integer" name="DEGREE" value="5"/>
    <graphics type="CIRCLE" x="178.5285119350421" y="240.9986571153346"/>
  </node>
  <node label="AT2G28660" id="96">
    <att type="string" name="canonicalName" value="AT2G28660"/>
    <att type="string" name="Gene" value="817415"/>
    <att type="string" name="Symbol" value="AT2G28660"/>
    <att type="integer" name="DEGREE" value="1"/>
    <graphics type="CIRCLE" x="268.9179282489765" y="271.6395304278621"/>
  </node>
  <node label="XBAT31" id="97">
    <att type="string" name="canonicalName" value="XBAT31"/>
    <att type="string" name="Gene" value="817433"/>
    <att type="string" name="Symbol" value="XBAT31"/>
    <att type="integer" name="DEGREE" value="20"/>
    <graphics type="CIRCLE" x="394.71985021627296" y="360.45385796821887"/>
  </node>
  <node label="emb1997" id="98">
    <att type="string" name="canonicalName" value="emb1997"/>
    <att type="string" name="Gene" value="817437"/>
    <att type="string" name="Symbol" value="emb1997"/>
    <att type="integer" name="DEGREE" value="1"/>
    <graphics type="CIRCLE" x="392.10744628331554" y="396.1558401190679"/>
  </node>
  <node label="CXIP4" id="99">
    <att type="string" name="canonicalName" value="CXIP4"/>
    <att type="string" name="Gene" value="817440"/>
    <att type="string" name="Symbol" value="CXIP4"/>
    <att type="integer" name="DEGREE" value="2"/>
    <graphics type="CIRCLE" x="368.58791139979587" y="269.83348245691263"/>
  </node>
  <node label="PUM1" id="100">
    <att type="string" name="canonicalName" value="PUM1"/>
    <att type="string" name="Gene" value="817469"/>
    <att type="string" name="Symbol" value="PUM1"/>
    <att type="integer" name="DEGREE" value="2"/>
    <graphics type="CIRCLE" x="186.23784540183092" y="350.40534921723344"/>
  </node>
  <node label="AT2G29210" id="101">
    <att type="string" name="canonicalName" value="AT2G29210"/>
    <att type="string" name="Gene" value="817470"/>
    <att type="string" name="Symbol" value="AT2G29210"/>
    <att type="integer" name="DEGREE" value="43"/>
    <graphics type="CIRCLE" x="274.3197796146775" y="214.5631073165399"/>
  </node>
  <node label="TUB7" id="102">
    <att type="string" name="canonicalName" value="TUB7"/>
    <att type="string" name="Gene" value="817504"/>
    <att type="string" name="Symbol" value="TUB7"/>
    <att type="integer" name="DEGREE" value="37"/>
    <graphics type="CIRCLE" x="431.78695076078736" y="254.2504178644997"/>
  </node>
  <node label="PS2" id="103">
    <att type="string" name="canonicalName" value="PS2"/>
    <att type="string" name="Gene" value="817540"/>
    <att type="string" name="Symbol" value="PS2"/>
    <att type="integer" name="DEGREE" value="12"/>
    <graphics type="CIRCLE" x="355.0482460909569" y="161.31686481764882"/>
  </node>
  <node label="AT2G30020" id="104">
    <att type="string" name="canonicalName" value="AT2G30020"/>
    <att type="string" name="Gene" value="817553"/>
    <att type="string" name="Symbol" value="AT2G30020"/>
    <att type="integer" name="DEGREE" value="5"/>
    <graphics type="CIRCLE" x="310.1623612879429" y="328.69279432704633"/>
  </node>
  <node label="AT2G30060" id="105">
    <att type="string" name="canonicalName" value="AT2G30060"/>
    <att type="string" name="Gene" value="817557"/>
    <att type="string" name="Symbol" value="AT2G30060"/>
    <att type="integer" name="DEGREE" value="13"/>
    <graphics type="CIRCLE" x="396.05626478884403" y="442.6542948753244"/>
  </node>
  <node label="FC2" id="106">
    <att type="string" name="canonicalName" value="FC2"/>
    <att type="string" name="Gene" value="817589"/>
    <att type="string" name="Symbol" value="FC2"/>
    <att type="integer" name="DEGREE" value="3"/>
    <graphics type="CIRCLE" x="437.9070509201575" y="335.5995665654797"/>
  </node>
  <node label="TPP" id="107">
    <att type="string" name="canonicalName" value="TPP"/>
    <att type="string" name="Gene" value="817595"/>
    <att type="string" name="Symbol" value="TPP"/>
    <att type="integer" name="DEGREE" value="1"/>
    <graphics type="CIRCLE" x="410.8319591605586" y="260.5480789692831"/>
  </node>
  <node label="C4H" id="108">
    <att type="string" name="canonicalName" value="C4H"/>
    <att type="string" name="Gene" value="817599"/>
    <att type="string" name="Symbol" value="C4H"/>
    <att type="integer" name="DEGREE" value="7"/>
    <graphics type="CIRCLE" x="300.1477718292681" y="356.16103413549905"/>
  </node>
  <node label="AT2G30710" id="109">
    <att type="string" name="canonicalName" value="AT2G30710"/>
    <att type="string" name="Gene" value="817622"/>
    <att type="string" name="Symbol" value="AT2G30710"/>
    <att type="integer" name="DEGREE" value="1"/>
    <graphics type="CIRCLE" x="384.50168055405373" y="398.0215976599068"/>
  </node>
  <node label="GSTF9" id="110">
    <att type="string" name="canonicalName" value="GSTF9"/>
    <att type="string" name="Gene" value="817636"/>
    <att type="string" name="Symbol" value="GSTF9"/>
    <att type="integer" name="DEGREE" value="11"/>
    <graphics type="CIRCLE" x="250.6221087592584" y="336.9466255425925"/>
  </node>
  <node label="SYCO ARATH" id="111">
    <att type="string" name="canonicalName" value="SYCO ARATH"/>
    <att type="string" name="Gene" value="817673"/>
    <att type="string" name="Symbol" value="SYCO ARATH"/>
    <att type="integer" name="DEGREE" value="4"/>
    <graphics type="CIRCLE" x="344.6617325457437" y="386.0489079238288"/>
  </node>
  <node label="APG9" id="112">
    <att type="string" name="canonicalName" value="APG9"/>
    <att type="string" name="Gene" value="817683"/>
    <att type="string" name="Symbol" value="APG9"/>
    <att type="integer" name="DEGREE" value="7"/>
    <graphics type="CIRCLE" x="202.3714051372204" y="230.664632774619"/>
  </node>
  <node label="AT2G31410" id="113">
    <att type="string" name="canonicalName" value="AT2G31410"/>
    <att type="string" name="Gene" value="817699"/>
    <att type="string" name="Symbol" value="AT2G31410"/>
    <att type="integer" name="DEGREE" value="1"/>
    <graphics type="CIRCLE" x="325.45195455687116" y="252.97384115153415"/>
  </node>
  <node label="ATNTH1" id="114">
    <att type="string" name="canonicalName" value="ATNTH1"/>
    <att type="string" name="Gene" value="817703"/>
    <att type="string" name="Symbol" value="ATNTH1"/>
    <att type="integer" name="DEGREE" value="4"/>
    <graphics type="CIRCLE" x="219.50037479213563" y="389.1841812000073"/>
  </node>
  <node label="CPK24" id="115">
    <att type="string" name="canonicalName" value="CPK24"/>
    <att type="string" name="Gene" value="817708"/>
    <att type="string" name="Symbol" value="CPK24"/>
    <att type="integer" name="DEGREE" value="15"/>
    <graphics type="CIRCLE" x="234.76335142637672" y="359.45495650618125"/>
  </node>
  <node label="SCY2" id="116">
    <att type="string" name="canonicalName" value="SCY2"/>
    <att type="string" name="Gene" value="817711"/>
    <att type="string" name="Symbol" value="SCY2"/>
    <att type="integer" name="DEGREE" value="52"/>
    <graphics type="CIRCLE" x="234.34042301141335" y="245.21159877654424"/>
  </node>
  <node label="TEJ" id="117">
    <att type="string" name="canonicalName" value="TEJ"/>
    <att type="string" name="Gene" value="817745"/>
    <att type="string" name="Symbol" value="TEJ"/>
    <att type="integer" name="DEGREE" value="1"/>
    <graphics type="CIRCLE" x="344.8169903887552" y="371.6244529403542"/>
  </node>
  <node label="CNX2" id="118">
    <att type="string" name="canonicalName" value="CNX2"/>
    <att type="string" name="Gene" value="817754"/>
    <att type="string" name="Symbol" value="CNX2"/>
    <att type="integer" name="DEGREE" value="6"/>
    <graphics type="CIRCLE" x="163.40841153265046" y="395.9292085648683"/>
  </node>
  <node label="CVL1" id="119">
    <att type="string" name="canonicalName" value="CVL1"/>
    <att type="string" name="Gene" value="817761"/>
    <att type="string" name="Symbol" value="CVL1"/>
    <att type="integer" name="DEGREE" value="2"/>
    <graphics type="CIRCLE" x="309.7251595033896" y="242.05653273596346"/>
  </node>
  <node label="AT2G32060" id="120">
    <att type="string" name="canonicalName" value="AT2G32060"/>
    <att type="string" name="Gene" value="817766"/>
    <att type="string" name="Symbol" value="AT2G32060"/>
    <att type="integer" name="DEGREE" value="130"/>
    <graphics type="CIRCLE" x="432.96583273169665" y="299.7845222481967"/>
  </node>
  <node label="AT2G32070" id="121">
    <att type="string" name="canonicalName" value="AT2G32070"/>
    <att type="string" name="Gene" value="817767"/>
    <att type="string" name="Symbol" value="AT2G32070"/>
    <att type="integer" name="DEGREE" value="7"/>
    <graphics type="CIRCLE" x="395.73553155272606" y="413.1080124676725"/>
  </node>
  <node label="HSP70T-2" id="122">
    <att type="string" name="canonicalName" value="HSP70T-2"/>
    <att type="string" name="Gene" value="817771"/>
    <att type="string" name="Symbol" value="HSP70T-2"/>
    <att type="integer" name="DEGREE" value="42"/>
    <graphics type="CIRCLE" x="424.50219395096303" y="171.7210810153352"/>
  </node>
  <node label="AT2G32170" id="123">
    <att type="string" name="canonicalName" value="AT2G32170"/>
    <att type="string" name="Gene" value="817776"/>
    <att type="string" name="Symbol" value="AT2G32170"/>
    <att type="integer" name="DEGREE" value="3"/>
    <graphics type="CIRCLE" x="348.6187653188962" y="277.8495807349034"/>
  </node>
  <node label="AT2G32730" id="124">
    <att type="string" name="canonicalName" value="AT2G32730"/>
    <att type="string" name="Gene" value="817833"/>
    <att type="string" name="Symbol" value="AT2G32730"/>
    <att type="integer" name="DEGREE" value="57"/>
    <graphics type="CIRCLE" x="258.5080273522719" y="318.7347979843755"/>
  </node>
  <node label="UBP1" id="125">
    <att type="string" name="canonicalName" value="UBP1"/>
    <att type="string" name="Gene" value="817839"/>
    <att type="string" name="Symbol" value="UBP1"/>
    <att type="integer" name="DEGREE" value="14"/>
    <graphics type="CIRCLE" x="268.0392411537392" y="378.15712061710326"/>
  </node>
  <node label="BGAL9" id="126">
    <att type="string" name="canonicalName" value="BGAL9"/>
    <att type="string" name="Gene" value="817842"/>
    <att type="string" name="Symbol" value="BGAL9"/>
    <att type="integer" name="DEGREE" value="1"/>
    <graphics type="CIRCLE" x="214.3439729966706" y="431.2250902797859"/>
  </node>
  <node label="SUVH2" id="127">
    <att type="string" name="canonicalName" value="SUVH2"/>
    <att type="string" name="Gene" value="817892"/>
    <att type="string" name="Symbol" value="SUVH2"/>
    <att type="integer" name="DEGREE" value="13"/>
    <graphics type="CIRCLE" x="406.63580685295534" y="258.0957879227844"/>
  </node>
  <node label="PP2CG1" id="128">
    <att type="string" name="canonicalName" value="PP2CG1"/>
    <att type="string" name="Gene" value="817935"/>
    <att type="string" name="Symbol" value="PP2CG1"/>
    <att type="integer" name="DEGREE" value="3"/>
    <graphics type="CIRCLE" x="249.31953338733828" y="197.10868829631153"/>
  </node>
  <node label="AT2G34250" id="129">
    <att type="string" name="canonicalName" value="AT2G34250"/>
    <att type="string" name="Gene" value="817986"/>
    <att type="string" name="Symbol" value="AT2G34250"/>
    <att type="integer" name="DEGREE" value="55"/>
    <graphics type="CIRCLE" x="327.3748510471411" y="157.4108698918015"/>
  </node>
  <node label="AIR9" id="130">
    <att type="string" name="canonicalName" value="AIR9"/>
    <att type="string" name="Gene" value="818033"/>
    <att type="string" name="Symbol" value="AIR9"/>
    <att type="integer" name="DEGREE" value="19"/>
    <graphics type="CIRCLE" x="214.7226963804858" y="358.842975276474"/>
  </node>
  <node label="NF-YA4" id="131">
    <att type="string" name="canonicalName" value="NF-YA4"/>
    <att type="string" name="Gene" value="818037"/>
    <att type="string" name="Symbol" value="NF-YA4"/>
    <att type="integer" name="DEGREE" value="8"/>
    <graphics type="CIRCLE" x="212.49084360095574" y="403.9460751958987"/>
  </node>
  <node label="AT2G34970" id="132">
    <att type="string" name="canonicalName" value="AT2G34970"/>
    <att type="string" name="Gene" value="818061"/>
    <att type="string" name="Symbol" value="AT2G34970"/>
    <att type="integer" name="DEGREE" value="15"/>
    <graphics type="CIRCLE" x="299.1889362394393" y="369.31839552278154"/>
  </node>
  <node label="AT2G35040" id="133">
    <att type="string" name="canonicalName" value="AT2G35040"/>
    <att type="string" name="Gene" value="818069"/>
    <att type="string" name="Symbol" value="AT2G35040"/>
    <att type="integer" name="DEGREE" value="15"/>
    <graphics type="CIRCLE" x="216.77594123321137" y="164.67191742308458"/>
  </node>
  <node label="GRL" id="134">
    <att type="string" name="canonicalName" value="GRL"/>
    <att type="string" name="Gene" value="818077"/>
    <att type="string" name="Symbol" value="GRL"/>
    <att type="integer" name="DEGREE" value="3"/>
    <graphics type="CIRCLE" x="448.7994474778766" y="384.96018364695885"/>
  </node>
  <node label="EYA" id="135">
    <att type="string" name="canonicalName" value="EYA"/>
    <att type="string" name="Gene" value="818099"/>
    <att type="string" name="Symbol" value="EYA"/>
    <att type="integer" name="DEGREE" value="6"/>
    <graphics type="CIRCLE" x="247.09577986497013" y="197.00517432469942"/>
  </node>
  <node label="PLL1" id="136">
    <att type="string" name="canonicalName" value="PLL1"/>
    <att type="string" name="Gene" value="818102"/>
    <att type="string" name="Symbol" value="PLL1"/>
    <att type="integer" name="DEGREE" value="2"/>
    <graphics type="CIRCLE" x="152.78952647522743" y="322.84134856478306"/>
  </node>
  <node label="AT2G35605" id="137">
    <att type="string" name="canonicalName" value="AT2G35605"/>
    <att type="string" name="Gene" value="818127"/>
    <att type="string" name="Symbol" value="AT2G35605"/>
    <att type="integer" name="DEGREE" value="1"/>
    <graphics type="CIRCLE" x="428.92061101258395" y="423.3518941187277"/>
  </node>
  <node label="MOR1" id="138">
    <att type="string" name="canonicalName" value="MOR1"/>
    <att type="string" name="Gene" value="818131"/>
    <att type="string" name="Symbol" value="MOR1"/>
    <att type="integer" name="DEGREE" value="35"/>
    <graphics type="CIRCLE" x="223.82147249297805" y="307.3184248491541"/>
  </node>
  <node label="AT2G36320" id="139">
    <att type="string" name="canonicalName" value="AT2G36320"/>
    <att type="string" name="Gene" value="818205"/>
    <att type="string" name="Symbol" value="AT2G36320"/>
    <att type="integer" name="DEGREE" value="5"/>
    <graphics type="CIRCLE" x="214.61797707174992" y="398.0739933710761"/>
  </node>
  <node label="ABCG34" id="140">
    <att type="string" name="canonicalName" value="ABCG34"/>
    <att type="string" name="Gene" value="818211"/>
    <att type="string" name="Symbol" value="ABCG34"/>
    <att type="integer" name="DEGREE" value="2"/>
    <graphics type="CIRCLE" x="433.51304766005063" y="347.2001291674403"/>
  </node>
  <node label="LOS2" id="141">
    <att type="string" name="canonicalName" value="LOS2"/>
    <att type="string" name="Gene" value="818226"/>
    <att type="string" name="Symbol" value="LOS2"/>
    <att type="integer" name="DEGREE" value="24"/>
    <graphics type="CIRCLE" x="220.2120635312562" y="418.9621872111185"/>
  </node>
  <node label="AT2G36780" id="142">
    <att type="string" name="canonicalName" value="AT2G36780"/>
    <att type="string" name="Gene" value="818250"/>
    <att type="string" name="Symbol" value="AT2G36780"/>
    <att type="integer" name="DEGREE" value="1"/>
    <graphics type="CIRCLE" x="181.73061148654756" y="155.3094901452753"/>
  </node>
  <node label="NF-YB8" id="143">
    <att type="string" name="canonicalName" value="NF-YB8"/>
    <att type="string" name="Gene" value="818282"/>
    <att type="string" name="Symbol" value="NF-YB8"/>
    <att type="integer" name="DEGREE" value="28"/>
    <graphics type="CIRCLE" x="437.16918974031887" y="436.6841058962362"/>
  </node>
  <node label="RS2Z33" id="144">
    <att type="string" name="canonicalName" value="RS2Z33"/>
    <att type="string" name="Gene" value="818311"/>
    <att type="string" name="Symbol" value="RS2Z33"/>
    <att type="integer" name="DEGREE" value="40"/>
    <graphics type="CIRCLE" x="266.97374296658177" y="384.2555821285854"/>
  </node>
  <node label="TIM17-2" id="145">
    <att type="string" name="canonicalName" value="TIM17-2"/>
    <att type="string" name="Gene" value="818317"/>
    <att type="string" name="Symbol" value="TIM17-2"/>
    <att type="integer" name="DEGREE" value="5"/>
    <graphics type="CIRCLE" x="438.1315413842871" y="439.2076369671074"/>
  </node>
  <node label="AT2G37600" id="146">
    <att type="string" name="canonicalName" value="AT2G37600"/>
    <att type="string" name="Gene" value="818337"/>
    <att type="string" name="Symbol" value="AT2G37600"/>
    <att type="integer" name="DEGREE" value="80"/>
    <graphics type="CIRCLE" x="235.3441641553286" y="272.78930670983584"/>
  </node>
  <node label="AT2G37680" id="147">
    <att type="string" name="canonicalName" value="AT2G37680"/>
    <att type="string" name="Gene" value="818345"/>
    <att type="string" name="Symbol" value="AT2G37680"/>
    <att type="integer" name="DEGREE" value="1"/>
    <graphics type="CIRCLE" x="374.6291181020715" y="405.3878946667758"/>
  </node>
  <node label="AT2G37990" id="148">
    <att type="string" name="canonicalName" value="AT2G37990"/>
    <att type="string" name="Gene" value="818377"/>
    <att type="string" name="Symbol" value="AT2G37990"/>
    <att type="integer" name="DEGREE" value="44"/>
    <graphics type="CIRCLE" x="320.7867345034043" y="231.59244209059878"/>
  </node>
  <node label="FAC1" id="149">
    <att type="string" name="canonicalName" value="FAC1"/>
    <att type="string" name="Gene" value="818408"/>
    <att type="string" name="Symbol" value="FAC1"/>
    <att type="integer" name="DEGREE" value="40"/>
    <graphics type="CIRCLE" x="393.6539403300783" y="420.94036283013617"/>
  </node>
  <node label="TFIIS" id="150">
    <att type="string" name="canonicalName" value="TFIIS"/>
    <att type="string" name="Gene" value="818438"/>
    <att type="string" name="Symbol" value="TFIIS"/>
    <att type="integer" name="DEGREE" value="24"/>
    <graphics type="CIRCLE" x="258.72310178122825" y="199.8200359133504"/>
  </node>
  <node label="GAUT7" id="151">
    <att type="string" name="canonicalName" value="GAUT7"/>
    <att type="string" name="Gene" value="818447"/>
    <att type="string" name="Symbol" value="GAUT7"/>
    <att type="integer" name="DEGREE" value="12"/>
    <graphics type="CIRCLE" x="403.097053785265" y="445.4800994293773"/>
  </node>
  <node label="PECT1" id="152">
    <att type="string" name="canonicalName" value="PECT1"/>
    <att type="string" name="Gene" value="818449"/>
    <att type="string" name="Symbol" value="PECT1"/>
    <att type="integer" name="DEGREE" value="2"/>
    <graphics type="CIRCLE" x="415.40265093350547" y="233.5494135502568"/>
  </node>
  <node label="CYT1" id="153">
    <att type="string" name="canonicalName" value="CYT1"/>
    <att type="string" name="Gene" value="818562"/>
    <att type="string" name="Symbol" value="CYT1"/>
    <att type="integer" name="DEGREE" value="4"/>
    <graphics type="CIRCLE" x="386.48148554730756" y="300.325715335547"/>
  </node>
  <node label="AT2G39910" id="154">
    <att type="string" name="canonicalName" value="AT2G39910"/>
    <att type="string" name="Gene" value="818578"/>
    <att type="string" name="Symbol" value="AT2G39910"/>
    <att type="integer" name="DEGREE" value="1"/>
    <graphics type="CIRCLE" x="396.1008735752929" y="233.56432487132815"/>
  </node>
  <node label="COI1" id="155">
    <att type="string" name="canonicalName" value="COI1"/>
    <att type="string" name="Gene" value="818581"/>
    <att type="string" name="Symbol" value="COI1"/>
    <att type="integer" name="DEGREE" value="15"/>
    <graphics type="CIRCLE" x="332.9607238577475" y="360.6643256513381"/>
  </node>
  <node label="EIF2" id="156">
    <att type="string" name="canonicalName" value="EIF2"/>
    <att type="string" name="Gene" value="818587"/>
    <att type="string" name="Symbol" value="EIF2"/>
    <att type="integer" name="DEGREE" value="65"/>
    <graphics type="CIRCLE" x="158.4534294042968" y="189.1246149843214"/>
  </node>
  <node label="AT2G40010" id="157">
    <att type="string" name="canonicalName" value="AT2G40010"/>
    <att type="string" name="Gene" value="818589"/>
    <att type="string" name="Symbol" value="AT2G40010"/>
    <att type="integer" name="DEGREE" value="96"/>
    <graphics type="CIRCLE" x="158.43114543053557" y="242.2043020644584"/>
  </node>
  <node label="PYL6" id="158">
    <att type="string" name="canonicalName" value="PYL6"/>
    <att type="string" name="Gene" value="818626"/>
    <att type="string" name="Symbol" value="PYL6"/>
    <att type="integer" name="DEGREE" value="3"/>
    <graphics type="CIRCLE" x="226.5013712472994" y="188.6620334148784"/>
  </node>
  <node label="AT2G40360" id="159">
    <att type="string" name="canonicalName" value="AT2G40360"/>
    <att type="string" name="Gene" value="818629"/>
    <att type="string" name="Symbol" value="AT2G40360"/>
    <att type="integer" name="DEGREE" value="41"/>
    <graphics type="CIRCLE" x="249.92927360829492" y="173.09761865079875"/>
  </node>
  <node label="AT2G40700" id="160">
    <att type="string" name="canonicalName" value="AT2G40700"/>
    <att type="string" name="Gene" value="818665"/>
    <att type="string" name="Symbol" value="AT2G40700"/>
    <att type="integer" name="DEGREE" value="21"/>
    <graphics type="CIRCLE" x="397.12345746514984" y="361.8148492149915"/>
  </node>
  <node label="AT2G40770" id="161">
    <att type="string" name="canonicalName" value="AT2G40770"/>
    <att type="string" name="Gene" value="818674"/>
    <att type="string" name="Symbol" value="AT2G40770"/>
    <att type="integer" name="DEGREE" value="11"/>
    <graphics type="CIRCLE" x="251.75202881105406" y="206.64708097593854"/>
  </node>
  <node label="RHC1A" id="162">
    <att type="string" name="canonicalName" value="RHC1A"/>
    <att type="string" name="Gene" value="818680"/>
    <att type="string" name="Symbol" value="RHC1A"/>
    <att type="integer" name="DEGREE" value="21"/>
    <graphics type="CIRCLE" x="164.86161576919037" y="177.38109279873996"/>
  </node>
  <node label="AT2G41060" id="163">
    <att type="string" name="canonicalName" value="AT2G41060"/>
    <att type="string" name="Gene" value="818705"/>
    <att type="string" name="Symbol" value="AT2G41060"/>
    <att type="integer" name="DEGREE" value="43"/>
    <graphics type="CIRCLE" x="281.5311408332593" y="166.18997309105117"/>
  </node>
  <node label="AT2G41480" id="164">
    <att type="string" name="canonicalName" value="AT2G41480"/>
    <att type="string" name="Gene" value="818746"/>
    <att type="string" name="Symbol" value="AT2G41480"/>
    <att type="integer" name="DEGREE" value="5"/>
    <graphics type="CIRCLE" x="280.5245476278193" y="253.93112986764953"/>
  </node>
  <node label="GPDHC1" id="165">
    <att type="string" name="canonicalName" value="GPDHC1"/>
    <att type="string" name="Gene" value="818752"/>
    <att type="string" name="Symbol" value="GPDHC1"/>
    <att type="integer" name="DEGREE" value="7"/>
    <graphics type="CIRCLE" x="436.13525870661715" y="436.9812683279079"/>
  </node>
  <node label="ABCA1" id="166">
    <att type="string" name="canonicalName" value="ABCA1"/>
    <att type="string" name="Gene" value="818768"/>
    <att type="string" name="Symbol" value="ABCA1"/>
    <att type="integer" name="DEGREE" value="5"/>
    <graphics type="CIRCLE" x="202.3943371764413" y="256.35723242881585"/>
  </node>
  <node label="AT2G41840" id="167">
    <att type="string" name="canonicalName" value="AT2G41840"/>
    <att type="string" name="Gene" value="818784"/>
    <att type="string" name="Symbol" value="AT2G41840"/>
    <att type="integer" name="DEGREE" value="118"/>
    <graphics type="CIRCLE" x="257.17603964592655" y="180.4316029190131"/>
  </node>
  <node label="GK-1" id="168">
    <att type="string" name="canonicalName" value="GK-1"/>
    <att type="string" name="Gene" value="818788"/>
    <att type="string" name="Symbol" value="GK-1"/>
    <att type="integer" name="DEGREE" value="21"/>
    <graphics type="CIRCLE" x="415.73072130384344" y="444.19233268151095"/>
  </node>
  <node label="AT2G42240" id="169">
    <att type="string" name="canonicalName" value="AT2G42240"/>
    <att type="string" name="Gene" value="818824"/>
    <att type="string" name="Symbol" value="AT2G42240"/>
    <att type="integer" name="DEGREE" value="44"/>
    <graphics type="CIRCLE" x="407.9154321326644" y="318.60723903589974"/>
  </node>
  <node label="AT2G42700" id="170">
    <att type="string" name="canonicalName" value="AT2G42700"/>
    <att type="string" name="Gene" value="818870"/>
    <att type="string" name="Symbol" value="AT2G42700"/>
    <att type="integer" name="DEGREE" value="1"/>
    <graphics type="CIRCLE" x="201.66114440799967" y="338.78956481690574"/>
  </node>
  <node label="AT2G43090" id="171">
    <att type="string" name="canonicalName" value="AT2G43090"/>
    <att type="string" name="Gene" value="818911"/>
    <att type="string" name="Symbol" value="AT2G43090"/>
    <att type="integer" name="DEGREE" value="6"/>
    <graphics type="CIRCLE" x="168.74882623787786" y="169.424006550243"/>
  </node>
  <node label="AT2G43150" id="172">
    <att type="string" name="canonicalName" value="AT2G43150"/>
    <att type="string" name="Gene" value="818917"/>
    <att type="string" name="Symbol" value="AT2G43150"/>
    <att type="integer" name="DEGREE" value="6"/>
    <graphics type="CIRCLE" x="224.66125512201813" y="295.9266170643085"/>
  </node>
  <node label="INT1" id="173">
    <att type="string" name="canonicalName" value="INT1"/>
    <att type="string" name="Gene" value="818934"/>
    <att type="string" name="Symbol" value="INT1"/>
    <att type="integer" name="DEGREE" value="22"/>
    <graphics type="CIRCLE" x="297.89395764259314" y="165.68971216100692"/>
  </node>
  <node label="FPA" id="174">
    <att type="string" name="canonicalName" value="FPA"/>
    <att type="string" name="Gene" value="818942"/>
    <att type="string" name="Symbol" value="FPA"/>
    <att type="integer" name="DEGREE" value="43"/>
    <graphics type="CIRCLE" x="341.5405779476176" y="294.13100292654116"/>
  </node>
  <node label="EMB2777" id="175">
    <att type="string" name="canonicalName" value="EMB2777"/>
    <att type="string" name="Gene" value="818967"/>
    <att type="string" name="Symbol" value="EMB2777"/>
    <att type="integer" name="DEGREE" value="31"/>
    <graphics type="CIRCLE" x="199.87589545646185" y="343.4104902135441"/>
  </node>
  <node label="SSI2" id="176">
    <att type="string" name="canonicalName" value="SSI2"/>
    <att type="string" name="Gene" value="818973"/>
    <att type="string" name="Symbol" value="SSI2"/>
    <att type="integer" name="DEGREE" value="5"/>
    <graphics type="CIRCLE" x="352.4820019856352" y="214.60393494402018"/>
  </node>
  <node label="LARP6b" id="177">
    <att type="string" name="canonicalName" value="LARP6b"/>
    <att type="string" name="Gene" value="819002"/>
    <att type="string" name="Symbol" value="LARP6b"/>
    <att type="integer" name="DEGREE" value="5"/>
    <graphics type="CIRCLE" x="305.60009795800494" y="277.6333419805356"/>
  </node>
  <node label="GDI1" id="178">
    <att type="string" name="canonicalName" value="GDI1"/>
    <att type="string" name="Gene" value="819016"/>
    <att type="string" name="Symbol" value="GDI1"/>
    <att type="integer" name="DEGREE" value="59"/>
    <graphics type="CIRCLE" x="305.3745743207868" y="384.14178551929035"/>
  </node>
  <node label="AT2G44500" id="179">
    <att type="string" name="canonicalName" value="AT2G44500"/>
    <att type="string" name="Gene" value="819057"/>
    <att type="string" name="Symbol" value="AT2G44500"/>
    <att type="integer" name="DEGREE" value="1"/>
    <graphics type="CIRCLE" x="381.29934124136344" y="436.98030946269995"/>
  </node>
  <node label="AT2G44530" id="180">
    <att type="string" name="canonicalName" value="AT2G44530"/>
    <att type="string" name="Gene" value="819061"/>
    <att type="string" name="Symbol" value="AT2G44530"/>
    <att type="integer" name="DEGREE" value="15"/>
    <graphics type="CIRCLE" x="305.53046439443335" y="285.1374668389634"/>
  </node>
  <node label="AT2G44660" id="181">
    <att type="string" name="canonicalName" value="AT2G44660"/>
    <att type="string" name="Gene" value="819074"/>
    <att type="string" name="Symbol" value="AT2G44660"/>
    <att type="integer" name="DEGREE" value="4"/>
    <graphics type="CIRCLE" x="390.2036843435076" y="165.25287453848026"/>
  </node>
  <node label="AT2G44710" id="182">
    <att type="string" name="canonicalName" value="AT2G44710"/>
    <att type="string" name="Gene" value="819079"/>
    <att type="string" name="Symbol" value="AT2G44710"/>
    <att type="integer" name="DEGREE" value="29"/>
    <graphics type="CIRCLE" x="279.8541531560954" y="356.5659124924007"/>
  </node>
  <node label="CYCP4;1" id="183">
    <att type="string" name="canonicalName" value="CYCP4;1"/>
    <att type="string" name="Gene" value="819082"/>
    <att type="string" name="Symbol" value="CYCP4;1"/>
    <att type="integer" name="DEGREE" value="4"/>
    <graphics type="CIRCLE" x="415.7762932952918" y="186.63332090860104"/>
  </node>
  <node label="WRKY12" id="184">
    <att type="string" name="canonicalName" value="WRKY12"/>
    <att type="string" name="Gene" value="819083"/>
    <att type="string" name="Symbol" value="WRKY12"/>
    <att type="integer" name="DEGREE" value="1"/>
    <graphics type="CIRCLE" x="213.5592211167163" y="409.2411868456825"/>
  </node>
  <node label="AT2G44860" id="185">
    <att type="string" name="canonicalName" value="AT2G44860"/>
    <att type="string" name="Gene" value="819095"/>
    <att type="string" name="Symbol" value="AT2G44860"/>
    <att type="integer" name="DEGREE" value="77"/>
    <graphics type="CIRCLE" x="190.20777615129265" y="290.26400588768615"/>
  </node>
  <node label="EMB2766" id="186">
    <att type="string" name="canonicalName" value="EMB2766"/>
    <att type="string" name="Gene" value="819108"/>
    <att type="string" name="Symbol" value="EMB2766"/>
    <att type="integer" name="DEGREE" value="10"/>
    <graphics type="CIRCLE" x="416.7908326132394" y="400.9500430327771"/>
  </node>
  <node label="DHDPS2" id="187">
    <att type="string" name="canonicalName" value="DHDPS2"/>
    <att type="string" name="Gene" value="819152"/>
    <att type="string" name="Symbol" value="DHDPS2"/>
    <att type="integer" name="DEGREE" value="2"/>
    <graphics type="CIRCLE" x="284.9296163608034" y="184.54646711939762"/>
  </node>
  <node label="SK20" id="188">
    <att type="string" name="canonicalName" value="SK20"/>
    <att type="string" name="Gene" value="819203"/>
    <att type="string" name="Symbol" value="SK20"/>
    <att type="integer" name="DEGREE" value="35"/>
    <graphics type="CIRCLE" x="274.34489073367695" y="238.03589967928156"/>
  </node>
  <node label="AT2G46520" id="189">
    <att type="string" name="canonicalName" value="AT2G46520"/>
    <att type="string" name="Gene" value="819263"/>
    <att type="string" name="Symbol" value="AT2G46520"/>
    <att type="integer" name="DEGREE" value="19"/>
    <graphics type="CIRCLE" x="254.60716375857598" y="408.22663750315803"/>
  </node>
  <node label="CRK3" id="190">
    <att type="string" name="canonicalName" value="CRK3"/>
    <att type="string" name="Gene" value="819282"/>
    <att type="string" name="Symbol" value="CRK3"/>
    <att type="integer" name="DEGREE" value="14"/>
    <graphics type="CIRCLE" x="326.17200300251585" y="348.73821431498294"/>
  </node>
  <node label="ABCB4" id="191">
    <att type="string" name="canonicalName" value="ABCB4"/>
    <att type="string" name="Gene" value="819314"/>
    <att type="string" name="Symbol" value="ABCB4"/>
    <att type="integer" name="DEGREE" value="5"/>
    <graphics type="CIRCLE" x="188.6205649859312" y="249.31209673063415"/>
  </node>
  <node label="AT2G47020" id="192">
    <att type="string" name="canonicalName" value="AT2G47020"/>
    <att type="string" name="Gene" value="819316"/>
    <att type="string" name="Symbol" value="AT2G47020"/>
    <att type="integer" name="DEGREE" value="28"/>
    <graphics type="CIRCLE" x="159.95052352435474" y="152.92548350563425"/>
  </node>
  <node label="BOR1" id="193">
    <att type="string" name="canonicalName" value="BOR1"/>
    <att type="string" name="Gene" value="819329"/>
    <att type="string" name="Symbol" value="BOR1"/>
    <att type="integer" name="DEGREE" value="4"/>
    <graphics type="CIRCLE" x="364.5349418121875" y="176.51520457533852"/>
  </node>
  <node label="AT2G47210" id="194">
    <att type="string" name="canonicalName" value="AT2G47210"/>
    <att type="string" name="Gene" value="819334"/>
    <att type="string" name="Symbol" value="AT2G47210"/>
    <att type="integer" name="DEGREE" value="32"/>
    <graphics type="CIRCLE" x="432.31467682437466" y="230.9583567963362"/>
  </node>
  <node label="AT2G47390" id="195">
    <att type="string" name="canonicalName" value="AT2G47390"/>
    <att type="string" name="Gene" value="819352"/>
    <att type="string" name="Symbol" value="AT2G47390"/>
    <att type="integer" name="DEGREE" value="4"/>
    <graphics type="CIRCLE" x="163.02516268885438" y="192.27122401582346"/>
  </node>
  <node label="DIM1A" id="196">
    <att type="string" name="canonicalName" value="DIM1A"/>
    <att type="string" name="Gene" value="819355"/>
    <att type="string" name="Symbol" value="DIM1A"/>
    <att type="integer" name="DEGREE" value="11"/>
    <graphics type="CIRCLE" x="327.2231126557808" y="425.73094972619805"/>
  </node>
  <node label="UNE5" id="197">
    <att type="string" name="canonicalName" value="UNE5"/>
    <att type="string" name="Gene" value="819360"/>
    <att type="string" name="Symbol" value="UNE5"/>
    <att type="integer" name="DEGREE" value="6"/>
    <graphics type="CIRCLE" x="380.0738444697223" y="345.1986970691139"/>
  </node>
  <node label="AT2G47500" id="198">
    <att type="string" name="canonicalName" value="AT2G47500"/>
    <att type="string" name="Gene" value="819363"/>
    <att type="string" name="Symbol" value="AT2G47500"/>
    <att type="integer" name="DEGREE" value="15"/>
    <graphics type="CIRCLE" x="367.65878014840456" y="408.5374635220037"/>
  </node>
  <node label="REF4" id="199">
    <att type="string" name="canonicalName" value="REF4"/>
    <att type="string" name="Gene" value="819423"/>
    <att type="string" name="Symbol" value="REF4"/>
    <att type="integer" name="DEGREE" value="1"/>
    <graphics type="CIRCLE" x="280.50149269377437" y="201.08835395819898"/>
  </node>
  <node label="AT3G03940" id="200">
    <att type="string" name="canonicalName" value="AT3G03940"/>
    <att type="string" name="Gene" value="819551"/>
    <att type="string" name="Symbol" value="AT3G03940"/>
    <att type="integer" name="DEGREE" value="7"/>
    <graphics type="CIRCLE" x="427.15153017950183" y="394.1222426914319"/>
  </node>
  <node label="AT3G03980" id="201">
    <att type="string" name="canonicalName" value="AT3G03980"/>
    <att type="string" name="Gene" value="819553"/>
    <att type="string" name="Symbol" value="AT3G03980"/>
    <att type="integer" name="DEGREE" value="4"/>
    <graphics type="CIRCLE" x="372.08410361370755" y="291.846669990772"/>
  </node>
  <node label="APY1" id="202">
    <att type="string" name="canonicalName" value="APY1"/>
    <att type="string" name="Gene" value="819563"/>
    <att type="string" name="Symbol" value="APY1"/>
    <att type="integer" name="DEGREE" value="22"/>
    <graphics type="CIRCLE" x="365.7639805955053" y="257.15548170414786"/>
  </node>
  <node label="SEC" id="203">
    <att type="string" name="canonicalName" value="SEC"/>
    <att type="string" name="Gene" value="819579"/>
    <att type="string" name="Symbol" value="SEC"/>
    <att type="integer" name="DEGREE" value="6"/>
    <graphics type="CIRCLE" x="273.0423686445803" y="389.7951609494247"/>
  </node>
  <node label="emb2171" id="204">
    <att type="string" name="canonicalName" value="emb2171"/>
    <att type="string" name="Gene" value="819595"/>
    <att type="string" name="Symbol" value="emb2171"/>
    <att type="integer" name="DEGREE" value="99"/>
    <graphics type="CIRCLE" x="373.6097624022677" y="185.3901442296014"/>
  </node>
  <node label="AT3G04490" id="205">
    <att type="string" name="canonicalName" value="AT3G04490"/>
    <att type="string" name="Gene" value="819605"/>
    <att type="string" name="Symbol" value="AT3G04490"/>
    <att type="integer" name="DEGREE" value="3"/>
    <graphics type="CIRCLE" x="259.46049792275153" y="383.644257229142"/>
  </node>
  <node label="PPCK2" id="206">
    <att type="string" name="canonicalName" value="PPCK2"/>
    <att type="string" name="Gene" value="819609"/>
    <att type="string" name="Symbol" value="PPCK2"/>
    <att type="integer" name="DEGREE" value="9"/>
    <graphics type="CIRCLE" x="283.8995481012413" y="299.44991616625805"/>
  </node>
  <node label="RPSAb" id="207">
    <att type="string" name="canonicalName" value="RPSAb"/>
    <att type="string" name="Gene" value="819637"/>
    <att type="string" name="Symbol" value="RPSAb"/>
    <att type="integer" name="DEGREE" value="102"/>
    <graphics type="CIRCLE" x="270.5220680696861" y="393.19469666503846"/>
  </node>
  <node label="DRT102" id="208">
    <att type="string" name="canonicalName" value="DRT102"/>
    <att type="string" name="Gene" value="819648"/>
    <att type="string" name="Symbol" value="DRT102"/>
    <att type="integer" name="DEGREE" value="2"/>
    <graphics type="CIRCLE" x="243.95481974758576" y="164.86726045916424"/>
  </node>
  <node label="TOC64-III" id="209">
    <att type="string" name="canonicalName" value="TOC64-III"/>
    <att type="string" name="Gene" value="819660"/>
    <att type="string" name="Symbol" value="TOC64-III"/>
    <att type="integer" name="DEGREE" value="32"/>
    <graphics type="CIRCLE" x="170.9996066296845" y="339.0350510113501"/>
  </node>
  <node label="AT3G05060" id="210">
    <att type="string" name="canonicalName" value="AT3G05060"/>
    <att type="string" name="Gene" value="819668"/>
    <att type="string" name="Symbol" value="AT3G05060"/>
    <att type="integer" name="DEGREE" value="69"/>
    <graphics type="CIRCLE" x="319.74933351179357" y="239.37560341445572"/>
  </node>
  <node label="LRS1" id="211">
    <att type="string" name="canonicalName" value="LRS1"/>
    <att type="string" name="Gene" value="819671"/>
    <att type="string" name="Symbol" value="LRS1"/>
    <att type="integer" name="DEGREE" value="11"/>
    <graphics type="CIRCLE" x="226.26229805837156" y="199.41885548618862"/>
  </node>
  <node label="AT3G05510" id="212">
    <att type="string" name="canonicalName" value="AT3G05510"/>
    <att type="string" name="Gene" value="819716"/>
    <att type="string" name="Symbol" value="AT3G05510"/>
    <att type="integer" name="DEGREE" value="1"/>
    <graphics type="CIRCLE" x="376.6418401128076" y="361.60078203307444"/>
  </node>
  <node label="RECQI1" id="213">
    <att type="string" name="canonicalName" value="RECQI1"/>
    <att type="string" name="Gene" value="819743"/>
    <att type="string" name="Symbol" value="RECQI1"/>
    <att type="integer" name="DEGREE" value="31"/>
    <graphics type="CIRCLE" x="273.9111124619619" y="220.70994818137538"/>
  </node>
  <node label="ATCHR12" id="214">
    <att type="string" name="canonicalName" value="ATCHR12"/>
    <att type="string" name="Gene" value="819772"/>
    <att type="string" name="Symbol" value="ATCHR12"/>
    <att type="integer" name="DEGREE" value="34"/>
    <graphics type="CIRCLE" x="391.03867089070303" y="246.89766373969383"/>
  </node>
  <node label="BPM2" id="215">
    <att type="string" name="canonicalName" value="BPM2"/>
    <att type="string" name="Gene" value="819793"/>
    <att type="string" name="Symbol" value="BPM2"/>
    <att type="integer" name="DEGREE" value="19"/>
    <graphics type="CIRCLE" x="365.94321033319795" y="158.64410054290184"/>
  </node>
  <node label="AT3G06320" id="216">
    <att type="string" name="canonicalName" value="AT3G06320"/>
    <att type="string" name="Gene" value="819806"/>
    <att type="string" name="Symbol" value="AT3G06320"/>
    <att type="integer" name="DEGREE" value="44"/>
    <graphics type="CIRCLE" x="316.85266907479144" y="222.18632721819745"/>
  </node>
  <node label="CHR11" id="217">
    <att type="string" name="canonicalName" value="CHR11"/>
    <att type="string" name="Gene" value="819814"/>
    <att type="string" name="Symbol" value="CHR11"/>
    <att type="integer" name="DEGREE" value="26"/>
    <graphics type="CIRCLE" x="169.33271229486888" y="240.310474100247"/>
  </node>
  <node label="AT3G06480" id="218">
    <att type="string" name="canonicalName" value="AT3G06480"/>
    <att type="string" name="Gene" value="819825"/>
    <att type="string" name="Symbol" value="AT3G06480"/>
    <att type="integer" name="DEGREE" value="21"/>
    <graphics type="CIRCLE" x="324.16711192458206" y="324.50642522874676"/>
  </node>
  <node label="AT3G06530" id="219">
    <att type="string" name="canonicalName" value="AT3G06530"/>
    <att type="string" name="Gene" value="819831"/>
    <att type="string" name="Symbol" value="AT3G06530"/>
    <att type="integer" name="DEGREE" value="28"/>
    <graphics type="CIRCLE" x="384.80502508410405" y="410.42864233460574"/>
  </node>
  <node label="AT3G06670" id="220">
    <att type="string" name="canonicalName" value="AT3G06670"/>
    <att type="string" name="Gene" value="819852"/>
    <att type="string" name="Symbol" value="AT3G06670"/>
    <att type="integer" name="DEGREE" value="6"/>
    <graphics type="CIRCLE" x="343.635671118504" y="418.38655636659183"/>
  </node>
  <node label="MORF3" id="221">
    <att type="string" name="canonicalName" value="MORF3"/>
    <att type="string" name="Gene" value="819864"/>
    <att type="string" name="Symbol" value="MORF3"/>
    <att type="integer" name="DEGREE" value="3"/>
    <graphics type="CIRCLE" x="329.94894302497244" y="188.21558588754726"/>
  </node>
  <node label="NSN1" id="222">
    <att type="string" name="canonicalName" value="NSN1"/>
    <att type="string" name="Gene" value="819890"/>
    <att type="string" name="Symbol" value="NSN1"/>
    <att type="integer" name="DEGREE" value="37"/>
    <graphics type="CIRCLE" x="271.0662407074791" y="246.14002124906395"/>
  </node>
  <node label="GSL10" id="223">
    <att type="string" name="canonicalName" value="GSL10"/>
    <att type="string" name="Gene" value="819903"/>
    <att type="string" name="Symbol" value="GSL10"/>
    <att type="integer" name="DEGREE" value="8"/>
    <graphics type="CIRCLE" x="273.90380283546244" y="166.8644834965195"/>
  </node>
  <node label="AT3G07260" id="224">
    <att type="string" name="canonicalName" value="AT3G07260"/>
    <att type="string" name="Gene" value="819914"/>
    <att type="string" name="Symbol" value="AT3G07260"/>
    <att type="integer" name="DEGREE" value="33"/>
    <graphics type="CIRCLE" x="449.2795636218798" y="416.6503417156866"/>
  </node>
  <node label="AT3G07480" id="225">
    <att type="string" name="canonicalName" value="AT3G07480"/>
    <att type="string" name="Gene" value="819936"/>
    <att type="string" name="Symbol" value="AT3G07480"/>
    <att type="integer" name="DEGREE" value="4"/>
    <graphics type="CIRCLE" x="182.15339005338066" y="333.99070044939447"/>
  </node>
  <node label="AT3G07565" id="226">
    <att type="string" name="canonicalName" value="AT3G07565"/>
    <att type="string" name="Gene" value="819946"/>
    <att type="string" name="Symbol" value="AT3G07565"/>
    <att type="integer" name="DEGREE" value="1"/>
    <graphics type="CIRCLE" x="411.30198400958363" y="417.7461954300347"/>
  </node>
  <node label="Hsp89.1" id="227">
    <att type="string" name="canonicalName" value="Hsp89.1"/>
    <att type="string" name="Gene" value="819968"/>
    <att type="string" name="Symbol" value="Hsp89.1"/>
    <att type="integer" name="DEGREE" value="42"/>
    <graphics type="CIRCLE" x="163.76959503953003" y="379.3848927870598"/>
  </node>
  <node label="AT3G07790" id="228">
    <att type="string" name="canonicalName" value="AT3G07790"/>
    <att type="string" name="Gene" value="819970"/>
    <att type="string" name="Symbol" value="AT3G07790"/>
    <att type="integer" name="DEGREE" value="22"/>
    <graphics type="CIRCLE" x="237.04217393995617" y="214.44649137141238"/>
  </node>
  <node label="AT3G07810" id="229">
    <att type="string" name="canonicalName" value="AT3G07810"/>
    <att type="string" name="Gene" value="819972"/>
    <att type="string" name="Symbol" value="AT3G07810"/>
    <att type="integer" name="DEGREE" value="12"/>
    <graphics type="CIRCLE" x="418.69638651623353" y="152.075394731374"/>
  </node>
  <node label="TH9" id="230">
    <att type="string" name="canonicalName" value="TH9"/>
    <att type="string" name="Gene" value="820018"/>
    <att type="string" name="Symbol" value="TH9"/>
    <att type="integer" name="DEGREE" value="5"/>
    <graphics type="CIRCLE" x="351.64265230451286" y="278.06612569501783"/>
  </node>
  <node label="S6K2" id="231">
    <att type="string" name="canonicalName" value="S6K2"/>
    <att type="string" name="Gene" value="820019"/>
    <att type="string" name="Symbol" value="S6K2"/>
    <att type="integer" name="DEGREE" value="27"/>
    <graphics type="CIRCLE" x="342.6467835187731" y="246.713198861923"/>
  </node>
  <node label="AT3G08910" id="232">
    <att type="string" name="canonicalName" value="AT3G08910"/>
    <att type="string" name="Gene" value="820040"/>
    <att type="string" name="Symbol" value="AT3G08910"/>
    <att type="integer" name="DEGREE" value="5"/>
    <graphics type="CIRCLE" x="223.55100387302468" y="448.5285213980413"/>
  </node>
  <node label="AT3G09030" id="233">
    <att type="string" name="canonicalName" value="AT3G09030"/>
    <att type="string" name="Gene" value="820055"/>
    <att type="string" name="Symbol" value="AT3G09030"/>
    <att type="integer" name="DEGREE" value="1"/>
    <graphics type="CIRCLE" x="391.3317255807022" y="242.71959274501458"/>
  </node>
  <node label="AT3G09200" id="234">
    <att type="string" name="canonicalName" value="AT3G09200"/>
    <att type="string" name="Gene" value="820076"/>
    <att type="string" name="Symbol" value="AT3G09200"/>
    <att type="integer" name="DEGREE" value="99"/>
    <graphics type="CIRCLE" x="170.1792089252234" y="251.48848983694737"/>
  </node>
  <node label="Fes1A" id="235">
    <att type="string" name="canonicalName" value="Fes1A"/>
    <att type="string" name="Gene" value="820091"/>
    <att type="string" name="Symbol" value="Fes1A"/>
    <att type="integer" name="DEGREE" value="80"/>
    <graphics type="CIRCLE" x="212.37068367160478" y="189.235878468858"/>
  </node>
  <node label="AT3G09630" id="236">
    <att type="string" name="canonicalName" value="AT3G09630"/>
    <att type="string" name="Gene" value="820120"/>
    <att type="string" name="Symbol" value="AT3G09630"/>
    <att type="integer" name="DEGREE" value="124"/>
    <graphics type="CIRCLE" x="324.1584959910996" y="258.3053527890185"/>
  </node>
  <node label="ATB' BETA" id="237">
    <att type="string" name="canonicalName" value="ATB' BETA"/>
    <att type="string" name="Gene" value="820146"/>
    <att type="string" name="Symbol" value="ATB' BETA"/>
    <att type="integer" name="DEGREE" value="15"/>
    <graphics type="CIRCLE" x="230.56523337670217" y="300.3990764825812"/>
  </node>
  <node label="AT3G09970" id="238">
    <att type="string" name="canonicalName" value="AT3G09970"/>
    <att type="string" name="Gene" value="820158"/>
    <att type="string" name="Symbol" value="AT3G09970"/>
    <att type="integer" name="DEGREE" value="26"/>
    <graphics type="CIRCLE" x="326.7065932579126" y="417.9068581660036"/>
  </node>
  <node label="OMR1" id="239">
    <att type="string" name="canonicalName" value="OMR1"/>
    <att type="string" name="Gene" value="820166"/>
    <att type="string" name="Symbol" value="OMR1"/>
    <att type="integer" name="DEGREE" value="9"/>
    <graphics type="CIRCLE" x="350.17719914074416" y="185.73792409142035"/>
  </node>
  <node label="AT3G10260" id="240">
    <att type="string" name="canonicalName" value="AT3G10260"/>
    <att type="string" name="Gene" value="820188"/>
    <att type="string" name="Symbol" value="AT3G10260"/>
    <att type="integer" name="DEGREE" value="3"/>
    <graphics type="CIRCLE" x="278.7610996903395" y="162.95829083548193"/>
  </node>
  <node label="AT3G10310" id="241">
    <att type="string" name="canonicalName" value="AT3G10310"/>
    <att type="string" name="Gene" value="820193"/>
    <att type="string" name="Symbol" value="AT3G10310"/>
    <att type="integer" name="DEGREE" value="15"/>
    <graphics type="CIRCLE" x="305.9484440355613" y="412.0176626308399"/>
  </node>
  <node label="SEC8" id="242">
    <att type="string" name="canonicalName" value="SEC8"/>
    <att type="string" name="Gene" value="820201"/>
    <att type="string" name="Symbol" value="SEC8"/>
    <att type="integer" name="DEGREE" value="5"/>
    <graphics type="CIRCLE" x="287.8694515860072" y="315.07916517139046"/>
  </node>
  <node label="SCPL49" id="243">
    <att type="string" name="canonicalName" value="SCPL49"/>
    <att type="string" name="Gene" value="820205"/>
    <att type="string" name="Symbol" value="SCPL49"/>
    <att type="integer" name="DEGREE" value="1"/>
    <graphics type="CIRCLE" x="423.5977483968495" y="312.5870854312957"/>
  </node>
  <node label="NAC052" id="244">
    <att type="string" name="canonicalName" value="NAC052"/>
    <att type="string" name="Gene" value="820213"/>
    <att type="string" name="Symbol" value="NAC052"/>
    <att type="integer" name="DEGREE" value="1"/>
    <graphics type="CIRCLE" x="176.46152792041568" y="248.0178656754052"/>
  </node>
  <node label="AZG1" id="245">
    <att type="string" name="canonicalName" value="AZG1"/>
    <att type="string" name="Gene" value="820267"/>
    <att type="string" name="Symbol" value="AZG1"/>
    <att type="integer" name="DEGREE" value="1"/>
    <graphics type="CIRCLE" x="361.19586812448716" y="280.1910192063409"/>
  </node>
  <node label="FER2" id="246">
    <att type="string" name="canonicalName" value="FER2"/>
    <att type="string" name="Gene" value="820276"/>
    <att type="string" name="Symbol" value="FER2"/>
    <att type="integer" name="DEGREE" value="41"/>
    <graphics type="CIRCLE" x="222.26276070619997" y="211.68177172412896"/>
  </node>
  <node label="AT3G11070" id="247">
    <att type="string" name="canonicalName" value="AT3G11070"/>
    <att type="string" name="Gene" value="820278"/>
    <att type="string" name="Symbol" value="AT3G11070"/>
    <att type="integer" name="DEGREE" value="2"/>
    <graphics type="CIRCLE" x="359.40357039940136" y="298.3271089601752"/>
  </node>
  <node label="ATE2" id="248">
    <att type="string" name="canonicalName" value="ATE2"/>
    <att type="string" name="Gene" value="820295"/>
    <att type="string" name="Symbol" value="ATE2"/>
    <att type="integer" name="DEGREE" value="2"/>
    <graphics type="CIRCLE" x="278.9229532048584" y="229.69828678591307"/>
  </node>
  <node label="SPY" id="249">
    <att type="string" name="canonicalName" value="SPY"/>
    <att type="string" name="Gene" value="820327"/>
    <att type="string" name="Symbol" value="SPY"/>
    <att type="integer" name="DEGREE" value="6"/>
    <graphics type="CIRCLE" x="183.64447301860628" y="256.158389110558"/>
  </node>
  <node label="ATKRS-1" id="250">
    <att type="string" name="canonicalName" value="ATKRS-1"/>
    <att type="string" name="Gene" value="820343"/>
    <att type="string" name="Symbol" value="ATKRS-1"/>
    <att type="integer" name="DEGREE" value="19"/>
    <graphics type="CIRCLE" x="227.89021403808843" y="300.86360505150026"/>
  </node>
  <node label="AT3G11760" id="251">
    <att type="string" name="canonicalName" value="AT3G11760"/>
    <att type="string" name="Gene" value="820349"/>
    <att type="string" name="Symbol" value="AT3G11760"/>
    <att type="integer" name="DEGREE" value="1"/>
    <graphics type="CIRCLE" x="196.49293365442657" y="414.49679326122185"/>
  </node>
  <node label="AT3G12050" id="252">
    <att type="string" name="canonicalName" value="AT3G12050"/>
    <att type="string" name="Gene" value="820379"/>
    <att type="string" name="Symbol" value="AT3G12050"/>
    <att type="integer" name="DEGREE" value="5"/>
    <graphics type="CIRCLE" x="207.73959390804288" y="274.1587585669581"/>
  </node>
  <node label="emb2738" id="253">
    <att type="string" name="canonicalName" value="emb2738"/>
    <att type="string" name="Gene" value="820382"/>
    <att type="string" name="Symbol" value="emb2738"/>
    <att type="integer" name="DEGREE" value="1"/>
    <graphics type="CIRCLE" x="276.36123002661316" y="239.8229663460403"/>
  </node>
  <node label="FAD2" id="254">
    <att type="string" name="canonicalName" value="FAD2"/>
    <att type="string" name="Gene" value="820387"/>
    <att type="string" name="Symbol" value="FAD2"/>
    <att type="integer" name="DEGREE" value="1"/>
    <graphics type="CIRCLE" x="446.9232936377155" y="211.11536248023802"/>
  </node>
  <node label="HSP70" id="255">
    <att type="string" name="canonicalName" value="HSP70"/>
    <att type="string" name="Gene" value="820438"/>
    <att type="string" name="Symbol" value="HSP70"/>
    <att type="integer" name="DEGREE" value="103"/>
    <graphics type="CIRCLE" x="225.47093622878978" y="233.61260176577474"/>
  </node>
  <node label="HUA1" id="256">
    <att type="string" name="canonicalName" value="HUA1"/>
    <att type="string" name="Gene" value="820448"/>
    <att type="string" name="Symbol" value="HUA1"/>
    <att type="integer" name="DEGREE" value="2"/>
    <graphics type="CIRCLE" x="260.92638443123803" y="403.6377541130389"/>
  </node>
  <node label="AT3G02320" id="257">
    <att type="string" name="canonicalName" value="AT3G02320"/>
    <att type="string" name="Gene" value="820451"/>
    <att type="string" name="Symbol" value="AT3G02320"/>
    <att type="integer" name="DEGREE" value="5"/>
    <graphics type="CIRCLE" x="445.45990895833893" y="375.02173198284186"/>
  </node>
  <node label="AT3G12730" id="258">
    <att type="string" name="canonicalName" value="AT3G12730"/>
    <att type="string" name="Gene" value="820455"/>
    <att type="string" name="Symbol" value="AT3G12730"/>
    <att type="integer" name="DEGREE" value="1"/>
    <graphics type="CIRCLE" x="213.05485403720218" y="402.0234636528511"/>
  </node>
  <node label="SDRB" id="259">
    <att type="string" name="canonicalName" value="SDRB"/>
    <att type="string" name="Gene" value="820462"/>
    <att type="string" name="Symbol" value="SDRB"/>
    <att type="integer" name="DEGREE" value="3"/>
    <graphics type="CIRCLE" x="299.46596554773777" y="206.86557941431096"/>
  </node>
  <node label="AT3G12900" id="260">
    <att type="string" name="canonicalName" value="AT3G12900"/>
    <att type="string" name="Gene" value="820473"/>
    <att type="string" name="Symbol" value="AT3G12900"/>
    <att type="integer" name="DEGREE" value="3"/>
    <graphics type="CIRCLE" x="164.14998241116126" y="336.61850177083505"/>
  </node>
  <node label="AT3G01160" id="261">
    <att type="string" name="canonicalName" value="AT3G01160"/>
    <att type="string" name="Gene" value="820504"/>
    <att type="string" name="Symbol" value="AT3G01160"/>
    <att type="integer" name="DEGREE" value="7"/>
    <graphics type="CIRCLE" x="368.57653521630425" y="282.1570766518466"/>
  </node>
  <node label="AT3G13440" id="262">
    <att type="string" name="canonicalName" value="AT3G13440"/>
    <att type="string" name="Gene" value="820545"/>
    <att type="string" name="Symbol" value="AT3G13440"/>
    <att type="integer" name="DEGREE" value="6"/>
    <graphics type="CIRCLE" x="188.5082869438891" y="244.8844730936466"/>
  </node>
  <node label="Cpn60beta2" id="263">
    <att type="string" name="canonicalName" value="Cpn60beta2"/>
    <att type="string" name="Gene" value="820549"/>
    <att type="string" name="Symbol" value="Cpn60beta2"/>
    <att type="integer" name="DEGREE" value="18"/>
    <graphics type="CIRCLE" x="236.97414738459804" y="426.9343313263607"/>
  </node>
  <node label="SCL30A" id="264">
    <att type="string" name="canonicalName" value="SCL30A"/>
    <att type="string" name="Gene" value="820559"/>
    <att type="string" name="Symbol" value="SCL30A"/>
    <att type="integer" name="DEGREE" value="45"/>
    <graphics type="CIRCLE" x="355.22526465751423" y="447.8506631762588"/>
  </node>
  <node label="AT3G13580" id="265">
    <att type="string" name="canonicalName" value="AT3G13580"/>
    <att type="string" name="Gene" value="820560"/>
    <att type="string" name="Symbol" value="AT3G13580"/>
    <att type="integer" name="DEGREE" value="89"/>
    <graphics type="CIRCLE" x="168.1961324828482" y="305.90000983603886"/>
  </node>
  <node label="ABCE1" id="266">
    <att type="string" name="canonicalName" value="ABCE1"/>
    <att type="string" name="Gene" value="820568"/>
    <att type="string" name="Symbol" value="ABCE1"/>
    <att type="integer" name="DEGREE" value="48"/>
    <graphics type="CIRCLE" x="298.0770684863677" y="411.9015709872531"/>
  </node>
  <node label="BGAL1" id="267">
    <att type="string" name="canonicalName" value="BGAL1"/>
    <att type="string" name="Gene" value="820584"/>
    <att type="string" name="Symbol" value="BGAL1"/>
    <att type="integer" name="DEGREE" value="2"/>
    <graphics type="CIRCLE" x="246.76907495266806" y="165.01767388727754"/>
  </node>
  <node label="ATBFRUCT1" id="268">
    <att type="string" name="canonicalName" value="ATBFRUCT1"/>
    <att type="string" name="Gene" value="820591"/>
    <att type="string" name="Symbol" value="ATBFRUCT1"/>
    <att type="integer" name="DEGREE" value="14"/>
    <graphics type="CIRCLE" x="309.1028725161829" y="409.49023267894466"/>
  </node>
  <node label="EXO70D3" id="269">
    <att type="string" name="canonicalName" value="EXO70D3"/>
    <att type="string" name="Gene" value="820625"/>
    <att type="string" name="Symbol" value="EXO70D3"/>
    <att type="integer" name="DEGREE" value="3"/>
    <graphics type="CIRCLE" x="386.08226689126553" y="335.83647070462297"/>
  </node>
  <node label="AT3G14200" id="270">
    <att type="string" name="canonicalName" value="AT3G14200"/>
    <att type="string" name="Gene" value="820637"/>
    <att type="string" name="Symbol" value="AT3G14200"/>
    <att type="integer" name="DEGREE" value="5"/>
    <graphics type="CIRCLE" x="431.2243185588117" y="306.5228849459066"/>
  </node>
  <node label="AT3G14390" id="271">
    <att type="string" name="canonicalName" value="AT3G14390"/>
    <att type="string" name="Gene" value="820660"/>
    <att type="string" name="Symbol" value="AT3G14390"/>
    <att type="integer" name="DEGREE" value="2"/>
    <graphics type="CIRCLE" x="316.36332153316283" y="345.7254216950016"/>
  </node>
  <node label="GOX2" id="272">
    <att type="string" name="canonicalName" value="GOX2"/>
    <att type="string" name="Gene" value="820664"/>
    <att type="string" name="Symbol" value="GOX2"/>
    <att type="integer" name="DEGREE" value="5"/>
    <graphics type="CIRCLE" x="357.89338803039675" y="381.8426392572866"/>
  </node>
  <node label="AT3G02590" id="273">
    <att type="string" name="canonicalName" value="AT3G02590"/>
    <att type="string" name="Gene" value="820687"/>
    <att type="string" name="Symbol" value="AT3G02590"/>
    <att type="integer" name="DEGREE" value="5"/>
    <graphics type="CIRCLE" x="186.87552460981007" y="300.05283512165937"/>
  </node>
  <node label="AT3G14840" id="274">
    <att type="string" name="canonicalName" value="AT3G14840"/>
    <att type="string" name="Gene" value="820713"/>
    <att type="string" name="Symbol" value="AT3G14840"/>
    <att type="integer" name="DEGREE" value="20"/>
    <graphics type="CIRCLE" x="347.46640798159433" y="350.42833208834656"/>
  </node>
  <node label="HEME1" id="275">
    <att type="string" name="canonicalName" value="HEME1"/>
    <att type="string" name="Gene" value="820722"/>
    <att type="string" name="Symbol" value="HEME1"/>
    <att type="integer" name="DEGREE" value="1"/>
    <graphics type="CIRCLE" x="150.62552627310953" y="193.92250197184734"/>
  </node>
  <node label="ROS4" id="276">
    <att type="string" name="canonicalName" value="ROS4"/>
    <att type="string" name="Gene" value="820727"/>
    <att type="string" name="Symbol" value="ROS4"/>
    <att type="integer" name="DEGREE" value="6"/>
    <graphics type="CIRCLE" x="433.25016884541344" y="380.30092487084534"/>
  </node>
  <node label="RABA1g" id="277">
    <att type="string" name="canonicalName" value="RABA1g"/>
    <att type="string" name="Gene" value="820735"/>
    <att type="string" name="Symbol" value="RABA1g"/>
    <att type="integer" name="DEGREE" value="14"/>
    <graphics type="CIRCLE" x="439.74185329544645" y="355.65828128984947"/>
  </node>
  <node label="AT3G15380" id="278">
    <att type="string" name="canonicalName" value="AT3G15380"/>
    <att type="string" name="Gene" value="820777"/>
    <att type="string" name="Symbol" value="AT3G15380"/>
    <att type="integer" name="DEGREE" value="16"/>
    <graphics type="CIRCLE" x="232.34008486811982" y="319.292240323377"/>
  </node>
  <node label="AT3G15610" id="279">
    <att type="string" name="canonicalName" value="AT3G15610"/>
    <att type="string" name="Gene" value="820803"/>
    <att type="string" name="Symbol" value="AT3G15610"/>
    <att type="integer" name="DEGREE" value="2"/>
    <graphics type="CIRCLE" x="439.13475662448815" y="202.6943594093552"/>
  </node>
  <node label="AT3G17950" id="280">
    <att type="string" name="canonicalName" value="AT3G17950"/>
    <att type="string" name="Gene" value="820807"/>
    <att type="string" name="Symbol" value="AT3G17950"/>
    <att type="integer" name="DEGREE" value="1"/>
    <graphics type="CIRCLE" x="382.6219436183708" y="436.4131518934471"/>
  </node>
  <node label="AT3G15680" id="281">
    <att type="string" name="canonicalName" value="AT3G15680"/>
    <att type="string" name="Gene" value="820811"/>
    <att type="string" name="Symbol" value="AT3G15680"/>
    <att type="integer" name="DEGREE" value="2"/>
    <graphics type="CIRCLE" x="297.0313387581274" y="308.4434287706369"/>
  </node>
  <node label="PLDALPHA1" id="282">
    <att type="string" name="canonicalName" value="PLDALPHA1"/>
    <att type="string" name="Gene" value="820816"/>
    <att type="string" name="Symbol" value="PLDALPHA1"/>
    <att type="integer" name="DEGREE" value="11"/>
    <graphics type="CIRCLE" x="306.44193809422717" y="303.74429013467375"/>
  </node>
  <node label="WSIP2" id="283">
    <att type="string" name="canonicalName" value="WSIP2"/>
    <att type="string" name="Gene" value="820831"/>
    <att type="string" name="Symbol" value="WSIP2"/>
    <att type="integer" name="DEGREE" value="31"/>
    <graphics type="CIRCLE" x="346.6999470146907" y="429.1468100397823"/>
  </node>
  <node label="SULTR3;4" id="284">
    <att type="string" name="canonicalName" value="SULTR3;4"/>
    <att type="string" name="Gene" value="820844"/>
    <att type="string" name="Symbol" value="SULTR3;4"/>
    <att type="integer" name="DEGREE" value="1"/>
    <graphics type="CIRCLE" x="233.91624325194982" y="247.19138312204555"/>
  </node>
  <node label="PSAH-1" id="285">
    <att type="string" name="canonicalName" value="PSAH-1"/>
    <att type="string" name="Gene" value="820859"/>
    <att type="string" name="Symbol" value="PSAH-1"/>
    <att type="integer" name="DEGREE" value="6"/>
    <graphics type="CIRCLE" x="237.02546717683515" y="313.35051193222637"/>
  </node>
  <node label="DELTA-TIP" id="286">
    <att type="string" name="canonicalName" value="DELTA-TIP"/>
    <att type="string" name="Gene" value="820870"/>
    <att type="string" name="Symbol" value="DELTA-TIP"/>
    <att type="integer" name="DEGREE" value="1"/>
    <graphics type="CIRCLE" x="371.26255204124755" y="181.79762541487062"/>
  </node>
  <node label="DJ1D" id="287">
    <att type="string" name="canonicalName" value="DJ1D"/>
    <att type="string" name="Gene" value="820875"/>
    <att type="string" name="Symbol" value="DJ1D"/>
    <att type="integer" name="DEGREE" value="31"/>
    <graphics type="CIRCLE" x="236.8423638257214" y="330.33333613338596"/>
  </node>
  <node label="ABCG29" id="288">
    <att type="string" name="canonicalName" value="ABCG29"/>
    <att type="string" name="Gene" value="820881"/>
    <att type="string" name="Symbol" value="ABCG29"/>
    <att type="integer" name="DEGREE" value="2"/>
    <graphics type="CIRCLE" x="164.1765095114627" y="292.5151649422345"/>
  </node>
  <node label="AT3G16350" id="289">
    <att type="string" name="canonicalName" value="AT3G16350"/>
    <att type="string" name="Gene" value="820882"/>
    <att type="string" name="Symbol" value="AT3G16350"/>
    <att type="integer" name="DEGREE" value="1"/>
    <graphics type="CIRCLE" x="284.29094433995067" y="370.92849932688875"/>
  </node>
  <node label="MPPalpha" id="290">
    <att type="string" name="canonicalName" value="MPPalpha"/>
    <att type="string" name="Gene" value="820896"/>
    <att type="string" name="Symbol" value="MPPalpha"/>
    <att type="integer" name="DEGREE" value="18"/>
    <graphics type="CIRCLE" x="201.86346704261797" y="360.21657100605194"/>
  </node>
  <node label="AT3G16560" id="291">
    <att type="string" name="canonicalName" value="AT3G16560"/>
    <att type="string" name="Gene" value="820905"/>
    <att type="string" name="Symbol" value="AT3G16560"/>
    <att type="integer" name="DEGREE" value="2"/>
    <graphics type="CIRCLE" x="220.2166063471472" y="341.7542212119147"/>
  </node>
  <node label="KINESIN-13A" id="292">
    <att type="string" name="canonicalName" value="KINESIN-13A"/>
    <att type="string" name="Gene" value="820915"/>
    <att type="string" name="Symbol" value="KINESIN-13A"/>
    <att type="integer" name="DEGREE" value="8"/>
    <graphics type="CIRCLE" x="171.83275589424414" y="155.11206788798154"/>
  </node>
  <node label="TCTP" id="293">
    <att type="string" name="canonicalName" value="TCTP"/>
    <att type="string" name="Gene" value="820916"/>
    <att type="string" name="Symbol" value="TCTP"/>
    <att type="integer" name="DEGREE" value="1"/>
    <graphics type="CIRCLE" x="269.782271884663" y="197.31125515342444"/>
  </node>
  <node label="EBP" id="294">
    <att type="string" name="canonicalName" value="EBP"/>
    <att type="string" name="Gene" value="820929"/>
    <att type="string" name="Symbol" value="EBP"/>
    <att type="integer" name="DEGREE" value="2"/>
    <graphics type="CIRCLE" x="242.72042748619288" y="241.9086128218795"/>
  </node>
  <node label="TPR2" id="295">
    <att type="string" name="canonicalName" value="TPR2"/>
    <att type="string" name="Gene" value="820936"/>
    <att type="string" name="Symbol" value="TPR2"/>
    <att type="integer" name="DEGREE" value="31"/>
    <graphics type="CIRCLE" x="331.29455019275815" y="390.19008739681965"/>
  </node>
  <node label="AT3G17090" id="296">
    <att type="string" name="canonicalName" value="AT3G17090"/>
    <att type="string" name="Gene" value="820966"/>
    <att type="string" name="Symbol" value="AT3G17090"/>
    <att type="integer" name="DEGREE" value="2"/>
    <graphics type="CIRCLE" x="235.82947474373978" y="170.44618397767664"/>
  </node>
  <node label="MTO3" id="297">
    <att type="string" name="canonicalName" value="MTO3"/>
    <att type="string" name="Gene" value="821003"/>
    <att type="string" name="Symbol" value="MTO3"/>
    <att type="integer" name="DEGREE" value="17"/>
    <graphics type="CIRCLE" x="319.008369605016" y="273.0861127450489"/>
  </node>
  <node label="GAD5" id="298">
    <att type="string" name="canonicalName" value="GAD5"/>
    <att type="string" name="Gene" value="821044"/>
    <att type="string" name="Symbol" value="GAD5"/>
    <att type="integer" name="DEGREE" value="12"/>
    <graphics type="CIRCLE" x="353.5449377163884" y="196.59302564609303"/>
  </node>
  <node label="RLK902" id="299">
    <att type="string" name="canonicalName" value="RLK902"/>
    <att type="string" name="Gene" value="821053"/>
    <att type="string" name="Symbol" value="RLK902"/>
    <att type="integer" name="DEGREE" value="13"/>
    <graphics type="CIRCLE" x="368.8862292248916" y="180.8698905094943"/>
  </node>
  <node label="AT3G01790" id="300">
    <att type="string" name="canonicalName" value="AT3G01790"/>
    <att type="string" name="Gene" value="821078"/>
    <att type="string" name="Symbol" value="AT3G01790"/>
    <att type="integer" name="DEGREE" value="87"/>
    <graphics type="CIRCLE" x="431.1274501494927" y="343.9267130750345"/>
  </node>
  <node label="MBD9" id="301">
    <att type="string" name="canonicalName" value="MBD9"/>
    <att type="string" name="Gene" value="821132"/>
    <att type="string" name="Symbol" value="MBD9"/>
    <att type="integer" name="DEGREE" value="4"/>
    <graphics type="CIRCLE" x="198.44790327787473" y="223.4882986546158"/>
  </node>
  <node label="AT3G03790" id="302">
    <att type="string" name="canonicalName" value="AT3G03790"/>
    <att type="string" name="Gene" value="821145"/>
    <att type="string" name="Symbol" value="AT3G03790"/>
    <att type="integer" name="DEGREE" value="8"/>
    <graphics type="CIRCLE" x="425.2594136415481" y="366.6660040391506"/>
  </node>
  <node label="AT3G03060" id="303">
    <att type="string" name="canonicalName" value="AT3G03060"/>
    <att type="string" name="Gene" value="821146"/>
    <att type="string" name="Symbol" value="AT3G03060"/>
    <att type="integer" name="DEGREE" value="2"/>
    <graphics type="CIRCLE" x="274.3505082078764" y="402.0345481327505"/>
  </node>
  <node label="MS2" id="304">
    <att type="string" name="canonicalName" value="MS2"/>
    <att type="string" name="Gene" value="821147"/>
    <att type="string" name="Symbol" value="MS2"/>
    <att type="integer" name="DEGREE" value="11"/>
    <graphics type="CIRCLE" x="262.5998960873425" y="341.0997755982662"/>
  </node>
  <node label="BPM4" id="305">
    <att type="string" name="canonicalName" value="BPM4"/>
    <att type="string" name="Gene" value="821170"/>
    <att type="string" name="Symbol" value="BPM4"/>
    <att type="integer" name="DEGREE" value="19"/>
    <graphics type="CIRCLE" x="402.9775919137833" y="168.36756323936015"/>
  </node>
  <node label="AT3G02070" id="306">
    <att type="string" name="canonicalName" value="AT3G02070"/>
    <att type="string" name="Gene" value="821202"/>
    <att type="string" name="Symbol" value="AT3G02070"/>
    <att type="integer" name="DEGREE" value="5"/>
    <graphics type="CIRCLE" x="338.53381222346076" y="189.8021865109548"/>
  </node>
  <node label="MYB106" id="307">
    <att type="string" name="canonicalName" value="MYB106"/>
    <att type="string" name="Gene" value="821209"/>
    <att type="string" name="Symbol" value="MYB106"/>
    <att type="integer" name="DEGREE" value="17"/>
    <graphics type="CIRCLE" x="328.8113084695439" y="403.38142008902304"/>
  </node>
  <node label="RGP1" id="308">
    <att type="string" name="canonicalName" value="RGP1"/>
    <att type="string" name="Gene" value="821233"/>
    <att type="string" name="Symbol" value="RGP1"/>
    <att type="integer" name="DEGREE" value="19"/>
    <graphics type="CIRCLE" x="356.8950190682982" y="213.24182022589702"/>
  </node>
  <node label="NPC4" id="309">
    <att type="string" name="canonicalName" value="NPC4"/>
    <att type="string" name="Gene" value="821243"/>
    <att type="string" name="Symbol" value="NPC4"/>
    <att type="integer" name="DEGREE" value="11"/>
    <graphics type="CIRCLE" x="412.4119432199575" y="233.01666639054383"/>
  </node>
  <node label="AT3G02460" id="310">
    <att type="string" name="canonicalName" value="AT3G02460"/>
    <att type="string" name="Gene" value="821261"/>
    <att type="string" name="Symbol" value="AT3G02460"/>
    <att type="integer" name="DEGREE" value="3"/>
    <graphics type="CIRCLE" x="445.7217137080512" y="447.960270777056"/>
  </node>
  <node label="DEG7" id="311">
    <att type="string" name="canonicalName" value="DEG7"/>
    <att type="string" name="Gene" value="821268"/>
    <att type="string" name="Symbol" value="DEG7"/>
    <att type="integer" name="DEGREE" value="5"/>
    <graphics type="CIRCLE" x="433.5208713501209" y="192.8000577381225"/>
  </node>
  <node label="BGLU43" id="312">
    <att type="string" name="canonicalName" value="BGLU43"/>
    <att type="string" name="Gene" value="821332"/>
    <att type="string" name="Symbol" value="BGLU43"/>
    <att type="integer" name="DEGREE" value="3"/>
    <graphics type="CIRCLE" x="395.8724282181032" y="248.04280076418115"/>
  </node>
  <node label="LST8-1" id="313">
    <att type="string" name="canonicalName" value="LST8-1"/>
    <att type="string" name="Gene" value="821339"/>
    <att type="string" name="Symbol" value="LST8-1"/>
    <att type="integer" name="DEGREE" value="27"/>
    <graphics type="CIRCLE" x="267.8128382127319" y="282.39455673699365"/>
  </node>
  <node label="AT3G18190" id="314">
    <att type="string" name="canonicalName" value="AT3G18190"/>
    <att type="string" name="Gene" value="821346"/>
    <att type="string" name="Symbol" value="AT3G18190"/>
    <att type="integer" name="DEGREE" value="29"/>
    <graphics type="CIRCLE" x="281.62777373561215" y="270.5533102574915"/>
  </node>
  <node label="SHH2" id="315">
    <att type="string" name="canonicalName" value="SHH2"/>
    <att type="string" name="Gene" value="821367"/>
    <att type="string" name="Symbol" value="SHH2"/>
    <att type="integer" name="DEGREE" value="2"/>
    <graphics type="CIRCLE" x="201.420418060354" y="237.51757873173102"/>
  </node>
  <node label="AT3G18430" id="316">
    <att type="string" name="canonicalName" value="AT3G18430"/>
    <att type="string" name="Gene" value="821372"/>
    <att type="string" name="Symbol" value="AT3G18430"/>
    <att type="integer" name="DEGREE" value="8"/>
    <graphics type="CIRCLE" x="191.60625398101826" y="431.1066487400243"/>
  </node>
  <node label="HDA15" id="317">
    <att type="string" name="canonicalName" value="HDA15"/>
    <att type="string" name="Gene" value="821382"/>
    <att type="string" name="Symbol" value="HDA15"/>
    <att type="integer" name="DEGREE" value="33"/>
    <graphics type="CIRCLE" x="384.08535232310135" y="338.3252473064085"/>
  </node>
  <node label="MSH2" id="318">
    <att type="string" name="canonicalName" value="MSH2"/>
    <att type="string" name="Gene" value="821383"/>
    <att type="string" name="Symbol" value="MSH2"/>
    <att type="integer" name="DEGREE" value="25"/>
    <graphics type="CIRCLE" x="347.6587085398982" y="379.07666358695866"/>
  </node>
  <node label="NUC-L2" id="319">
    <att type="string" name="canonicalName" value="NUC-L2"/>
    <att type="string" name="Gene" value="821392"/>
    <att type="string" name="Symbol" value="NUC-L2"/>
    <att type="integer" name="DEGREE" value="12"/>
    <graphics type="CIRCLE" x="397.27964371177274" y="248.14282652055107"/>
  </node>
  <node label="AT3G18790" id="320">
    <att type="string" name="canonicalName" value="AT3G18790"/>
    <att type="string" name="Gene" value="821412"/>
    <att type="string" name="Symbol" value="AT3G18790"/>
    <att type="integer" name="DEGREE" value="103"/>
    <graphics type="CIRCLE" x="210.54023238131455" y="232.11114938682215"/>
  </node>
  <node label="AT3G18860" id="321">
    <att type="string" name="canonicalName" value="AT3G18860"/>
    <att type="string" name="Gene" value="821419"/>
    <att type="string" name="Symbol" value="AT3G18860"/>
    <att type="integer" name="DEGREE" value="22"/>
    <graphics type="CIRCLE" x="238.67804774250408" y="183.96529048918023"/>
  </node>
  <node label="HAT3.1" id="322">
    <att type="string" name="canonicalName" value="HAT3.1"/>
    <att type="string" name="Gene" value="821485"/>
    <att type="string" name="Symbol" value="HAT3.1"/>
    <att type="integer" name="DEGREE" value="55"/>
    <graphics type="CIRCLE" x="296.26640831141043" y="406.2972219611548"/>
  </node>
  <node label="ZF2" id="323">
    <att type="string" name="canonicalName" value="ZF2"/>
    <att type="string" name="Gene" value="821495"/>
    <att type="string" name="Symbol" value="ZF2"/>
    <att type="integer" name="DEGREE" value="9"/>
    <graphics type="CIRCLE" x="414.5549677754293" y="323.4930180584406"/>
  </node>
  <node label="IKU2" id="324">
    <att type="string" name="canonicalName" value="IKU2"/>
    <att type="string" name="Gene" value="821507"/>
    <att type="string" name="Symbol" value="IKU2"/>
    <att type="integer" name="DEGREE" value="14"/>
    <graphics type="CIRCLE" x="247.22851497500747" y="442.3139253643662"/>
  </node>
  <node label="PRP40C" id="325">
    <att type="string" name="canonicalName" value="PRP40C"/>
    <att type="string" name="Gene" value="821521"/>
    <att type="string" name="Symbol" value="PRP40C"/>
    <att type="integer" name="DEGREE" value="72"/>
    <graphics type="CIRCLE" x="193.37275992244332" y="328.3001497457724"/>
  </node>
  <node label="STP4" id="326">
    <att type="string" name="canonicalName" value="STP4"/>
    <att type="string" name="Gene" value="821531"/>
    <att type="string" name="Symbol" value="STP4"/>
    <att type="integer" name="DEGREE" value="24"/>
    <graphics type="CIRCLE" x="295.6231250436623" y="245.80903627433622"/>
  </node>
  <node label="AT3G19950" id="327">
    <att type="string" name="canonicalName" value="AT3G19950"/>
    <att type="string" name="Gene" value="821533"/>
    <att type="string" name="Symbol" value="AT3G19950"/>
    <att type="integer" name="DEGREE" value="22"/>
    <graphics type="CIRCLE" x="220.38473108571037" y="251.37136207955263"/>
  </node>
  <node label="PRMT6" id="328">
    <att type="string" name="canonicalName" value="PRMT6"/>
    <att type="string" name="Gene" value="821541"/>
    <att type="string" name="Symbol" value="PRMT6"/>
    <att type="integer" name="DEGREE" value="31"/>
    <graphics type="CIRCLE" x="242.48154075274005" y="232.72184267725964"/>
  </node>
  <node label="ATHXK4" id="329">
    <att type="string" name="canonicalName" value="ATHXK4"/>
    <att type="string" name="Gene" value="821543"/>
    <att type="string" name="Symbol" value="ATHXK4"/>
    <att type="integer" name="DEGREE" value="45"/>
    <graphics type="CIRCLE" x="175.53339225300573" y="321.7717204267211"/>
  </node>
  <node label="OCT4" id="330">
    <att type="string" name="canonicalName" value="OCT4"/>
    <att type="string" name="Gene" value="821613"/>
    <att type="string" name="Symbol" value="OCT4"/>
    <att type="integer" name="DEGREE" value="7"/>
    <graphics type="CIRCLE" x="350.701888862625" y="204.26323261491083"/>
  </node>
  <node label="HTA13" id="331">
    <att type="string" name="canonicalName" value="HTA13"/>
    <att type="string" name="Gene" value="821614"/>
    <att type="string" name="Symbol" value="HTA13"/>
    <att type="integer" name="DEGREE" value="46"/>
    <graphics type="CIRCLE" x="204.55568998057416" y="242.15262116057517"/>
  </node>
  <node label="EIN3" id="332">
    <att type="string" name="canonicalName" value="EIN3"/>
    <att type="string" name="Gene" value="821625"/>
    <att type="string" name="Symbol" value="EIN3"/>
    <att type="integer" name="DEGREE" value="1"/>
    <graphics type="CIRCLE" x="185.20668751106268" y="286.5527911977914"/>
  </node>
  <node label="AT3G21215" id="333">
    <att type="string" name="canonicalName" value="AT3G21215"/>
    <att type="string" name="Gene" value="821675"/>
    <att type="string" name="Symbol" value="AT3G21215"/>
    <att type="integer" name="DEGREE" value="1"/>
    <graphics type="CIRCLE" x="402.91977890564806" y="296.5946917277127"/>
  </node>
  <node label="4CL2" id="334">
    <att type="string" name="canonicalName" value="4CL2"/>
    <att type="string" name="Gene" value="821678"/>
    <att type="string" name="Symbol" value="4CL2"/>
    <att type="integer" name="DEGREE" value="7"/>
    <graphics type="CIRCLE" x="158.81796966367068" y="279.1532194012286"/>
  </node>
  <node label="AHP1" id="335">
    <att type="string" name="canonicalName" value="AHP1"/>
    <att type="string" name="Gene" value="821705"/>
    <att type="string" name="Symbol" value="AHP1"/>
    <att type="integer" name="DEGREE" value="5"/>
    <graphics type="CIRCLE" x="410.42572041541627" y="167.60767639514108"/>
  </node>
  <node label="UGT84A2" id="336">
    <att type="string" name="canonicalName" value="UGT84A2"/>
    <att type="string" name="Gene" value="821710"/>
    <att type="string" name="Symbol" value="UGT84A2"/>
    <att type="integer" name="DEGREE" value="3"/>
    <graphics type="CIRCLE" x="217.11215873634097" y="295.3512747213608"/>
  </node>
  <node label="AT3G22220" id="337">
    <att type="string" name="canonicalName" value="AT3G22220"/>
    <att type="string" name="Gene" value="821786"/>
    <att type="string" name="Symbol" value="AT3G22220"/>
    <att type="integer" name="DEGREE" value="1"/>
    <graphics type="CIRCLE" x="242.13789506535375" y="237.78113393723845"/>
  </node>
  <node label="AT3G22290" id="338">
    <att type="string" name="canonicalName" value="AT3G22290"/>
    <att type="string" name="Gene" value="821798"/>
    <att type="string" name="Symbol" value="AT3G22290"/>
    <att type="integer" name="DEGREE" value="4"/>
    <graphics type="CIRCLE" x="260.8865023596279" y="251.9777750090983"/>
  </node>
  <node label="PMH2" id="339">
    <att type="string" name="canonicalName" value="PMH2"/>
    <att type="string" name="Gene" value="821802"/>
    <att type="string" name="Symbol" value="PMH2"/>
    <att type="integer" name="DEGREE" value="21"/>
    <graphics type="CIRCLE" x="421.6778267181035" y="203.6273481662675"/>
  </node>
  <node label="PHP" id="340">
    <att type="string" name="canonicalName" value="PHP"/>
    <att type="string" name="Gene" value="821831"/>
    <att type="string" name="Symbol" value="PHP"/>
    <att type="integer" name="DEGREE" value="18"/>
    <graphics type="CIRCLE" x="217.8313987983491" y="169.2490145347283"/>
  </node>
  <node label="PKP-ALPHA" id="341">
    <att type="string" name="canonicalName" value="PKP-ALPHA"/>
    <att type="string" name="Gene" value="821870"/>
    <att type="string" name="Symbol" value="PKP-ALPHA"/>
    <att type="integer" name="DEGREE" value="59"/>
    <graphics type="CIRCLE" x="250.13640801771453" y="391.8585259725231"/>
  </node>
  <node label="RNR2A" id="342">
    <att type="string" name="canonicalName" value="RNR2A"/>
    <att type="string" name="Gene" value="821937"/>
    <att type="string" name="Symbol" value="RNR2A"/>
    <att type="integer" name="DEGREE" value="19"/>
    <graphics type="CIRCLE" x="373.9802302623901" y="303.2667301140067"/>
  </node>
  <node label="AT3G23620" id="343">
    <att type="string" name="canonicalName" value="AT3G23620"/>
    <att type="string" name="Gene" value="821942"/>
    <att type="string" name="Symbol" value="AT3G23620"/>
    <att type="integer" name="DEGREE" value="49"/>
    <graphics type="CIRCLE" x="150.21976521432552" y="264.88528206486205"/>
  </node>
  <node label="AT3G23750" id="344">
    <att type="string" name="canonicalName" value="AT3G23750"/>
    <att type="string" name="Gene" value="821957"/>
    <att type="string" name="Symbol" value="AT3G23750"/>
    <att type="integer" name="DEGREE" value="5"/>
    <graphics type="CIRCLE" x="380.07246429528846" y="192.49198319886386"/>
  </node>
  <node label="SAHH2" id="345">
    <att type="string" name="canonicalName" value="SAHH2"/>
    <att type="string" name="Gene" value="821964"/>
    <att type="string" name="Symbol" value="SAHH2"/>
    <att type="integer" name="DEGREE" value="12"/>
    <graphics type="CIRCLE" x="409.62527870218037" y="216.4647263468607"/>
  </node>
  <node label="TOPII" id="346">
    <att type="string" name="canonicalName" value="TOPII"/>
    <att type="string" name="Gene" value="821972"/>
    <att type="string" name="Symbol" value="TOPII"/>
    <att type="integer" name="DEGREE" value="14"/>
    <graphics type="CIRCLE" x="188.22222753881326" y="216.00385740849032"/>
  </node>
  <node label="BAM1" id="347">
    <att type="string" name="canonicalName" value="BAM1"/>
    <att type="string" name="Gene" value="821975"/>
    <att type="string" name="Symbol" value="BAM1"/>
    <att type="integer" name="DEGREE" value="4"/>
    <graphics type="CIRCLE" x="400.8400246757574" y="436.80865675556777"/>
  </node>
  <node label="AT3G23940" id="348">
    <att type="string" name="canonicalName" value="AT3G23940"/>
    <att type="string" name="Gene" value="821977"/>
    <att type="string" name="Symbol" value="AT3G23940"/>
    <att type="integer" name="DEGREE" value="11"/>
    <graphics type="CIRCLE" x="304.5037440259871" y="417.3948920166047"/>
  </node>
  <node label="HSP60" id="349">
    <att type="string" name="canonicalName" value="HSP60"/>
    <att type="string" name="Gene" value="821983"/>
    <att type="string" name="Symbol" value="HSP60"/>
    <att type="integer" name="DEGREE" value="42"/>
    <graphics type="CIRCLE" x="287.09648558302155" y="413.2485449712769"/>
  </node>
  <node label="FMA" id="350">
    <att type="string" name="canonicalName" value="FMA"/>
    <att type="string" name="Gene" value="822000"/>
    <att type="string" name="Symbol" value="FMA"/>
    <att type="integer" name="DEGREE" value="2"/>
    <graphics type="CIRCLE" x="435.5238373198604" y="280.68262051853526"/>
  </node>
  <node label="AT3G24240" id="351">
    <att type="string" name="canonicalName" value="AT3G24240"/>
    <att type="string" name="Gene" value="822011"/>
    <att type="string" name="Symbol" value="AT3G24240"/>
    <att type="integer" name="DEGREE" value="14"/>
    <graphics type="CIRCLE" x="294.1212797460322" y="359.888259169404"/>
  </node>
  <node label="SYP32" id="352">
    <att type="string" name="canonicalName" value="SYP32"/>
    <att type="string" name="Gene" value="822024"/>
    <att type="string" name="Symbol" value="SYP32"/>
    <att type="integer" name="DEGREE" value="26"/>
    <graphics type="CIRCLE" x="400.5288058632599" y="203.8646309212999"/>
  </node>
  <node label="ABI3" id="353">
    <att type="string" name="canonicalName" value="ABI3"/>
    <att type="string" name="Gene" value="822061"/>
    <att type="string" name="Symbol" value="ABI3"/>
    <att type="integer" name="DEGREE" value="1"/>
    <graphics type="CIRCLE" x="435.7847434023107" y="294.9307596593658"/>
  </node>
  <node label="TMKL1" id="354">
    <att type="string" name="canonicalName" value="TMKL1"/>
    <att type="string" name="Gene" value="822062"/>
    <att type="string" name="Symbol" value="TMKL1"/>
    <att type="integer" name="DEGREE" value="3"/>
    <graphics type="CIRCLE" x="177.62949180290045" y="320.73193758820827"/>
  </node>
  <node label="AT3G24740" id="355">
    <att type="string" name="canonicalName" value="AT3G24740"/>
    <att type="string" name="Gene" value="822072"/>
    <att type="string" name="Symbol" value="AT3G24740"/>
    <att type="integer" name="DEGREE" value="2"/>
    <graphics type="CIRCLE" x="358.24623170918323" y="226.87560461004347"/>
  </node>
  <node label="AT3G24870" id="356">
    <att type="string" name="canonicalName" value="AT3G24870"/>
    <att type="string" name="Gene" value="822085"/>
    <att type="string" name="Symbol" value="AT3G24870"/>
    <att type="integer" name="DEGREE" value="1"/>
    <graphics type="CIRCLE" x="330.72531909750893" y="262.7599709299821"/>
  </node>
  <node label="ROF1" id="357">
    <att type="string" name="canonicalName" value="ROF1"/>
    <att type="string" name="Gene" value="822117"/>
    <att type="string" name="Symbol" value="ROF1"/>
    <att type="integer" name="DEGREE" value="9"/>
    <graphics type="CIRCLE" x="151.563840384696" y="205.17976093257252"/>
  </node>
  <node label="AT3G25660" id="358">
    <att type="string" name="canonicalName" value="AT3G25660"/>
    <att type="string" name="Gene" value="822154"/>
    <att type="string" name="Symbol" value="AT3G25660"/>
    <att type="integer" name="DEGREE" value="5"/>
    <graphics type="CIRCLE" x="384.60564681031883" y="423.290096475512"/>
  </node>
  <node label="LTA2" id="359">
    <att type="string" name="canonicalName" value="LTA2"/>
    <att type="string" name="Gene" value="822181"/>
    <att type="string" name="Symbol" value="LTA2"/>
    <att type="integer" name="DEGREE" value="19"/>
    <graphics type="CIRCLE" x="402.4999170380031" y="191.2679018089286"/>
  </node>
  <node label="AT3G26560" id="360">
    <att type="string" name="canonicalName" value="AT3G26560"/>
    <att type="string" name="Gene" value="822264"/>
    <att type="string" name="Symbol" value="AT3G26560"/>
    <att type="integer" name="DEGREE" value="32"/>
    <graphics type="CIRCLE" x="245.0168729911908" y="397.75209756856003"/>
  </node>
  <node label="AT3G26720" id="361">
    <att type="string" name="canonicalName" value="AT3G26720"/>
    <att type="string" name="Gene" value="822284"/>
    <att type="string" name="Symbol" value="AT3G26720"/>
    <att type="integer" name="DEGREE" value="12"/>
    <graphics type="CIRCLE" x="384.0562562123391" y="222.2989008294984"/>
  </node>
  <node label="ICE1" id="362">
    <att type="string" name="canonicalName" value="ICE1"/>
    <att type="string" name="Gene" value="822287"/>
    <att type="string" name="Symbol" value="ICE1"/>
    <att type="integer" name="DEGREE" value="4"/>
    <graphics type="CIRCLE" x="200.22557691765428" y="364.9232218662836"/>
  </node>
  <node label="GTE8" id="363">
    <att type="string" name="canonicalName" value="GTE8"/>
    <att type="string" name="Gene" value="822345"/>
    <att type="string" name="Symbol" value="GTE8"/>
    <att type="integer" name="DEGREE" value="19"/>
    <graphics type="CIRCLE" x="345.39834137855314" y="203.21290224985765"/>
  </node>
  <node label="AT3G27330" id="364">
    <att type="string" name="canonicalName" value="AT3G27330"/>
    <att type="string" name="Gene" value="822354"/>
    <att type="string" name="Symbol" value="AT3G27330"/>
    <att type="integer" name="DEGREE" value="6"/>
    <graphics type="CIRCLE" x="438.5355944472103" y="385.5363084967714"/>
  </node>
  <node label="AT3G27400" id="365">
    <att type="string" name="canonicalName" value="AT3G27400"/>
    <att type="string" name="Gene" value="822361"/>
    <att type="string" name="Symbol" value="AT3G27400"/>
    <att type="integer" name="DEGREE" value="3"/>
    <graphics type="CIRCLE" x="366.4858155012164" y="242.2911666442768"/>
  </node>
  <node label="PBB1" id="366">
    <att type="string" name="canonicalName" value="PBB1"/>
    <att type="string" name="Gene" value="822364"/>
    <att type="string" name="Symbol" value="PBB1"/>
    <att type="integer" name="DEGREE" value="62"/>
    <graphics type="CIRCLE" x="323.91173815375987" y="182.3247897923797"/>
  </node>
  <node label="AT3G27640" id="367">
    <att type="string" name="canonicalName" value="AT3G27640"/>
    <att type="string" name="Gene" value="822386"/>
    <att type="string" name="Symbol" value="AT3G27640"/>
    <att type="integer" name="DEGREE" value="16"/>
    <graphics type="CIRCLE" x="254.9477630154087" y="413.3431423620636"/>
  </node>
  <node label="ABCB15" id="368">
    <att type="string" name="canonicalName" value="ABCB15"/>
    <att type="string" name="Gene" value="822463"/>
    <att type="string" name="Symbol" value="ABCB15"/>
    <att type="integer" name="DEGREE" value="1"/>
    <graphics type="CIRCLE" x="403.7017668281406" y="417.21588437906365"/>
  </node>
  <node label="AT3G28700" id="369">
    <att type="string" name="canonicalName" value="AT3G28700"/>
    <att type="string" name="Gene" value="822500"/>
    <att type="string" name="Symbol" value="AT3G28700"/>
    <att type="integer" name="DEGREE" value="1"/>
    <graphics type="CIRCLE" x="265.9313135760084" y="301.69695427091506"/>
  </node>
  <node label="ABCB19" id="370">
    <att type="string" name="canonicalName" value="ABCB19"/>
    <att type="string" name="Gene" value="822519"/>
    <att type="string" name="Symbol" value="ABCB19"/>
    <att type="integer" name="DEGREE" value="6"/>
    <graphics type="CIRCLE" x="325.3338721891921" y="339.57639466718643"/>
  </node>
  <node label="AAR3" id="371">
    <att type="string" name="canonicalName" value="AAR3"/>
    <att type="string" name="Gene" value="822537"/>
    <att type="string" name="Symbol" value="AAR3"/>
    <att type="integer" name="DEGREE" value="15"/>
    <graphics type="CIRCLE" x="366.8143787169947" y="161.47029744961438"/>
  </node>
  <node label="AT3G29130" id="372">
    <att type="string" name="canonicalName" value="AT3G29130"/>
    <att type="string" name="Gene" value="822561"/>
    <att type="string" name="Symbol" value="AT3G29130"/>
    <att type="integer" name="DEGREE" value="73"/>
    <graphics type="CIRCLE" x="446.7164309750012" y="330.36073385890336"/>
  </node>
  <node label="PHS1" id="373">
    <att type="string" name="canonicalName" value="PHS1"/>
    <att type="string" name="Gene" value="822590"/>
    <att type="string" name="Symbol" value="PHS1"/>
    <att type="integer" name="DEGREE" value="50"/>
    <graphics type="CIRCLE" x="344.73188615139475" y="216.15570553606307"/>
  </node>
  <node label="UGD2" id="374">
    <att type="string" name="canonicalName" value="UGD2"/>
    <att type="string" name="Gene" value="822594"/>
    <att type="string" name="Symbol" value="UGD2"/>
    <att type="integer" name="DEGREE" value="7"/>
    <graphics type="CIRCLE" x="301.2542137205974" y="161.19008806355302"/>
  </node>
  <node label="AT3G30390" id="375">
    <att type="string" name="canonicalName" value="AT3G30390"/>
    <att type="string" name="Gene" value="822740"/>
    <att type="string" name="Symbol" value="AT3G30390"/>
    <att type="integer" name="DEGREE" value="1"/>
    <graphics type="CIRCLE" x="319.95385365804066" y="437.81322693676276"/>
  </node>
  <node label="ARP6" id="376">
    <att type="string" name="canonicalName" value="ARP6"/>
    <att type="string" name="Gene" value="823150"/>
    <att type="string" name="Symbol" value="ARP6"/>
    <att type="integer" name="DEGREE" value="31"/>
    <graphics type="CIRCLE" x="393.8744749166924" y="360.7107590719071"/>
  </node>
  <node label="TES" id="377">
    <att type="string" name="canonicalName" value="TES"/>
    <att type="string" name="Gene" value="823396"/>
    <att type="string" name="Symbol" value="TES"/>
    <att type="integer" name="DEGREE" value="8"/>
    <graphics type="CIRCLE" x="361.9480880842582" y="260.4089043567731"/>
  </node>
  <node label="AT3G43270" id="378">
    <att type="string" name="canonicalName" value="AT3G43270"/>
    <att type="string" name="Gene" value="823402"/>
    <att type="string" name="Symbol" value="AT3G43270"/>
    <att type="integer" name="DEGREE" value="6"/>
    <graphics type="CIRCLE" x="175.68224333201428" y="253.23771909378627"/>
  </node>
  <node label="AT3G43740" id="379">
    <att type="string" name="canonicalName" value="AT3G43740"/>
    <att type="string" name="Gene" value="823485"/>
    <att type="string" name="Symbol" value="AT3G43740"/>
    <att type="integer" name="DEGREE" value="11"/>
    <graphics type="CIRCLE" x="261.84014317185756" y="235.18372115137743"/>
  </node>
  <node label="J3" id="380">
    <att type="string" name="canonicalName" value="J3"/>
    <att type="string" name="Gene" value="823531"/>
    <att type="string" name="Symbol" value="J3"/>
    <att type="integer" name="DEGREE" value="15"/>
    <graphics type="CIRCLE" x="349.8925957649284" y="351.101296594564"/>
  </node>
  <node label="AT3G44620" id="381">
    <att type="string" name="canonicalName" value="AT3G44620"/>
    <att type="string" name="Gene" value="823588"/>
    <att type="string" name="Symbol" value="AT3G44620"/>
    <att type="integer" name="DEGREE" value="3"/>
    <graphics type="CIRCLE" x="430.24391854732005" y="389.91125494019076"/>
  </node>
  <node label="AT3G45190" id="382">
    <att type="string" name="canonicalName" value="AT3G45190"/>
    <att type="string" name="Gene" value="823655"/>
    <att type="string" name="Symbol" value="AT3G45190"/>
    <att type="integer" name="DEGREE" value="10"/>
    <graphics type="CIRCLE" x="276.1951167454042" y="200.34083257897672"/>
  </node>
  <node label="GRIK1" id="383">
    <att type="string" name="canonicalName" value="GRIK1"/>
    <att type="string" name="Gene" value="823660"/>
    <att type="string" name="Symbol" value="GRIK1"/>
    <att type="integer" name="DEGREE" value="20"/>
    <graphics type="CIRCLE" x="171.31140149515778" y="220.53281001686975"/>
  </node>
  <node label="AT3G45830" id="384">
    <att type="string" name="canonicalName" value="AT3G45830"/>
    <att type="string" name="Gene" value="823726"/>
    <att type="string" name="Symbol" value="AT3G45830"/>
    <att type="integer" name="DEGREE" value="7"/>
    <graphics type="CIRCLE" x="261.1737131553416" y="257.5463224253024"/>
  </node>
  <node label="EXLA1" id="385">
    <att type="string" name="canonicalName" value="EXLA1"/>
    <att type="string" name="Gene" value="823740"/>
    <att type="string" name="Symbol" value="EXLA1"/>
    <att type="integer" name="DEGREE" value="1"/>
    <graphics type="CIRCLE" x="360.5268324757175" y="150.64237762747914"/>
  </node>
  <node label="HTB9" id="386">
    <att type="string" name="canonicalName" value="HTB9"/>
    <att type="string" name="Gene" value="823741"/>
    <att type="string" name="Symbol" value="HTB9"/>
    <att type="integer" name="DEGREE" value="47"/>
    <graphics type="CIRCLE" x="416.5518200638518" y="191.3165756291514"/>
  </node>
  <node label="RDUF1" id="387">
    <att type="string" name="canonicalName" value="RDUF1"/>
    <att type="string" name="Gene" value="823815"/>
    <att type="string" name="Symbol" value="RDUF1"/>
    <att type="integer" name="DEGREE" value="21"/>
    <graphics type="CIRCLE" x="210.614849278312" y="365.9456475345728"/>
  </node>
  <node label="AT3G46960" id="388">
    <att type="string" name="canonicalName" value="AT3G46960"/>
    <att type="string" name="Gene" value="823849"/>
    <att type="string" name="Symbol" value="AT3G46960"/>
    <att type="integer" name="DEGREE" value="55"/>
    <graphics type="CIRCLE" x="332.21684381273394" y="183.0334616042368"/>
  </node>
  <node label="AT3G47000" id="389">
    <att type="string" name="canonicalName" value="AT3G47000"/>
    <att type="string" name="Gene" value="823853"/>
    <att type="string" name="Symbol" value="AT3G47000"/>
    <att type="integer" name="DEGREE" value="3"/>
    <graphics type="CIRCLE" x="428.9437173482773" y="413.1491347451418"/>
  </node>
  <node label="AT3G47090" id="390">
    <att type="string" name="canonicalName" value="AT3G47090"/>
    <att type="string" name="Gene" value="823862"/>
    <att type="string" name="Symbol" value="AT3G47090"/>
    <att type="integer" name="DEGREE" value="12"/>
    <graphics type="CIRCLE" x="201.90955372529277" y="382.60078102472664"/>
  </node>
  <node label="ASN1" id="391">
    <att type="string" name="canonicalName" value="ASN1"/>
    <att type="string" name="Gene" value="823888"/>
    <att type="string" name="Symbol" value="ASN1"/>
    <att type="integer" name="DEGREE" value="12"/>
    <graphics type="CIRCLE" x="386.5797065158166" y="419.9660480611381"/>
  </node>
  <node label="AT3G47370" id="392">
    <att type="string" name="canonicalName" value="AT3G47370"/>
    <att type="string" name="Gene" value="823891"/>
    <att type="string" name="Symbol" value="AT3G47370"/>
    <att type="integer" name="DEGREE" value="102"/>
    <graphics type="CIRCLE" x="363.000299989675" y="396.2413989566646"/>
  </node>
  <node label="G3Pp1" id="393">
    <att type="string" name="canonicalName" value="G3Pp1"/>
    <att type="string" name="Gene" value="823896"/>
    <att type="string" name="Symbol" value="G3Pp1"/>
    <att type="integer" name="DEGREE" value="1"/>
    <graphics type="CIRCLE" x="289.72067572505904" y="377.3753793750393"/>
  </node>
  <node label="LHCA4" id="394">
    <att type="string" name="canonicalName" value="LHCA4"/>
    <att type="string" name="Gene" value="823901"/>
    <att type="string" name="Symbol" value="LHCA4"/>
    <att type="integer" name="DEGREE" value="11"/>
    <graphics type="CIRCLE" x="360.35162185607203" y="437.4986672895412"/>
  </node>
  <node label="AT3G47570" id="395">
    <att type="string" name="canonicalName" value="AT3G47570"/>
    <att type="string" name="Gene" value="823911"/>
    <att type="string" name="Symbol" value="AT3G47570"/>
    <att type="integer" name="DEGREE" value="12"/>
    <graphics type="CIRCLE" x="397.7117902496525" y="229.15555184027716"/>
  </node>
  <node label="AT3G47610" id="396">
    <att type="string" name="canonicalName" value="AT3G47610"/>
    <att type="string" name="Gene" value="823915"/>
    <att type="string" name="Symbol" value="AT3G47610"/>
    <att type="integer" name="DEGREE" value="4"/>
    <graphics type="CIRCLE" x="294.30344876921197" y="238.43344622769297"/>
  </node>
  <node label="AT3G47830" id="397">
    <att type="string" name="canonicalName" value="AT3G47830"/>
    <att type="string" name="Gene" value="823937"/>
    <att type="string" name="Symbol" value="AT3G47830"/>
    <att type="integer" name="DEGREE" value="1"/>
    <graphics type="CIRCLE" x="390.29663457197114" y="195.85335567550385"/>
  </node>
  <node label="HA4" id="398">
    <att type="string" name="canonicalName" value="HA4"/>
    <att type="string" name="Gene" value="823950"/>
    <att type="string" name="Symbol" value="HA4"/>
    <att type="integer" name="DEGREE" value="4"/>
    <graphics type="CIRCLE" x="409.5011432670947" y="226.44123009138434"/>
  </node>
  <node label="ALDH2B4" id="399">
    <att type="string" name="canonicalName" value="ALDH2B4"/>
    <att type="string" name="Gene" value="823955"/>
    <att type="string" name="Symbol" value="ALDH2B4"/>
    <att type="integer" name="DEGREE" value="14"/>
    <graphics type="CIRCLE" x="200.16742207128118" y="395.38422084021255"/>
  </node>
  <node label="RR5" id="400">
    <att type="string" name="canonicalName" value="RR5"/>
    <att type="string" name="Gene" value="823965"/>
    <att type="string" name="Symbol" value="RR5"/>
    <att type="integer" name="DEGREE" value="5"/>
    <graphics type="CIRCLE" x="352.59599884753993" y="289.2045534050093"/>
  </node>
  <node label="ATM" id="401">
    <att type="string" name="canonicalName" value="ATM"/>
    <att type="string" name="Gene" value="823975"/>
    <att type="string" name="Symbol" value="ATM"/>
    <att type="integer" name="DEGREE" value="33"/>
    <graphics type="CIRCLE" x="231.15102313904188" y="319.1335019795122"/>
  </node>
  <node label="PIMT1" id="402">
    <att type="string" name="canonicalName" value="PIMT1"/>
    <att type="string" name="Gene" value="823991"/>
    <att type="string" name="Symbol" value="PIMT1"/>
    <att type="integer" name="DEGREE" value="1"/>
    <graphics type="CIRCLE" x="248.1073087086752" y="417.0413144558292"/>
  </node>
  <node label="CSR1" id="403">
    <att type="string" name="canonicalName" value="CSR1"/>
    <att type="string" name="Gene" value="824015"/>
    <att type="string" name="Symbol" value="CSR1"/>
    <att type="integer" name="DEGREE" value="11"/>
    <graphics type="CIRCLE" x="368.91401059183704" y="347.96408606784155"/>
  </node>
  <node label="AAE3" id="404">
    <att type="string" name="canonicalName" value="AAE3"/>
    <att type="string" name="Gene" value="824060"/>
    <att type="string" name="Symbol" value="AAE3"/>
    <att type="integer" name="DEGREE" value="2"/>
    <graphics type="CIRCLE" x="237.54844103894706" y="448.1041307484572"/>
  </node>
  <node label="AT3G49160" id="405">
    <att type="string" name="canonicalName" value="AT3G49160"/>
    <att type="string" name="Gene" value="824077"/>
    <att type="string" name="Symbol" value="AT3G49160"/>
    <att type="integer" name="DEGREE" value="57"/>
    <graphics type="CIRCLE" x="360.27773410254383" y="414.9341918347142"/>
  </node>
  <node label="AT3G49420" id="406">
    <att type="string" name="canonicalName" value="AT3G49420"/>
    <att type="string" name="Gene" value="824104"/>
    <att type="string" name="Symbol" value="AT3G49420"/>
    <att type="integer" name="DEGREE" value="1"/>
    <graphics type="CIRCLE" x="318.4360902764686" y="238.82130974065637"/>
  </node>
  <node label="SR34a" id="407">
    <att type="string" name="canonicalName" value="SR34a"/>
    <att type="string" name="Gene" value="824105"/>
    <att type="string" name="Symbol" value="SR34a"/>
    <att type="integer" name="DEGREE" value="59"/>
    <graphics type="CIRCLE" x="428.31261687542445" y="226.87583058123974"/>
  </node>
  <node label="BAM2" id="408">
    <att type="string" name="canonicalName" value="BAM2"/>
    <att type="string" name="Gene" value="824129"/>
    <att type="string" name="Symbol" value="BAM2"/>
    <att type="integer" name="DEGREE" value="15"/>
    <graphics type="CIRCLE" x="369.8130886362645" y="379.4556902330948"/>
  </node>
  <node label="RLP44" id="409">
    <att type="string" name="canonicalName" value="RLP44"/>
    <att type="string" name="Gene" value="824137"/>
    <att type="string" name="Symbol" value="RLP44"/>
    <att type="integer" name="DEGREE" value="11"/>
    <graphics type="CIRCLE" x="246.67825994778056" y="175.99856505433428"/>
  </node>
  <node label="CRK" id="410">
    <att type="string" name="canonicalName" value="CRK"/>
    <att type="string" name="Gene" value="824217"/>
    <att type="string" name="Symbol" value="CRK"/>
    <att type="integer" name="DEGREE" value="12"/>
    <graphics type="CIRCLE" x="153.33800675836528" y="415.79102334283164"/>
  </node>
  <node label="AT3G50560" id="411">
    <att type="string" name="canonicalName" value="AT3G50560"/>
    <att type="string" name="Gene" value="824220"/>
    <att type="string" name="Symbol" value="AT3G50560"/>
    <att type="integer" name="DEGREE" value="3"/>
    <graphics type="CIRCLE" x="219.09293915974118" y="231.07317168544364"/>
  </node>
  <node label="U1-70K" id="412">
    <att type="string" name="canonicalName" value="U1-70K"/>
    <att type="string" name="Gene" value="824230"/>
    <att type="string" name="Symbol" value="U1-70K"/>
    <att type="integer" name="DEGREE" value="42"/>
    <graphics type="CIRCLE" x="282.54754625148144" y="240.05983072045302"/>
  </node>
  <node label="UGT72E1" id="413">
    <att type="string" name="canonicalName" value="UGT72E1"/>
    <att type="string" name="Gene" value="824238"/>
    <att type="string" name="Symbol" value="UGT72E1"/>
    <att type="integer" name="DEGREE" value="12"/>
    <graphics type="CIRCLE" x="419.48598173122497" y="217.914013376417"/>
  </node>
  <node label="TRX1" id="414">
    <att type="string" name="canonicalName" value="TRX1"/>
    <att type="string" name="Gene" value="824267"/>
    <att type="string" name="Symbol" value="TRX1"/>
    <att type="integer" name="DEGREE" value="9"/>
    <graphics type="CIRCLE" x="444.7854809565934" y="245.65121560644081"/>
  </node>
  <node label="AT3G51130" id="415">
    <att type="string" name="canonicalName" value="AT3G51130"/>
    <att type="string" name="Gene" value="824277"/>
    <att type="string" name="Symbol" value="AT3G51130"/>
    <att type="integer" name="DEGREE" value="5"/>
    <graphics type="CIRCLE" x="372.79693108619267" y="346.50997597639036"/>
  </node>
  <node label="AT3G51270" id="416">
    <att type="string" name="canonicalName" value="AT3G51270"/>
    <att type="string" name="Gene" value="824290"/>
    <att type="string" name="Symbol" value="AT3G51270"/>
    <att type="integer" name="DEGREE" value="32"/>
    <graphics type="CIRCLE" x="192.2825716911712" y="428.4349948756867"/>
  </node>
  <node label="FER" id="417">
    <att type="string" name="canonicalName" value="FER"/>
    <att type="string" name="Gene" value="824318"/>
    <att type="string" name="Symbol" value="FER"/>
    <att type="integer" name="DEGREE" value="2"/>
    <graphics type="CIRCLE" x="256.303815236221" y="310.8374118437311"/>
  </node>
  <node label="SDR2" id="418">
    <att type="string" name="canonicalName" value="SDR2"/>
    <att type="string" name="Gene" value="824331"/>
    <att type="string" name="Symbol" value="SDR2"/>
    <att type="integer" name="DEGREE" value="3"/>
    <graphics type="CIRCLE" x="381.6971973180158" y="370.1740023098697"/>
  </node>
  <node label="ACX4" id="419">
    <att type="string" name="canonicalName" value="ACX4"/>
    <att type="string" name="Gene" value="824347"/>
    <att type="string" name="Symbol" value="ACX4"/>
    <att type="integer" name="DEGREE" value="5"/>
    <graphics type="CIRCLE" x="202.48294691936073" y="221.33632076185768"/>
  </node>
  <node label="SULTR3;1" id="420">
    <att type="string" name="canonicalName" value="SULTR3;1"/>
    <att type="string" name="Gene" value="824353"/>
    <att type="string" name="Symbol" value="SULTR3;1"/>
    <att type="integer" name="DEGREE" value="1"/>
    <graphics type="CIRCLE" x="365.22967420345293" y="258.6856051528271"/>
  </node>
  <node label="AT3G52120" id="421">
    <att type="string" name="canonicalName" value="AT3G52120"/>
    <att type="string" name="Gene" value="824376"/>
    <att type="string" name="Symbol" value="AT3G52120"/>
    <att type="integer" name="DEGREE" value="33"/>
    <graphics type="CIRCLE" x="411.75196483096175" y="386.8521832471596"/>
  </node>
  <node label="PSRP2" id="422">
    <att type="string" name="canonicalName" value="PSRP2"/>
    <att type="string" name="Gene" value="824379"/>
    <att type="string" name="Symbol" value="PSRP2"/>
    <att type="integer" name="DEGREE" value="42"/>
    <graphics type="CIRCLE" x="174.75435729756742" y="396.9790656821044"/>
  </node>
  <node label="CWINV2" id="423">
    <att type="string" name="canonicalName" value="CWINV2"/>
    <att type="string" name="Gene" value="824426"/>
    <att type="string" name="Symbol" value="CWINV2"/>
    <att type="integer" name="DEGREE" value="1"/>
    <graphics type="CIRCLE" x="430.10042428347816" y="211.5153423911522"/>
  </node>
  <node label="AT3G52800" id="424">
    <att type="string" name="canonicalName" value="AT3G52800"/>
    <att type="string" name="Gene" value="824446"/>
    <att type="string" name="Symbol" value="AT3G52800"/>
    <att type="integer" name="DEGREE" value="5"/>
    <graphics type="CIRCLE" x="430.2313846163266" y="402.5016498764221"/>
  </node>
  <node label="AT3G52950" id="425">
    <att type="string" name="canonicalName" value="AT3G52950"/>
    <att type="string" name="Gene" value="824461"/>
    <att type="string" name="Symbol" value="AT3G52950"/>
    <att type="integer" name="DEGREE" value="11"/>
    <graphics type="CIRCLE" x="170.10347065436505" y="303.74246180676863"/>
  </node>
  <node label="AT3G52990" id="426">
    <att type="string" name="canonicalName" value="AT3G52990"/>
    <att type="string" name="Gene" value="824465"/>
    <att type="string" name="Symbol" value="AT3G52990"/>
    <att type="integer" name="DEGREE" value="92"/>
    <graphics type="CIRCLE" x="282.9009755903795" y="197.6984117736085"/>
  </node>
  <node label="PAL2" id="427">
    <att type="string" name="canonicalName" value="PAL2"/>
    <att type="string" name="Gene" value="824493"/>
    <att type="string" name="Symbol" value="PAL2"/>
    <att type="integer" name="DEGREE" value="7"/>
    <graphics type="CIRCLE" x="258.3929539778195" y="409.73726476970825"/>
  </node>
  <node label="PIP2A" id="428">
    <att type="string" name="canonicalName" value="PIP2A"/>
    <att type="string" name="Gene" value="824510"/>
    <att type="string" name="Symbol" value="PIP2A"/>
    <att type="integer" name="DEGREE" value="54"/>
    <graphics type="CIRCLE" x="295.6537500673421" y="185.85504372477385"/>
  </node>
  <node label="FC1" id="429">
    <att type="string" name="canonicalName" value="FC1"/>
    <att type="string" name="Gene" value="824525"/>
    <att type="string" name="Symbol" value="FC1"/>
    <att type="integer" name="DEGREE" value="9"/>
    <graphics type="CIRCLE" x="332.5073787323954" y="358.4836023981961"/>
  </node>
  <node label="AKR4C11" id="430">
    <att type="string" name="canonicalName" value="AKR4C11"/>
    <att type="string" name="Gene" value="824555"/>
    <att type="string" name="Symbol" value="AKR4C11"/>
    <att type="integer" name="DEGREE" value="5"/>
    <graphics type="CIRCLE" x="367.9739626376773" y="285.36343511076257"/>
  </node>
  <node label="UPP" id="431">
    <att type="string" name="canonicalName" value="UPP"/>
    <att type="string" name="Gene" value="824557"/>
    <att type="string" name="Symbol" value="UPP"/>
    <att type="integer" name="DEGREE" value="15"/>
    <graphics type="CIRCLE" x="261.97541929261337" y="320.40980571614074"/>
  </node>
  <node label="AT3G53960" id="432">
    <att type="string" name="canonicalName" value="AT3G53960"/>
    <att type="string" name="Gene" value="824563"/>
    <att type="string" name="Symbol" value="AT3G53960"/>
    <att type="integer" name="DEGREE" value="16"/>
    <graphics type="CIRCLE" x="433.6669651261622" y="402.4137826428105"/>
  </node>
  <node label="AT3G53970" id="433">
    <att type="string" name="canonicalName" value="AT3G53970"/>
    <att type="string" name="Gene" value="824564"/>
    <att type="string" name="Symbol" value="AT3G53970"/>
    <att type="integer" name="DEGREE" value="1"/>
    <graphics type="CIRCLE" x="420.76245907415876" y="291.69285783524265"/>
  </node>
  <node label="FLN1" id="434">
    <att type="string" name="canonicalName" value="FLN1"/>
    <att type="string" name="Gene" value="824576"/>
    <att type="string" name="Symbol" value="FLN1"/>
    <att type="integer" name="DEGREE" value="2"/>
    <graphics type="CIRCLE" x="177.06929449140583" y="268.5158020058233"/>
  </node>
  <node label="AT3G54190" id="435">
    <att type="string" name="canonicalName" value="AT3G54190"/>
    <att type="string" name="Gene" value="824586"/>
    <att type="string" name="Symbol" value="AT3G54190"/>
    <att type="integer" name="DEGREE" value="1"/>
    <graphics type="CIRCLE" x="178.1834205726685" y="355.2172378381749"/>
  </node>
  <node label="SCR" id="436">
    <att type="string" name="canonicalName" value="SCR"/>
    <att type="string" name="Gene" value="824589"/>
    <att type="string" name="Symbol" value="SCR"/>
    <att type="integer" name="DEGREE" value="1"/>
    <graphics type="CIRCLE" x="240.96523415148908" y="402.18313561998286"/>
  </node>
  <node label="ABCG16" id="437">
    <att type="string" name="canonicalName" value="ABCG16"/>
    <att type="string" name="Gene" value="824675"/>
    <att type="string" name="Symbol" value="ABCG16"/>
    <att type="integer" name="DEGREE" value="1"/>
    <graphics type="CIRCLE" x="296.4543479058999" y="445.4341608392809"/>
  </node>
  <node label="AT3G55410" id="438">
    <att type="string" name="canonicalName" value="AT3G55410"/>
    <att type="string" name="Gene" value="824707"/>
    <att type="string" name="Symbol" value="AT3G55410"/>
    <att type="integer" name="DEGREE" value="10"/>
    <graphics type="CIRCLE" x="404.7515983358919" y="415.74046387258323"/>
  </node>
  <node label="TPI" id="439">
    <att type="string" name="canonicalName" value="TPI"/>
    <att type="string" name="Gene" value="824710"/>
    <att type="string" name="Symbol" value="TPI"/>
    <att type="integer" name="DEGREE" value="14"/>
    <graphics type="CIRCLE" x="306.2605044216764" y="378.15779188505195"/>
  </node>
  <node label="PAT2" id="440">
    <att type="string" name="canonicalName" value="PAT2"/>
    <att type="string" name="Gene" value="824714"/>
    <att type="string" name="Symbol" value="PAT2"/>
    <att type="integer" name="DEGREE" value="23"/>
    <graphics type="CIRCLE" x="428.9654240237536" y="265.7046974935371"/>
  </node>
  <node label="MRLK" id="441">
    <att type="string" name="canonicalName" value="MRLK"/>
    <att type="string" name="Gene" value="824776"/>
    <att type="string" name="Symbol" value="MRLK"/>
    <att type="integer" name="DEGREE" value="1"/>
    <graphics type="CIRCLE" x="427.57186871299666" y="199.46169227202728"/>
  </node>
  <node label="ATG18D" id="442">
    <att type="string" name="canonicalName" value="ATG18D"/>
    <att type="string" name="Gene" value="824811"/>
    <att type="string" name="Symbol" value="ATG18D"/>
    <att type="integer" name="DEGREE" value="2"/>
    <graphics type="CIRCLE" x="378.5437547015341" y="198.64333247785476"/>
  </node>
  <node label="SEC15A" id="443">
    <att type="string" name="canonicalName" value="SEC15A"/>
    <att type="string" name="Gene" value="824831"/>
    <att type="string" name="Symbol" value="SEC15A"/>
    <att type="integer" name="DEGREE" value="16"/>
    <graphics type="CIRCLE" x="244.85501643220056" y="316.5437528137014"/>
  </node>
  <node label="PPD6" id="444">
    <att type="string" name="canonicalName" value="PPD6"/>
    <att type="string" name="Gene" value="824832"/>
    <att type="string" name="Symbol" value="PPD6"/>
    <att type="integer" name="DEGREE" value="1"/>
    <graphics type="CIRCLE" x="414.45903160928975" y="211.59232969054815"/>
  </node>
  <node label="CIP111" id="445">
    <att type="string" name="canonicalName" value="CIP111"/>
    <att type="string" name="Gene" value="824836"/>
    <att type="string" name="Symbol" value="CIP111"/>
    <att type="integer" name="DEGREE" value="9"/>
    <graphics type="CIRCLE" x="271.2483593150028" y="389.13857232922595"/>
  </node>
  <node label="CBL" id="446">
    <att type="string" name="canonicalName" value="CBL"/>
    <att type="string" name="Gene" value="824872"/>
    <att type="string" name="Symbol" value="CBL"/>
    <att type="integer" name="DEGREE" value="8"/>
    <graphics type="CIRCLE" x="300.47932007469285" y="409.86479749311354"/>
  </node>
  <node label="INO80" id="447">
    <att type="string" name="canonicalName" value="INO80"/>
    <att type="string" name="Gene" value="824897"/>
    <att type="string" name="Symbol" value="INO80"/>
    <att type="integer" name="DEGREE" value="25"/>
    <graphics type="CIRCLE" x="177.80828357920294" y="336.71691614982234"/>
  </node>
  <node label="VLN3" id="448">
    <att type="string" name="canonicalName" value="VLN3"/>
    <att type="string" name="Gene" value="824908"/>
    <att type="string" name="Symbol" value="VLN3"/>
    <att type="integer" name="DEGREE" value="5"/>
    <graphics type="CIRCLE" x="207.15916198018607" y="389.1213708084266"/>
  </node>
  <node label="SIP2" id="449">
    <att type="string" name="canonicalName" value="SIP2"/>
    <att type="string" name="Gene" value="824919"/>
    <att type="string" name="Symbol" value="SIP2"/>
    <att type="integer" name="DEGREE" value="4"/>
    <graphics type="CIRCLE" x="274.74799423030703" y="265.3403747950307"/>
  </node>
  <node label="ADSS" id="450">
    <att type="string" name="canonicalName" value="ADSS"/>
    <att type="string" name="Gene" value="824930"/>
    <att type="string" name="Symbol" value="ADSS"/>
    <att type="integer" name="DEGREE" value="18"/>
    <graphics type="CIRCLE" x="351.0242556355387" y="399.71762224074286"/>
  </node>
  <node label="LPAT2" id="451">
    <att type="string" name="canonicalName" value="LPAT2"/>
    <att type="string" name="Gene" value="824934"/>
    <att type="string" name="Symbol" value="LPAT2"/>
    <att type="integer" name="DEGREE" value="8"/>
    <graphics type="CIRCLE" x="230.09445222240333" y="234.52861893558568"/>
  </node>
  <node label="AT3G57810" id="452">
    <att type="string" name="canonicalName" value="AT3G57810"/>
    <att type="string" name="Gene" value="824950"/>
    <att type="string" name="Symbol" value="AT3G57810"/>
    <att type="integer" name="DEGREE" value="7"/>
    <graphics type="CIRCLE" x="253.72096275253367" y="385.07834616111364"/>
  </node>
  <node label="SINAT2" id="453">
    <att type="string" name="canonicalName" value="SINAT2"/>
    <att type="string" name="Gene" value="824973"/>
    <att type="string" name="Symbol" value="SINAT2"/>
    <att type="integer" name="DEGREE" value="21"/>
    <graphics type="CIRCLE" x="307.2272540371774" y="189.51322475274594"/>
  </node>
  <node label="AT3G58510" id="454">
    <att type="string" name="canonicalName" value="AT3G58510"/>
    <att type="string" name="Gene" value="825020"/>
    <att type="string" name="Symbol" value="AT3G58510"/>
    <att type="integer" name="DEGREE" value="68"/>
    <graphics type="CIRCLE" x="223.17235416371574" y="310.6904976552551"/>
  </node>
  <node label="AT3G58570" id="455">
    <att type="string" name="canonicalName" value="AT3G58570"/>
    <att type="string" name="Gene" value="825026"/>
    <att type="string" name="Symbol" value="AT3G58570"/>
    <att type="integer" name="DEGREE" value="67"/>
    <graphics type="CIRCLE" x="366.62906186411186" y="322.86730283797914"/>
  </node>
  <node label="AT3G58610" id="456">
    <att type="string" name="canonicalName" value="AT3G58610"/>
    <att type="string" name="Gene" value="825030"/>
    <att type="string" name="Symbol" value="AT3G58610"/>
    <att type="integer" name="DEGREE" value="13"/>
    <graphics type="CIRCLE" x="188.87993750975642" y="279.32338316652334"/>
  </node>
  <node label="AT3G58730" id="457">
    <att type="string" name="canonicalName" value="AT3G58730"/>
    <att type="string" name="Gene" value="825042"/>
    <att type="string" name="Symbol" value="AT3G58730"/>
    <att type="integer" name="DEGREE" value="29"/>
    <graphics type="CIRCLE" x="429.8020894187623" y="306.87323232009066"/>
  </node>
  <node label="TT12" id="458">
    <att type="string" name="canonicalName" value="TT12"/>
    <att type="string" name="Gene" value="825072"/>
    <att type="string" name="Symbol" value="TT12"/>
    <att type="integer" name="DEGREE" value="1"/>
    <graphics type="CIRCLE" x="201.27387155119655" y="309.13870169575273"/>
  </node>
  <node label="SAC9" id="459">
    <att type="string" name="canonicalName" value="SAC9"/>
    <att type="string" name="Gene" value="825146"/>
    <att type="string" name="Symbol" value="SAC9"/>
    <att type="integer" name="DEGREE" value="3"/>
    <graphics type="CIRCLE" x="384.46200498696976" y="271.367978795389"/>
  </node>
  <node label="LSM6A" id="460">
    <att type="string" name="canonicalName" value="LSM6A"/>
    <att type="string" name="Gene" value="825150"/>
    <att type="string" name="Symbol" value="LSM6A"/>
    <att type="integer" name="DEGREE" value="41"/>
    <graphics type="CIRCLE" x="397.450897044514" y="339.88867728934554"/>
  </node>
  <node label="SK13" id="461">
    <att type="string" name="canonicalName" value="SK13"/>
    <att type="string" name="Gene" value="825171"/>
    <att type="string" name="Symbol" value="SK13"/>
    <att type="integer" name="DEGREE" value="37"/>
    <graphics type="CIRCLE" x="396.99208782975563" y="193.63557334754444"/>
  </node>
  <node label="EIF4G" id="462">
    <att type="string" name="canonicalName" value="EIF4G"/>
    <att type="string" name="Gene" value="825194"/>
    <att type="string" name="Symbol" value="EIF4G"/>
    <att type="integer" name="DEGREE" value="57"/>
    <graphics type="CIRCLE" x="427.3294743362555" y="265.51216273013665"/>
  </node>
  <node label="AT3G60300" id="463">
    <att type="string" name="canonicalName" value="AT3G60300"/>
    <att type="string" name="Gene" value="825201"/>
    <att type="string" name="Symbol" value="AT3G60300"/>
    <att type="integer" name="DEGREE" value="3"/>
    <graphics type="CIRCLE" x="440.5629407629695" y="234.67425104117325"/>
  </node>
  <node label="CYCP3;2" id="464">
    <att type="string" name="canonicalName" value="CYCP3;2"/>
    <att type="string" name="Gene" value="825226"/>
    <att type="string" name="Symbol" value="CYCP3;2"/>
    <att type="integer" name="DEGREE" value="3"/>
    <graphics type="CIRCLE" x="255.23822276263422" y="156.02811463106937"/>
  </node>
  <node label="TTN1" id="465">
    <att type="string" name="canonicalName" value="TTN1"/>
    <att type="string" name="Gene" value="825245"/>
    <att type="string" name="Symbol" value="TTN1"/>
    <att type="integer" name="DEGREE" value="5"/>
    <graphics type="CIRCLE" x="325.6191576133473" y="302.84370185676926"/>
  </node>
  <node label="AT3G60750" id="466">
    <att type="string" name="canonicalName" value="AT3G60750"/>
    <att type="string" name="Gene" value="825246"/>
    <att type="string" name="Symbol" value="AT3G60750"/>
    <att type="integer" name="DEGREE" value="22"/>
    <graphics type="CIRCLE" x="230.92153491363672" y="204.67776817446958"/>
  </node>
  <node label="GAUT1" id="467">
    <att type="string" name="canonicalName" value="GAUT1"/>
    <att type="string" name="Gene" value="825285"/>
    <att type="string" name="Symbol" value="GAUT1"/>
    <att type="integer" name="DEGREE" value="12"/>
    <graphics type="CIRCLE" x="429.57062182497043" y="416.8521972064183"/>
  </node>
  <node label="AT3G61800" id="468">
    <att type="string" name="canonicalName" value="AT3G61800"/>
    <att type="string" name="Gene" value="825353"/>
    <att type="string" name="Symbol" value="AT3G61800"/>
    <att type="integer" name="DEGREE" value="13"/>
    <graphics type="CIRCLE" x="242.82855610253398" y="307.69461717015304"/>
  </node>
  <node label="LCD" id="469">
    <att type="string" name="canonicalName" value="LCD"/>
    <att type="string" name="Gene" value="825386"/>
    <att type="string" name="Symbol" value="LCD"/>
    <att type="integer" name="DEGREE" value="4"/>
    <graphics type="CIRCLE" x="344.04152204709396" y="180.56300193503358"/>
  </node>
  <node label="AT3G62240" id="470">
    <att type="string" name="canonicalName" value="AT3G62240"/>
    <att type="string" name="Gene" value="825397"/>
    <att type="string" name="Symbol" value="AT3G62240"/>
    <att type="integer" name="DEGREE" value="3"/>
    <graphics type="CIRCLE" x="369.0768353993245" y="345.04841392716247"/>
  </node>
  <node label="AT3G62360" id="471">
    <att type="string" name="canonicalName" value="AT3G62360"/>
    <att type="string" name="Gene" value="825409"/>
    <att type="string" name="Symbol" value="AT3G62360"/>
    <att type="integer" name="DEGREE" value="1"/>
    <graphics type="CIRCLE" x="298.08887058943725" y="177.42668403593888"/>
  </node>
  <node label="BZIP53" id="472">
    <att type="string" name="canonicalName" value="BZIP53"/>
    <att type="string" name="Gene" value="825415"/>
    <att type="string" name="Symbol" value="BZIP53"/>
    <att type="integer" name="DEGREE" value="1"/>
    <graphics type="CIRCLE" x="381.6994615312419" y="382.69221477163194"/>
  </node>
  <node label="AT3G62560" id="473">
    <att type="string" name="canonicalName" value="AT3G62560"/>
    <att type="string" name="Gene" value="825430"/>
    <att type="string" name="Symbol" value="AT3G62560"/>
    <att type="integer" name="DEGREE" value="9"/>
    <graphics type="CIRCLE" x="320.07802321864824" y="411.7905679194985"/>
  </node>
  <node label="XT1" id="474">
    <att type="string" name="canonicalName" value="XT1"/>
    <att type="string" name="Gene" value="825446"/>
    <att type="string" name="Symbol" value="XT1"/>
    <att type="integer" name="DEGREE" value="1"/>
    <graphics type="CIRCLE" x="154.542735837145" y="316.9652927264166"/>
  </node>
  <node label="AUD1" id="475">
    <att type="string" name="canonicalName" value="AUD1"/>
    <att type="string" name="Gene" value="825458"/>
    <att type="string" name="Symbol" value="AUD1"/>
    <att type="integer" name="DEGREE" value="4"/>
    <graphics type="CIRCLE" x="252.0116914207613" y="159.38653736342934"/>
  </node>
  <node label="APG3" id="476">
    <att type="string" name="canonicalName" value="APG3"/>
    <att type="string" name="Gene" value="825466"/>
    <att type="string" name="Symbol" value="APG3"/>
    <att type="integer" name="DEGREE" value="28"/>
    <graphics type="CIRCLE" x="359.68739676010193" y="338.87167486637844"/>
  </node>
  <node label="AT3G62940" id="477">
    <att type="string" name="canonicalName" value="AT3G62940"/>
    <att type="string" name="Gene" value="825469"/>
    <att type="string" name="Symbol" value="AT3G62940"/>
    <att type="integer" name="DEGREE" value="7"/>
    <graphics type="CIRCLE" x="180.70004493817862" y="283.6651694000964"/>
  </node>
  <node label="CYCP1;1" id="478">
    <att type="string" name="canonicalName" value="CYCP1;1"/>
    <att type="string" name="Gene" value="825487"/>
    <att type="string" name="Symbol" value="CYCP1;1"/>
    <att type="integer" name="DEGREE" value="3"/>
    <graphics type="CIRCLE" x="251.293208422068" y="212.31002281505508"/>
  </node>
  <node label="AT3G63270" id="479">
    <att type="string" name="canonicalName" value="AT3G63270"/>
    <att type="string" name="Gene" value="825502"/>
    <att type="string" name="Symbol" value="AT3G63270"/>
    <att type="integer" name="DEGREE" value="1"/>
    <graphics type="CIRCLE" x="311.7523890997145" y="253.14026392677397"/>
  </node>
  <node label="AT3G63400" id="480">
    <att type="string" name="canonicalName" value="AT3G63400"/>
    <att type="string" name="Gene" value="825515"/>
    <att type="string" name="Symbol" value="AT3G63400"/>
    <att type="integer" name="DEGREE" value="22"/>
    <graphics type="CIRCLE" x="398.8465172370877" y="194.91322873758043"/>
  </node>
  <node label="AAPT2" id="481">
    <att type="string" name="canonicalName" value="AAPT2"/>
    <att type="string" name="Gene" value="825529"/>
    <att type="string" name="Symbol" value="AAPT2"/>
    <att type="integer" name="DEGREE" value="10"/>
    <graphics type="CIRCLE" x="252.91968663048408" y="303.7484482634422"/>
  </node>
  <node label="CUL1" id="482">
    <att type="string" name="canonicalName" value="CUL1"/>
    <att type="string" name="Gene" value="825648"/>
    <att type="string" name="Symbol" value="CUL1"/>
    <att type="integer" name="DEGREE" value="31"/>
    <graphics type="CIRCLE" x="367.8442565655315" y="247.17488431537765"/>
  </node>
  <node label="GSL05" id="483">
    <att type="string" name="canonicalName" value="GSL05"/>
    <att type="string" name="Gene" value="825650"/>
    <att type="string" name="Symbol" value="GSL05"/>
    <att type="integer" name="DEGREE" value="9"/>
    <graphics type="CIRCLE" x="269.95012558533864" y="169.0631089847526"/>
  </node>
  <node label="PUX4" id="484">
    <att type="string" name="canonicalName" value="PUX4"/>
    <att type="string" name="Gene" value="825736"/>
    <att type="string" name="Symbol" value="PUX4"/>
    <att type="integer" name="DEGREE" value="9"/>
    <graphics type="CIRCLE" x="409.28778637730323" y="167.9846304981267"/>
  </node>
  <node label="AT4G04320" id="485">
    <att type="string" name="canonicalName" value="AT4G04320"/>
    <att type="string" name="Gene" value="825752"/>
    <att type="string" name="Symbol" value="AT4G04320"/>
    <att type="integer" name="DEGREE" value="6"/>
    <graphics type="CIRCLE" x="439.97158244348964" y="177.79747669139493"/>
  </node>
  <node label="WRKY42" id="486">
    <att type="string" name="canonicalName" value="WRKY42"/>
    <att type="string" name="Gene" value="825775"/>
    <att type="string" name="Symbol" value="WRKY42"/>
    <att type="integer" name="DEGREE" value="1"/>
    <graphics type="CIRCLE" x="153.8574348045563" y="219.49590455920656"/>
  </node>
  <node label="EMB3127" id="487">
    <att type="string" name="canonicalName" value="EMB3127"/>
    <att type="string" name="Gene" value="825824"/>
    <att type="string" name="Symbol" value="EMB3127"/>
    <att type="integer" name="DEGREE" value="3"/>
    <graphics type="CIRCLE" x="277.94370771142735" y="215.18881312416764"/>
  </node>
  <node label="AT4G04880" id="488">
    <att type="string" name="canonicalName" value="AT4G04880"/>
    <att type="string" name="Gene" value="825826"/>
    <att type="string" name="Symbol" value="AT4G04880"/>
    <att type="integer" name="DEGREE" value="2"/>
    <graphics type="CIRCLE" x="243.67738731613133" y="384.27375261479233"/>
  </node>
  <node label="PCFS4" id="489">
    <att type="string" name="canonicalName" value="PCFS4"/>
    <att type="string" name="Gene" value="825827"/>
    <att type="string" name="Symbol" value="PCFS4"/>
    <att type="integer" name="DEGREE" value="32"/>
    <graphics type="CIRCLE" x="287.4150855475572" y="174.9858926452912"/>
  </node>
  <node label="AT4G04940" id="490">
    <att type="string" name="canonicalName" value="AT4G04940"/>
    <att type="string" name="Gene" value="825833"/>
    <att type="string" name="Symbol" value="AT4G04940"/>
    <att type="integer" name="DEGREE" value="33"/>
    <graphics type="CIRCLE" x="335.29450517596433" y="387.6508621323094"/>
  </node>
  <node label="GSL1" id="491">
    <att type="string" name="canonicalName" value="GSL1"/>
    <att type="string" name="Gene" value="825838"/>
    <att type="string" name="Symbol" value="GSL1"/>
    <att type="integer" name="DEGREE" value="7"/>
    <graphics type="CIRCLE" x="374.7651973313284" y="244.78803210372195"/>
  </node>
  <node label="UBQ10" id="492">
    <att type="string" name="canonicalName" value="UBQ10"/>
    <att type="string" name="Gene" value="825880"/>
    <att type="string" name="Symbol" value="UBQ10"/>
    <att type="integer" name="DEGREE" value="117"/>
    <graphics type="CIRCLE" x="357.0772734453572" y="155.6447672888195"/>
  </node>
  <node label="DDB1A" id="493">
    <att type="string" name="canonicalName" value="DDB1A"/>
    <att type="string" name="Gene" value="825890"/>
    <att type="string" name="Symbol" value="DDB1A"/>
    <att type="integer" name="DEGREE" value="38"/>
    <graphics type="CIRCLE" x="241.07158667195262" y="366.8125261356722"/>
  </node>
  <node label="YY1" id="494">
    <att type="string" name="canonicalName" value="YY1"/>
    <att type="string" name="Gene" value="826093"/>
    <att type="string" name="Symbol" value="YY1"/>
    <att type="integer" name="DEGREE" value="9"/>
    <graphics type="CIRCLE" x="230.41924096813707" y="387.8895990555576"/>
  </node>
  <node label="VFB3" id="495">
    <att type="string" name="canonicalName" value="VFB3"/>
    <att type="string" name="Gene" value="826171"/>
    <att type="string" name="Symbol" value="VFB3"/>
    <att type="integer" name="DEGREE" value="13"/>
    <graphics type="CIRCLE" x="422.5766186234474" y="367.92020197459374"/>
  </node>
  <node label="AT4G21450" id="496">
    <att type="string" name="canonicalName" value="AT4G21450"/>
    <att type="string" name="Gene" value="826300"/>
    <att type="string" name="Symbol" value="AT4G21450"/>
    <att type="integer" name="DEGREE" value="6"/>
    <graphics type="CIRCLE" x="209.95480456312453" y="161.137995229627"/>
  </node>
  <node label="ORP1C" id="497">
    <att type="string" name="canonicalName" value="ORP1C"/>
    <att type="string" name="Gene" value="826368"/>
    <att type="string" name="Symbol" value="ORP1C"/>
    <att type="integer" name="DEGREE" value="1"/>
    <graphics type="CIRCLE" x="277.182566713846" y="247.50487910630616"/>
  </node>
  <node label="AT4G08520" id="498">
    <att type="string" name="canonicalName" value="AT4G08520"/>
    <att type="string" name="Gene" value="826411"/>
    <att type="string" name="Symbol" value="AT4G08520"/>
    <att type="integer" name="DEGREE" value="13"/>
    <graphics type="CIRCLE" x="419.05789608324795" y="408.9908843671043"/>
  </node>
  <node label="AT4G01000" id="499">
    <att type="string" name="canonicalName" value="AT4G01000"/>
    <att type="string" name="Gene" value="826414"/>
    <att type="string" name="Symbol" value="AT4G01000"/>
    <att type="integer" name="DEGREE" value="124"/>
    <graphics type="CIRCLE" x="196.9973079310261" y="253.53238525298778"/>
  </node>
  <node label="MLH1" id="500">
    <att type="string" name="canonicalName" value="MLH1"/>
    <att type="string" name="Gene" value="826493"/>
    <att type="string" name="Symbol" value="MLH1"/>
    <att type="integer" name="DEGREE" value="14"/>
    <graphics type="CIRCLE" x="312.1417032350149" y="313.53510208306864"/>
  </node>
  <node label="MYB6" id="501">
    <att type="string" name="canonicalName" value="MYB6"/>
    <att type="string" name="Gene" value="826530"/>
    <att type="string" name="Symbol" value="MYB6"/>
    <att type="integer" name="DEGREE" value="18"/>
    <graphics type="CIRCLE" x="430.865918139613" y="434.1976021479705"/>
  </node>
  <node label="AT4G10010" id="502">
    <att type="string" name="canonicalName" value="AT4G10010"/>
    <att type="string" name="Gene" value="826592"/>
    <att type="string" name="Symbol" value="AT4G10010"/>
    <att type="integer" name="DEGREE" value="7"/>
    <graphics type="CIRCLE" x="268.32878058441037" y="223.79376668050153"/>
  </node>
  <node label="ATHSP22.0" id="503">
    <att type="string" name="canonicalName" value="ATHSP22.0"/>
    <att type="string" name="Gene" value="826616"/>
    <att type="string" name="Symbol" value="ATHSP22.0"/>
    <att type="integer" name="DEGREE" value="1"/>
    <graphics type="CIRCLE" x="156.20264850698007" y="433.8570430005877"/>
  </node>
  <node label="AT4G10320" id="504">
    <att type="string" name="canonicalName" value="AT4G10320"/>
    <att type="string" name="Gene" value="826624"/>
    <att type="string" name="Symbol" value="AT4G10320"/>
    <att type="integer" name="DEGREE" value="18"/>
    <graphics type="CIRCLE" x="159.7154235832683" y="314.1419226245997"/>
  </node>
  <node label="LHCB5" id="505">
    <att type="string" name="canonicalName" value="LHCB5"/>
    <att type="string" name="Gene" value="826626"/>
    <att type="string" name="Symbol" value="LHCB5"/>
    <att type="integer" name="DEGREE" value="11"/>
    <graphics type="CIRCLE" x="159.56617833540605" y="211.5094330226704"/>
  </node>
  <node label="AT4G10450" id="506">
    <att type="string" name="canonicalName" value="AT4G10450"/>
    <att type="string" name="Gene" value="826637"/>
    <att type="string" name="Symbol" value="AT4G10450"/>
    <att type="integer" name="DEGREE" value="93"/>
    <graphics type="CIRCLE" x="312.59411891375817" y="309.33421201885704"/>
  </node>
  <node label="CID12" id="507">
    <att type="string" name="canonicalName" value="CID12"/>
    <att type="string" name="Gene" value="826653"/>
    <att type="string" name="Symbol" value="CID12"/>
    <att type="integer" name="DEGREE" value="43"/>
    <graphics type="CIRCLE" x="307.10632662393675" y="281.54921939730514"/>
  </node>
  <node label="AT4G10620" id="508">
    <att type="string" name="canonicalName" value="AT4G10620"/>
    <att type="string" name="Gene" value="826654"/>
    <att type="string" name="Symbol" value="AT4G10620"/>
    <att type="integer" name="DEGREE" value="22"/>
    <graphics type="CIRCLE" x="394.9621820332651" y="224.93387505567478"/>
  </node>
  <node label="MTA" id="509">
    <att type="string" name="canonicalName" value="MTA"/>
    <att type="string" name="Gene" value="826670"/>
    <att type="string" name="Symbol" value="MTA"/>
    <att type="integer" name="DEGREE" value="1"/>
    <graphics type="CIRCLE" x="238.22821141878939" y="365.3395403196374"/>
  </node>
  <node label="KELP" id="510">
    <att type="string" name="canonicalName" value="KELP"/>
    <att type="string" name="Gene" value="826690"/>
    <att type="string" name="Symbol" value="KELP"/>
    <att type="integer" name="DEGREE" value="6"/>
    <graphics type="CIRCLE" x="386.1155121555431" y="226.53683248889436"/>
  </node>
  <node label="AT4G11160" id="511">
    <att type="string" name="canonicalName" value="AT4G11160"/>
    <att type="string" name="Gene" value="826717"/>
    <att type="string" name="Symbol" value="AT4G11160"/>
    <att type="integer" name="DEGREE" value="46"/>
    <graphics type="CIRCLE" x="208.42097882789858" y="339.0476449803539"/>
  </node>
  <node label="EIF3A" id="512">
    <att type="string" name="canonicalName" value="EIF3A"/>
    <att type="string" name="Gene" value="826746"/>
    <att type="string" name="Symbol" value="EIF3A"/>
    <att type="integer" name="DEGREE" value="58"/>
    <graphics type="CIRCLE" x="280.527976373995" y="437.2620385597324"/>
  </node>
  <node label="HMGS" id="513">
    <att type="string" name="canonicalName" value="HMGS"/>
    <att type="string" name="Gene" value="826788"/>
    <att type="string" name="Symbol" value="HMGS"/>
    <att type="integer" name="DEGREE" value="13"/>
    <graphics type="CIRCLE" x="314.8315403103184" y="342.6354440728444"/>
  </node>
  <node label="AT4G11860" id="514">
    <att type="string" name="canonicalName" value="AT4G11860"/>
    <att type="string" name="Gene" value="826793"/>
    <att type="string" name="Symbol" value="AT4G11860"/>
    <att type="integer" name="DEGREE" value="6"/>
    <graphics type="CIRCLE" x="425.3784405456903" y="196.62204169279156"/>
  </node>
  <node label="CCS52A2" id="515">
    <att type="string" name="canonicalName" value="CCS52A2"/>
    <att type="string" name="Gene" value="826799"/>
    <att type="string" name="Symbol" value="CCS52A2"/>
    <att type="integer" name="DEGREE" value="31"/>
    <graphics type="CIRCLE" x="251.05810424624218" y="406.1507506744135"/>
  </node>
  <node label="SMO1-1" id="516">
    <att type="string" name="canonicalName" value="SMO1-1"/>
    <att type="string" name="Gene" value="826819"/>
    <att type="string" name="Symbol" value="SMO1-1"/>
    <att type="integer" name="DEGREE" value="5"/>
    <graphics type="CIRCLE" x="406.8860189832929" y="154.04320818550553"/>
  </node>
  <node label="SEC1B" id="517">
    <att type="string" name="canonicalName" value="SEC1B"/>
    <att type="string" name="Gene" value="826820"/>
    <att type="string" name="Symbol" value="SEC1B"/>
    <att type="integer" name="DEGREE" value="12"/>
    <graphics type="CIRCLE" x="312.0241323291304" y="284.151580958233"/>
  </node>
  <node label="Hop3" id="518">
    <att type="string" name="canonicalName" value="Hop3"/>
    <att type="string" name="Gene" value="826849"/>
    <att type="string" name="Symbol" value="Hop3"/>
    <att type="integer" name="DEGREE" value="32"/>
    <graphics type="CIRCLE" x="272.70588158926387" y="230.41137134751554"/>
  </node>
  <node label="SKU5" id="519">
    <att type="string" name="canonicalName" value="SKU5"/>
    <att type="string" name="Gene" value="826851"/>
    <att type="string" name="Symbol" value="SKU5"/>
    <att type="integer" name="DEGREE" value="1"/>
    <graphics type="CIRCLE" x="269.78686660679693" y="280.59538796084155"/>
  </node>
  <node label="AT4G12640" id="520">
    <att type="string" name="canonicalName" value="AT4G12640"/>
    <att type="string" name="Gene" value="826877"/>
    <att type="string" name="Symbol" value="AT4G12640"/>
    <att type="integer" name="DEGREE" value="42"/>
    <graphics type="CIRCLE" x="277.78456271299024" y="338.88819956684256"/>
  </node>
  <node label="AT4G12650" id="521">
    <att type="string" name="canonicalName" value="AT4G12650"/>
    <att type="string" name="Gene" value="826878"/>
    <att type="string" name="Symbol" value="AT4G12650"/>
    <att type="integer" name="DEGREE" value="1"/>
    <graphics type="CIRCLE" x="293.1007841345411" y="272.4062130649478"/>
  </node>
  <node label="AT4G13010" id="522">
    <att type="string" name="canonicalName" value="AT4G13010"/>
    <att type="string" name="Gene" value="826914"/>
    <att type="string" name="Symbol" value="AT4G13010"/>
    <att type="integer" name="DEGREE" value="2"/>
    <graphics type="CIRCLE" x="427.14521527459505" y="234.34209460428497"/>
  </node>
  <node label="AT4G13050" id="523">
    <att type="string" name="canonicalName" value="AT4G13050"/>
    <att type="string" name="Gene" value="826919"/>
    <att type="string" name="Symbol" value="AT4G13050"/>
    <att type="integer" name="DEGREE" value="1"/>
    <graphics type="CIRCLE" x="365.57096154140424" y="399.7144994005156"/>
  </node>
  <node label="AT4G13180" id="524">
    <att type="string" name="canonicalName" value="AT4G13180"/>
    <att type="string" name="Gene" value="826932"/>
    <att type="string" name="Symbol" value="AT4G13180"/>
    <att type="integer" name="DEGREE" value="4"/>
    <graphics type="CIRCLE" x="197.7800166941593" y="300.668378790407"/>
  </node>
  <node label="AT4G13210" id="525">
    <att type="string" name="canonicalName" value="AT4G13210"/>
    <att type="string" name="Gene" value="826936"/>
    <att type="string" name="Symbol" value="AT4G13210"/>
    <att type="integer" name="DEGREE" value="3"/>
    <graphics type="CIRCLE" x="364.00069934733085" y="370.7836171038032"/>
  </node>
  <node label="AT4G13710" id="526">
    <att type="string" name="canonicalName" value="AT4G13710"/>
    <att type="string" name="Gene" value="827005"/>
    <att type="string" name="Symbol" value="AT4G13710"/>
    <att type="integer" name="DEGREE" value="3"/>
    <graphics type="CIRCLE" x="283.33139659479485" y="393.7646774150114"/>
  </node>
  <node label="HOG1" id="527">
    <att type="string" name="canonicalName" value="HOG1"/>
    <att type="string" name="Gene" value="827028"/>
    <att type="string" name="Symbol" value="HOG1"/>
    <att type="integer" name="DEGREE" value="13"/>
    <graphics type="CIRCLE" x="420.76106017197145" y="380.5022050309004"/>
  </node>
  <node label="AARE" id="528">
    <att type="string" name="canonicalName" value="AARE"/>
    <att type="string" name="Gene" value="827104"/>
    <att type="string" name="Symbol" value="AARE"/>
    <att type="integer" name="DEGREE" value="31"/>
    <graphics type="CIRCLE" x="308.2042208409981" y="177.42257238242865"/>
  </node>
  <node label="OASA1" id="529">
    <att type="string" name="canonicalName" value="OASA1"/>
    <att type="string" name="Gene" value="827145"/>
    <att type="string" name="Symbol" value="OASA1"/>
    <att type="integer" name="DEGREE" value="14"/>
    <graphics type="CIRCLE" x="431.7747452371544" y="173.95733580021164"/>
  </node>
  <node label="AT4G14900" id="530">
    <att type="string" name="canonicalName" value="AT4G14900"/>
    <att type="string" name="Gene" value="827147"/>
    <att type="string" name="Symbol" value="AT4G14900"/>
    <att type="integer" name="DEGREE" value="1"/>
    <graphics type="CIRCLE" x="307.97172533645954" y="306.6096221208651"/>
  </node>
  <node label="CCT2" id="531">
    <att type="string" name="canonicalName" value="CCT2"/>
    <att type="string" name="Gene" value="827179"/>
    <att type="string" name="Symbol" value="CCT2"/>
    <att type="integer" name="DEGREE" value="3"/>
    <graphics type="CIRCLE" x="376.6322609794205" y="179.55083744409876"/>
  </node>
  <node label="ATB' GAMMA" id="532">
    <att type="string" name="canonicalName" value="ATB' GAMMA"/>
    <att type="string" name="Gene" value="827211"/>
    <att type="string" name="Symbol" value="ATB' GAMMA"/>
    <att type="integer" name="DEGREE" value="15"/>
    <graphics type="CIRCLE" x="304.13634397960226" y="299.4142250581781"/>
  </node>
  <node label="MAA3" id="533">
    <att type="string" name="canonicalName" value="MAA3"/>
    <att type="string" name="Gene" value="827233"/>
    <att type="string" name="Symbol" value="MAA3"/>
    <att type="integer" name="DEGREE" value="12"/>
    <graphics type="CIRCLE" x="228.90350287633996" y="396.4677155782971"/>
  </node>
  <node label="AT4G15890" id="534">
    <att type="string" name="canonicalName" value="AT4G15890"/>
    <att type="string" name="Gene" value="827271"/>
    <att type="string" name="Symbol" value="AT4G15890"/>
    <att type="integer" name="DEGREE" value="5"/>
    <graphics type="CIRCLE" x="334.81212074431073" y="449.89950876740915"/>
  </node>
  <node label="FCA" id="535">
    <att type="string" name="canonicalName" value="FCA"/>
    <att type="string" name="Gene" value="827323"/>
    <att type="string" name="Symbol" value="FCA"/>
    <att type="integer" name="DEGREE" value="5"/>
    <graphics type="CIRCLE" x="440.70035503942717" y="319.5097205152989"/>
  </node>
  <node label="LDL3" id="536">
    <att type="string" name="canonicalName" value="LDL3"/>
    <att type="string" name="Gene" value="827325"/>
    <att type="string" name="Symbol" value="LDL3"/>
    <att type="integer" name="DEGREE" value="11"/>
    <graphics type="CIRCLE" x="410.6545583872794" y="422.183152559776"/>
  </node>
  <node label="ADA2B" id="537">
    <att type="string" name="canonicalName" value="ADA2B"/>
    <att type="string" name="Gene" value="827336"/>
    <att type="string" name="Symbol" value="ADA2B"/>
    <att type="integer" name="DEGREE" value="25"/>
    <graphics type="CIRCLE" x="155.25700941231213" y="155.05978843977178"/>
  </node>
  <node label="AT4G16660" id="538">
    <att type="string" name="canonicalName" value="AT4G16660"/>
    <att type="string" name="Gene" value="827367"/>
    <att type="string" name="Symbol" value="AT4G16660"/>
    <att type="integer" name="DEGREE" value="42"/>
    <graphics type="CIRCLE" x="328.8496289335777" y="414.3120699042801"/>
  </node>
  <node label="SAR2" id="539">
    <att type="string" name="canonicalName" value="SAR2"/>
    <att type="string" name="Gene" value="827368"/>
    <att type="string" name="Symbol" value="SAR2"/>
    <att type="integer" name="DEGREE" value="9"/>
    <graphics type="CIRCLE" x="355.2790939002472" y="447.616963816494"/>
  </node>
  <node label="AT4G16720" id="540">
    <att type="string" name="canonicalName" value="AT4G16720"/>
    <att type="string" name="Gene" value="827375"/>
    <att type="string" name="Symbol" value="AT4G16720"/>
    <att type="integer" name="DEGREE" value="95"/>
    <graphics type="CIRCLE" x="420.54491341213276" y="233.61951955790138"/>
  </node>
  <node label="ACX1" id="541">
    <att type="string" name="canonicalName" value="ACX1"/>
    <att type="string" name="Gene" value="827381"/>
    <att type="string" name="Symbol" value="ACX1"/>
    <att type="integer" name="DEGREE" value="10"/>
    <graphics type="CIRCLE" x="223.54244942049073" y="312.39989765729166"/>
  </node>
  <node label="HB-2" id="542">
    <att type="string" name="canonicalName" value="HB-2"/>
    <att type="string" name="Gene" value="827384"/>
    <att type="string" name="Symbol" value="HB-2"/>
    <att type="integer" name="DEGREE" value="2"/>
    <graphics type="CIRCLE" x="207.40796375184132" y="441.2454793169172"/>
  </node>
  <node label="AT4G17080" id="543">
    <att type="string" name="canonicalName" value="AT4G17080"/>
    <att type="string" name="Gene" value="827416"/>
    <att type="string" name="Symbol" value="AT4G17080"/>
    <att type="integer" name="DEGREE" value="1"/>
    <graphics type="CIRCLE" x="328.3923961360973" y="394.2072681452447"/>
  </node>
  <node label="CT-BMY" id="544">
    <att type="string" name="canonicalName" value="CT-BMY"/>
    <att type="string" name="Gene" value="827419"/>
    <att type="string" name="Symbol" value="CT-BMY"/>
    <att type="integer" name="DEGREE" value="4"/>
    <graphics type="CIRCLE" x="374.56431854740856" y="316.6174770908657"/>
  </node>
  <node label="G3Pp4" id="545">
    <att type="string" name="canonicalName" value="G3Pp4"/>
    <att type="string" name="Gene" value="827470"/>
    <att type="string" name="Symbol" value="G3Pp4"/>
    <att type="integer" name="DEGREE" value="1"/>
    <graphics type="CIRCLE" x="367.3193527101714" y="376.02880749458404"/>
  </node>
  <node label="GATA26" id="546">
    <att type="string" name="canonicalName" value="GATA26"/>
    <att type="string" name="Gene" value="827474"/>
    <att type="string" name="Symbol" value="GATA26"/>
    <att type="integer" name="DEGREE" value="1"/>
    <graphics type="CIRCLE" x="173.59348769690234" y="426.761392273517"/>
  </node>
  <node label="CBL1" id="547">
    <att type="string" name="canonicalName" value="CBL1"/>
    <att type="string" name="Gene" value="827481"/>
    <att type="string" name="Symbol" value="CBL1"/>
    <att type="integer" name="DEGREE" value="13"/>
    <graphics type="CIRCLE" x="286.5727762440473" y="203.93750195466703"/>
  </node>
  <node label="AT4G17760" id="548">
    <att type="string" name="canonicalName" value="AT4G17760"/>
    <att type="string" name="Gene" value="827497"/>
    <att type="string" name="Symbol" value="AT4G17760"/>
    <att type="integer" name="DEGREE" value="1"/>
    <graphics type="CIRCLE" x="306.33167776632536" y="368.317144391852"/>
  </node>
  <node label="MYC4" id="549">
    <att type="string" name="canonicalName" value="MYC4"/>
    <att type="string" name="Gene" value="827511"/>
    <att type="string" name="Symbol" value="MYC4"/>
    <att type="integer" name="DEGREE" value="1"/>
    <graphics type="CIRCLE" x="192.10995234055332" y="293.05660613433156"/>
  </node>
  <node label="AGD8" id="550">
    <att type="string" name="canonicalName" value="AGD8"/>
    <att type="string" name="Gene" value="827512"/>
    <att type="string" name="Symbol" value="AGD8"/>
    <att type="integer" name="DEGREE" value="6"/>
    <graphics type="CIRCLE" x="303.52883116072593" y="263.19575749691353"/>
  </node>
  <node label="AT4G17910" id="551">
    <att type="string" name="canonicalName" value="AT4G17910"/>
    <att type="string" name="Gene" value="827515"/>
    <att type="string" name="Symbol" value="AT4G17910"/>
    <att type="integer" name="DEGREE" value="1"/>
    <graphics type="CIRCLE" x="400.5581951886161" y="420.58667173509855"/>
  </node>
  <node label="AT4G18230" id="552">
    <att type="string" name="canonicalName" value="AT4G18230"/>
    <att type="string" name="Gene" value="827549"/>
    <att type="string" name="Symbol" value="AT4G18230"/>
    <att type="integer" name="DEGREE" value="2"/>
    <graphics type="CIRCLE" x="421.75881834808126" y="446.82262459793003"/>
  </node>
  <node label="CHLI1" id="553">
    <att type="string" name="canonicalName" value="CHLI1"/>
    <att type="string" name="Gene" value="827580"/>
    <att type="string" name="Symbol" value="CHLI1"/>
    <att type="integer" name="DEGREE" value="3"/>
    <graphics type="CIRCLE" x="288.66974501935306" y="298.3614862127822"/>
  </node>
  <node label="RPL16B" id="554">
    <att type="string" name="canonicalName" value="RPL16B"/>
    <att type="string" name="Gene" value="827607"/>
    <att type="string" name="Symbol" value="RPL16B"/>
    <att type="integer" name="DEGREE" value="86"/>
    <graphics type="CIRCLE" x="274.6667213093595" y="284.46163169553165"/>
  </node>
  <node label="RABA1d" id="555">
    <att type="string" name="canonicalName" value="RABA1d"/>
    <att type="string" name="Gene" value="827614"/>
    <att type="string" name="Symbol" value="RABA1d"/>
    <att type="integer" name="DEGREE" value="15"/>
    <graphics type="CIRCLE" x="206.03335778274192" y="331.86728673446595"/>
  </node>
  <node label="OFP5" id="556">
    <att type="string" name="canonicalName" value="OFP5"/>
    <att type="string" name="Gene" value="827617"/>
    <att type="string" name="Symbol" value="OFP5"/>
    <att type="integer" name="DEGREE" value="1"/>
    <graphics type="CIRCLE" x="373.6847669055029" y="332.9193579924365"/>
  </node>
  <node label="AT4G19180" id="557">
    <att type="string" name="canonicalName" value="AT4G19180"/>
    <att type="string" name="Gene" value="827656"/>
    <att type="string" name="Symbol" value="AT4G19180"/>
    <att type="integer" name="DEGREE" value="1"/>
    <graphics type="CIRCLE" x="222.27180465469536" y="243.999704770872"/>
  </node>
  <node label="CYCT1;4" id="558">
    <att type="string" name="canonicalName" value="CYCT1;4"/>
    <att type="string" name="Gene" value="827702"/>
    <att type="string" name="Symbol" value="CYCT1;4"/>
    <att type="integer" name="DEGREE" value="29"/>
    <graphics type="CIRCLE" x="335.61999294144516" y="448.9567616474006"/>
  </node>
  <node label="ChiC" id="559">
    <att type="string" name="canonicalName" value="ChiC"/>
    <att type="string" name="Gene" value="827725"/>
    <att type="string" name="Symbol" value="ChiC"/>
    <att type="integer" name="DEGREE" value="7"/>
    <graphics type="CIRCLE" x="269.93348952372037" y="386.6151235183486"/>
  </node>
  <node label="AT4G19860" id="560">
    <att type="string" name="canonicalName" value="AT4G19860"/>
    <att type="string" name="Gene" value="827730"/>
    <att type="string" name="Symbol" value="AT4G19860"/>
    <att type="integer" name="DEGREE" value="8"/>
    <graphics type="CIRCLE" x="352.3304692043381" y="347.17602686893633"/>
  </node>
  <node label="RABE1b" id="561">
    <att type="string" name="canonicalName" value="RABE1b"/>
    <att type="string" name="Gene" value="827784"/>
    <att type="string" name="Symbol" value="RABE1b"/>
    <att type="integer" name="DEGREE" value="34"/>
    <graphics type="CIRCLE" x="311.2132688340859" y="291.6326293586113"/>
  </node>
  <node label="TUB9" id="562">
    <att type="string" name="canonicalName" value="TUB9"/>
    <att type="string" name="Gene" value="827837"/>
    <att type="string" name="Symbol" value="TUB9"/>
    <att type="integer" name="DEGREE" value="37"/>
    <graphics type="CIRCLE" x="168.02695917520947" y="245.74695977236584"/>
  </node>
  <node label="AT4G20980" id="563">
    <att type="string" name="canonicalName" value="AT4G20980"/>
    <att type="string" name="Gene" value="827845"/>
    <att type="string" name="Symbol" value="AT4G20980"/>
    <att type="integer" name="DEGREE" value="41"/>
    <graphics type="CIRCLE" x="411.04095039397663" y="212.31996316170608"/>
  </node>
  <node label="DFL2" id="564">
    <att type="string" name="canonicalName" value="DFL2"/>
    <att type="string" name="Gene" value="827938"/>
    <att type="string" name="Symbol" value="DFL2"/>
    <att type="integer" name="DEGREE" value="33"/>
    <graphics type="CIRCLE" x="175.50508074335372" y="240.93924884147225"/>
  </node>
  <node label="AT4G02480" id="565">
    <att type="string" name="canonicalName" value="AT4G02480"/>
    <att type="string" name="Gene" value="827979"/>
    <att type="string" name="Symbol" value="AT4G02480"/>
    <att type="integer" name="DEGREE" value="6"/>
    <graphics type="CIRCLE" x="449.4596790195278" y="161.69261434570421"/>
  </node>
  <node label="ECA2" id="566">
    <att type="string" name="canonicalName" value="ECA2"/>
    <att type="string" name="Gene" value="827984"/>
    <att type="string" name="Symbol" value="ECA2"/>
    <att type="integer" name="DEGREE" value="2"/>
    <graphics type="CIRCLE" x="358.68072673159907" y="253.6997556027828"/>
  </node>
  <node label="PETC" id="567">
    <att type="string" name="canonicalName" value="PETC"/>
    <att type="string" name="Gene" value="827996"/>
    <att type="string" name="Symbol" value="PETC"/>
    <att type="integer" name="DEGREE" value="11"/>
    <graphics type="CIRCLE" x="230.99606884475753" y="425.21251539495074"/>
  </node>
  <node label="PMS1" id="568">
    <att type="string" name="canonicalName" value="PMS1"/>
    <att type="string" name="Gene" value="827997"/>
    <att type="string" name="Symbol" value="PMS1"/>
    <att type="integer" name="DEGREE" value="15"/>
    <graphics type="CIRCLE" x="192.6989765697845" y="395.9042433067616"/>
  </node>
  <node label="AT4G00810" id="569">
    <att type="string" name="canonicalName" value="AT4G00810"/>
    <att type="string" name="Gene" value="828004"/>
    <att type="string" name="Symbol" value="AT4G00810"/>
    <att type="integer" name="DEGREE" value="59"/>
    <graphics type="CIRCLE" x="371.8520981912408" y="150.2415338937356"/>
  </node>
  <node label="QUA3" id="570">
    <att type="string" name="canonicalName" value="QUA3"/>
    <att type="string" name="Gene" value="828020"/>
    <att type="string" name="Symbol" value="QUA3"/>
    <att type="integer" name="DEGREE" value="2"/>
    <graphics type="CIRCLE" x="332.3244332451227" y="244.3718044120237"/>
  </node>
  <node label="AT4G03200" id="571">
    <att type="string" name="canonicalName" value="AT4G03200"/>
    <att type="string" name="Gene" value="828041"/>
    <att type="string" name="Symbol" value="AT4G03200"/>
    <att type="integer" name="DEGREE" value="1"/>
    <graphics type="CIRCLE" x="181.92124586149316" y="411.8262773588864"/>
  </node>
  <node label="RH8" id="572">
    <att type="string" name="canonicalName" value="RH8"/>
    <att type="string" name="Gene" value="828042"/>
    <att type="string" name="Symbol" value="RH8"/>
    <att type="integer" name="DEGREE" value="27"/>
    <graphics type="CIRCLE" x="425.18893188344185" y="310.46975192846116"/>
  </node>
  <node label="ATPMEPCRB" id="573">
    <att type="string" name="canonicalName" value="ATPMEPCRB"/>
    <att type="string" name="Gene" value="828064"/>
    <att type="string" name="Symbol" value="ATPMEPCRB"/>
    <att type="integer" name="DEGREE" value="6"/>
    <graphics type="CIRCLE" x="439.4626867310556" y="431.50694162403323"/>
  </node>
  <node label="AT4G03100" id="574">
    <att type="string" name="canonicalName" value="AT4G03100"/>
    <att type="string" name="Gene" value="828092"/>
    <att type="string" name="Symbol" value="AT4G03100"/>
    <att type="integer" name="DEGREE" value="1"/>
    <graphics type="CIRCLE" x="158.83996345545697" y="198.72194861917012"/>
  </node>
  <node label="MEE49" id="575">
    <att type="string" name="canonicalName" value="MEE49"/>
    <att type="string" name="Gene" value="828136"/>
    <att type="string" name="Symbol" value="MEE49"/>
    <att type="integer" name="DEGREE" value="44"/>
    <graphics type="CIRCLE" x="376.32832460929114" y="278.8485194244082"/>
  </node>
  <node label="AT4G02900" id="576">
    <att type="string" name="canonicalName" value="AT4G02900"/>
    <att type="string" name="Gene" value="828143"/>
    <att type="string" name="Symbol" value="AT4G02900"/>
    <att type="integer" name="DEGREE" value="18"/>
    <graphics type="CIRCLE" x="417.9712602503333" y="353.18250617625995"/>
  </node>
  <node label="MSH6" id="577">
    <att type="string" name="canonicalName" value="MSH6"/>
    <att type="string" name="Gene" value="828147"/>
    <att type="string" name="Symbol" value="MSH6"/>
    <att type="integer" name="DEGREE" value="19"/>
    <graphics type="CIRCLE" x="397.5568328324044" y="335.10556146879344"/>
  </node>
  <node label="PRL" id="578">
    <att type="string" name="canonicalName" value="PRL"/>
    <att type="string" name="Gene" value="828153"/>
    <att type="string" name="Symbol" value="PRL"/>
    <att type="integer" name="DEGREE" value="33"/>
    <graphics type="CIRCLE" x="211.2982283954616" y="403.89258364353105"/>
  </node>
  <node label="STP7" id="579">
    <att type="string" name="canonicalName" value="STP7"/>
    <att type="string" name="Gene" value="828154"/>
    <att type="string" name="Symbol" value="STP7"/>
    <att type="integer" name="DEGREE" value="22"/>
    <graphics type="CIRCLE" x="285.9396109876718" y="165.76849621807924"/>
  </node>
  <node label="AT4G00090" id="580">
    <att type="string" name="canonicalName" value="AT4G00090"/>
    <att type="string" name="Gene" value="828179"/>
    <att type="string" name="Symbol" value="AT4G00090"/>
    <att type="integer" name="DEGREE" value="18"/>
    <graphics type="CIRCLE" x="314.3867561157141" y="384.4989988722393"/>
  </node>
  <node label="AT4G02720" id="581">
    <att type="string" name="canonicalName" value="AT4G02720"/>
    <att type="string" name="Gene" value="828193"/>
    <att type="string" name="Symbol" value="AT4G02720"/>
    <att type="integer" name="DEGREE" value="9"/>
    <graphics type="CIRCLE" x="283.8159634355982" y="425.4182517581683"/>
  </node>
  <node label="AT4G02660" id="582">
    <att type="string" name="canonicalName" value="AT4G02660"/>
    <att type="string" name="Gene" value="828210"/>
    <att type="string" name="Symbol" value="AT4G02660"/>
    <att type="integer" name="DEGREE" value="5"/>
    <graphics type="CIRCLE" x="395.94059953001965" y="360.74469260712135"/>
  </node>
  <node label="VPS28-1" id="583">
    <att type="string" name="canonicalName" value="VPS28-1"/>
    <att type="string" name="Gene" value="828241"/>
    <att type="string" name="Symbol" value="VPS28-1"/>
    <att type="integer" name="DEGREE" value="4"/>
    <graphics type="CIRCLE" x="315.59261790995413" y="171.20905966391751"/>
  </node>
  <node label="CPL1" id="584">
    <att type="string" name="canonicalName" value="CPL1"/>
    <att type="string" name="Gene" value="828254"/>
    <att type="string" name="Symbol" value="CPL1"/>
    <att type="integer" name="DEGREE" value="2"/>
    <graphics type="CIRCLE" x="210.4760055318614" y="327.6025682377491"/>
  </node>
  <node label="SRF8" id="585">
    <att type="string" name="canonicalName" value="SRF8"/>
    <att type="string" name="Gene" value="828302"/>
    <att type="string" name="Symbol" value="SRF8"/>
    <att type="integer" name="DEGREE" value="6"/>
    <graphics type="CIRCLE" x="245.5586872529929" y="383.2100334621476"/>
  </node>
  <node label="EBS" id="586">
    <att type="string" name="canonicalName" value="EBS"/>
    <att type="string" name="Gene" value="828303"/>
    <att type="string" name="Symbol" value="EBS"/>
    <att type="integer" name="DEGREE" value="17"/>
    <graphics type="CIRCLE" x="198.59745104052604" y="198.60011164183294"/>
  </node>
  <node label="AT4G22530" id="587">
    <att type="string" name="canonicalName" value="AT4G22530"/>
    <att type="string" name="Gene" value="828348"/>
    <att type="string" name="Symbol" value="AT4G22530"/>
    <att type="integer" name="DEGREE" value="21"/>
    <graphics type="CIRCLE" x="400.7837031593642" y="330.96031800283504"/>
  </node>
  <node label="PIP1;5" id="588">
    <att type="string" name="canonicalName" value="PIP1;5"/>
    <att type="string" name="Gene" value="828439"/>
    <att type="string" name="Symbol" value="PIP1;5"/>
    <att type="integer" name="DEGREE" value="10"/>
    <graphics type="CIRCLE" x="431.1771039715551" y="216.13661717756767"/>
  </node>
  <node label="AT4G23950" id="589">
    <att type="string" name="canonicalName" value="AT4G23950"/>
    <att type="string" name="Gene" value="828495"/>
    <att type="string" name="Symbol" value="AT4G23950"/>
    <att type="integer" name="DEGREE" value="4"/>
    <graphics type="CIRCLE" x="390.1958212642985" y="254.70139064783464"/>
  </node>
  <node label="SHD" id="590">
    <att type="string" name="canonicalName" value="SHD"/>
    <att type="string" name="Gene" value="828520"/>
    <att type="string" name="Symbol" value="SHD"/>
    <att type="integer" name="DEGREE" value="35"/>
    <graphics type="CIRCLE" x="388.1511776237127" y="211.21566383640553"/>
  </node>
  <node label="VEP1" id="591">
    <att type="string" name="canonicalName" value="VEP1"/>
    <att type="string" name="Gene" value="828523"/>
    <att type="string" name="Symbol" value="VEP1"/>
    <att type="integer" name="DEGREE" value="1"/>
    <graphics type="CIRCLE" x="440.6177076799226" y="278.4432562085076"/>
  </node>
  <node label="AT4G24330" id="592">
    <att type="string" name="canonicalName" value="AT4G24330"/>
    <att type="string" name="Gene" value="828536"/>
    <att type="string" name="Symbol" value="AT4G24330"/>
    <att type="integer" name="DEGREE" value="2"/>
    <graphics type="CIRCLE" x="151.39588269202133" y="275.668149671205"/>
  </node>
  <node label="ATR1" id="593">
    <att type="string" name="canonicalName" value="ATR1"/>
    <att type="string" name="Gene" value="828554"/>
    <att type="string" name="Symbol" value="ATR1"/>
    <att type="integer" name="DEGREE" value="16"/>
    <graphics type="CIRCLE" x="163.09589784223687" y="268.8730944385826"/>
  </node>
  <node label="NBR1" id="594">
    <att type="string" name="canonicalName" value="NBR1"/>
    <att type="string" name="Gene" value="828571"/>
    <att type="string" name="Symbol" value="NBR1"/>
    <att type="integer" name="DEGREE" value="48"/>
    <graphics type="CIRCLE" x="411.7960064303508" y="423.12198921047536"/>
  </node>
  <node label="FC2" id="595">
    <att type="string" name="canonicalName" value="FC2"/>
    <att type="string" name="Gene" value="828576"/>
    <att type="string" name="Symbol" value="FC2"/>
    <att type="integer" name="DEGREE" value="10"/>
    <graphics type="CIRCLE" x="291.4826505941946" y="164.53677286210836"/>
  </node>
  <node label="AT4G24780" id="596">
    <att type="string" name="canonicalName" value="AT4G24780"/>
    <att type="string" name="Gene" value="828580"/>
    <att type="string" name="Symbol" value="AT4G24780"/>
    <att type="integer" name="DEGREE" value="5"/>
    <graphics type="CIRCLE" x="340.9202002013253" y="195.94464014146573"/>
  </node>
  <node label="ECIP1" id="597">
    <att type="string" name="canonicalName" value="ECIP1"/>
    <att type="string" name="Gene" value="828582"/>
    <att type="string" name="Symbol" value="ECIP1"/>
    <att type="integer" name="DEGREE" value="11"/>
    <graphics type="CIRCLE" x="155.17378441324718" y="221.17430582238188"/>
  </node>
  <node label="AMY1" id="598">
    <att type="string" name="canonicalName" value="AMY1"/>
    <att type="string" name="Gene" value="828603"/>
    <att type="string" name="Symbol" value="AMY1"/>
    <att type="integer" name="DEGREE" value="8"/>
    <graphics type="CIRCLE" x="186.11665897152932" y="265.5664772273099"/>
  </node>
  <node label="FSD1" id="599">
    <att type="string" name="canonicalName" value="FSD1"/>
    <att type="string" name="Gene" value="828613"/>
    <att type="string" name="Symbol" value="FSD1"/>
    <att type="integer" name="DEGREE" value="18"/>
    <graphics type="CIRCLE" x="408.73392442795466" y="255.83732424696876"/>
  </node>
  <node label="MSH3" id="600">
    <att type="string" name="canonicalName" value="MSH3"/>
    <att type="string" name="Gene" value="828659"/>
    <att type="string" name="Symbol" value="MSH3"/>
    <att type="integer" name="DEGREE" value="16"/>
    <graphics type="CIRCLE" x="405.8995334523936" y="309.90831048801243"/>
  </node>
  <node label="AT4G25550" id="601">
    <att type="string" name="canonicalName" value="AT4G25550"/>
    <att type="string" name="Gene" value="828660"/>
    <att type="string" name="Symbol" value="AT4G25550"/>
    <att type="integer" name="DEGREE" value="35"/>
    <graphics type="CIRCLE" x="220.49451705529918" y="228.35356672865856"/>
  </node>
  <node label="AT4G25670" id="602">
    <att type="string" name="canonicalName" value="AT4G25670"/>
    <att type="string" name="Gene" value="828672"/>
    <att type="string" name="Symbol" value="AT4G25670"/>
    <att type="integer" name="DEGREE" value="1"/>
    <graphics type="CIRCLE" x="328.08436101406306" y="370.2048516789075"/>
  </node>
  <node label="AT4G25835" id="603">
    <att type="string" name="canonicalName" value="AT4G25835"/>
    <att type="string" name="Gene" value="828689"/>
    <att type="string" name="Symbol" value="AT4G25835"/>
    <att type="integer" name="DEGREE" value="1"/>
    <graphics type="CIRCLE" x="279.77980082503365" y="233.06009451987464"/>
  </node>
  <node label="PIRL8" id="604">
    <att type="string" name="canonicalName" value="PIRL8"/>
    <att type="string" name="Gene" value="828711"/>
    <att type="string" name="Symbol" value="PIRL8"/>
    <att type="integer" name="DEGREE" value="12"/>
    <graphics type="CIRCLE" x="178.42153221945063" y="428.39829798722485"/>
  </node>
  <node label="NAP1;1" id="605">
    <att type="string" name="canonicalName" value="NAP1;1"/>
    <att type="string" name="Gene" value="828717"/>
    <att type="string" name="Symbol" value="NAP1;1"/>
    <att type="integer" name="DEGREE" value="31"/>
    <graphics type="CIRCLE" x="419.0604245059424" y="217.84333861420743"/>
  </node>
  <node label="PFK3" id="606">
    <att type="string" name="canonicalName" value="PFK3"/>
    <att type="string" name="Gene" value="828733"/>
    <att type="string" name="Symbol" value="PFK3"/>
    <att type="integer" name="DEGREE" value="40"/>
    <graphics type="CIRCLE" x="440.42488606149277" y="399.3258672036952"/>
  </node>
  <node label="CBL3" id="607">
    <att type="string" name="canonicalName" value="CBL3"/>
    <att type="string" name="Gene" value="828764"/>
    <att type="string" name="Symbol" value="CBL3"/>
    <att type="integer" name="DEGREE" value="10"/>
    <graphics type="CIRCLE" x="358.5568833695197" y="301.40075936058395"/>
  </node>
  <node label="ATK2" id="608">
    <att type="string" name="canonicalName" value="ATK2"/>
    <att type="string" name="Gene" value="828826"/>
    <att type="string" name="Symbol" value="ATK2"/>
    <att type="integer" name="DEGREE" value="15"/>
    <graphics type="CIRCLE" x="335.5940848883914" y="410.8383952454833"/>
  </node>
  <node label="HTA2" id="609">
    <att type="string" name="canonicalName" value="HTA2"/>
    <att type="string" name="Gene" value="828831"/>
    <att type="string" name="Symbol" value="HTA2"/>
    <att type="integer" name="DEGREE" value="46"/>
    <graphics type="CIRCLE" x="285.87663733380725" y="415.9946050646144"/>
  </node>
  <node label="RRP41L" id="610">
    <att type="string" name="canonicalName" value="RRP41L"/>
    <att type="string" name="Gene" value="828858"/>
    <att type="string" name="Symbol" value="RRP41L"/>
    <att type="integer" name="DEGREE" value="28"/>
    <graphics type="CIRCLE" x="386.5403851476926" y="303.84460162120683"/>
  </node>
  <node label="ACBP2" id="611">
    <att type="string" name="canonicalName" value="ACBP2"/>
    <att type="string" name="Gene" value="828891"/>
    <att type="string" name="Symbol" value="ACBP2"/>
    <att type="integer" name="DEGREE" value="1"/>
    <graphics type="CIRCLE" x="401.3525896410049" y="246.14604271534256"/>
  </node>
  <node label="AT4G28080" id="612">
    <att type="string" name="canonicalName" value="AT4G28080"/>
    <att type="string" name="Gene" value="828923"/>
    <att type="string" name="Symbol" value="AT4G28080"/>
    <att type="integer" name="DEGREE" value="4"/>
    <graphics type="CIRCLE" x="308.39440661820277" y="176.64557630203774"/>
  </node>
  <node label="MAN5" id="613">
    <att type="string" name="canonicalName" value="MAN5"/>
    <att type="string" name="Gene" value="828947"/>
    <att type="string" name="Symbol" value="MAN5"/>
    <att type="integer" name="DEGREE" value="2"/>
    <graphics type="CIRCLE" x="211.180335872713" y="294.6020466804174"/>
  </node>
  <node label="AT4G28360" id="614">
    <att type="string" name="canonicalName" value="AT4G28360"/>
    <att type="string" name="Gene" value="828951"/>
    <att type="string" name="Symbol" value="AT4G28360"/>
    <att type="integer" name="DEGREE" value="82"/>
    <graphics type="CIRCLE" x="311.5539806558694" y="392.849997097856"/>
  </node>
  <node label="HAE" id="615">
    <att type="string" name="canonicalName" value="HAE"/>
    <att type="string" name="Gene" value="828967"/>
    <att type="string" name="Symbol" value="HAE"/>
    <att type="integer" name="DEGREE" value="15"/>
    <graphics type="CIRCLE" x="280.9004714397115" y="367.8108703681012"/>
  </node>
  <node label="CAK1AT" id="616">
    <att type="string" name="canonicalName" value="CAK1AT"/>
    <att type="string" name="Gene" value="829019"/>
    <att type="string" name="Symbol" value="CAK1AT"/>
    <att type="integer" name="DEGREE" value="51"/>
    <graphics type="CIRCLE" x="416.71525134770224" y="191.34207091441377"/>
  </node>
  <node label="AIM1" id="617">
    <att type="string" name="canonicalName" value="AIM1"/>
    <att type="string" name="Gene" value="829022"/>
    <att type="string" name="Symbol" value="AIM1"/>
    <att type="integer" name="DEGREE" value="19"/>
    <graphics type="CIRCLE" x="208.58876720598278" y="335.72291614847717"/>
  </node>
  <node label="RPT2a" id="618">
    <att type="string" name="canonicalName" value="RPT2a"/>
    <att type="string" name="Gene" value="829025"/>
    <att type="string" name="Symbol" value="RPT2a"/>
    <att type="integer" name="DEGREE" value="66"/>
    <graphics type="CIRCLE" x="310.87056860427083" y="253.86080850808452"/>
  </node>
  <node label="AT4G29490" id="619">
    <att type="string" name="canonicalName" value="AT4G29490"/>
    <att type="string" name="Gene" value="829070"/>
    <att type="string" name="Symbol" value="AT4G29490"/>
    <att type="integer" name="DEGREE" value="7"/>
    <graphics type="CIRCLE" x="255.93773453674015" y="446.7911042894635"/>
  </node>
  <node label="MTO2" id="620">
    <att type="string" name="canonicalName" value="MTO2"/>
    <att type="string" name="Gene" value="829106"/>
    <att type="string" name="Symbol" value="MTO2"/>
    <att type="integer" name="DEGREE" value="7"/>
    <graphics type="CIRCLE" x="386.3755248096188" y="377.9050453775817"/>
  </node>
  <node label="ORC5" id="621">
    <att type="string" name="canonicalName" value="ORC5"/>
    <att type="string" name="Gene" value="829114"/>
    <att type="string" name="Symbol" value="ORC5"/>
    <att type="integer" name="DEGREE" value="36"/>
    <graphics type="CIRCLE" x="366.47838252395667" y="229.68154314002348"/>
  </node>
  <node label="HA2" id="622">
    <att type="string" name="canonicalName" value="HA2"/>
    <att type="string" name="Gene" value="829142"/>
    <att type="string" name="Symbol" value="HA2"/>
    <att type="integer" name="DEGREE" value="6"/>
    <graphics type="CIRCLE" x="424.8458055165335" y="176.54780806335197"/>
  </node>
  <node label="VEL1" id="623">
    <att type="string" name="canonicalName" value="VEL1"/>
    <att type="string" name="Gene" value="829143"/>
    <att type="string" name="Symbol" value="VEL1"/>
    <att type="integer" name="DEGREE" value="2"/>
    <graphics type="CIRCLE" x="184.93395914971802" y="329.54994658767043"/>
  </node>
  <node label="XTH24" id="624">
    <att type="string" name="canonicalName" value="XTH24"/>
    <att type="string" name="Gene" value="829150"/>
    <att type="string" name="Symbol" value="XTH24"/>
    <att type="integer" name="DEGREE" value="1"/>
    <graphics type="CIRCLE" x="358.0521817296052" y="439.79012422097026"/>
  </node>
  <node label="DGK7" id="625">
    <att type="string" name="canonicalName" value="DGK7"/>
    <att type="string" name="Gene" value="829157"/>
    <att type="string" name="Symbol" value="DGK7"/>
    <att type="integer" name="DEGREE" value="9"/>
    <graphics type="CIRCLE" x="408.6243797126528" y="373.78464073979654"/>
  </node>
  <node label="AT4G30400" id="626">
    <att type="string" name="canonicalName" value="AT4G30400"/>
    <att type="string" name="Gene" value="829163"/>
    <att type="string" name="Symbol" value="AT4G30400"/>
    <att type="integer" name="DEGREE" value="1"/>
    <graphics type="CIRCLE" x="426.7667342836594" y="227.39960087206853"/>
  </node>
  <node label="TPR1" id="627">
    <att type="string" name="canonicalName" value="TPR1"/>
    <att type="string" name="Gene" value="829171"/>
    <att type="string" name="Symbol" value="TPR1"/>
    <att type="integer" name="DEGREE" value="4"/>
    <graphics type="CIRCLE" x="270.1736820366351" y="406.25310171614507"/>
  </node>
  <node label="UBP24" id="628">
    <att type="string" name="canonicalName" value="UBP24"/>
    <att type="string" name="Gene" value="829213"/>
    <att type="string" name="Symbol" value="UBP24"/>
    <att type="integer" name="DEGREE" value="26"/>
    <graphics type="CIRCLE" x="303.4682155799868" y="358.5750950757899"/>
  </node>
  <node label="NFD1" id="629">
    <att type="string" name="canonicalName" value="NFD1"/>
    <att type="string" name="Gene" value="829217"/>
    <att type="string" name="Symbol" value="NFD1"/>
    <att type="integer" name="DEGREE" value="51"/>
    <graphics type="CIRCLE" x="283.40290236857277" y="268.15527595964596"/>
  </node>
  <node label="DCAF1" id="630">
    <att type="string" name="canonicalName" value="DCAF1"/>
    <att type="string" name="Gene" value="829244"/>
    <att type="string" name="Symbol" value="DCAF1"/>
    <att type="integer" name="DEGREE" value="21"/>
    <graphics type="CIRCLE" x="404.3305056404481" y="358.2800699714345"/>
  </node>
  <node label="AT4G31180" id="631">
    <att type="string" name="canonicalName" value="AT4G31180"/>
    <att type="string" name="Gene" value="829246"/>
    <att type="string" name="Symbol" value="AT4G31180"/>
    <att type="integer" name="DEGREE" value="15"/>
    <graphics type="CIRCLE" x="419.3587136702049" y="316.2777757425418"/>
  </node>
  <node label="UTr7" id="632">
    <att type="string" name="canonicalName" value="UTr7"/>
    <att type="string" name="Gene" value="829287"/>
    <att type="string" name="Symbol" value="UTr7"/>
    <att type="integer" name="DEGREE" value="1"/>
    <graphics type="CIRCLE" x="324.887492671965" y="362.3984196753772"/>
  </node>
  <node label="WIN2" id="633">
    <att type="string" name="canonicalName" value="WIN2"/>
    <att type="string" name="Gene" value="829303"/>
    <att type="string" name="Symbol" value="WIN2"/>
    <att type="integer" name="DEGREE" value="3"/>
    <graphics type="CIRCLE" x="300.1784887421027" y="295.57665273970156"/>
  </node>
  <node label="AT4G31985" id="634">
    <att type="string" name="canonicalName" value="AT4G31985"/>
    <att type="string" name="Gene" value="829329"/>
    <att type="string" name="Symbol" value="AT4G31985"/>
    <att type="integer" name="DEGREE" value="88"/>
    <graphics type="CIRCLE" x="230.15686004602847" y="425.7424730241128"/>
  </node>
  <node label="AT4G32060" id="635">
    <att type="string" name="canonicalName" value="AT4G32060"/>
    <att type="string" name="Gene" value="829337"/>
    <att type="string" name="Symbol" value="AT4G32060"/>
    <att type="integer" name="DEGREE" value="3"/>
    <graphics type="CIRCLE" x="424.30679839901103" y="284.8196088098588"/>
  </node>
  <node label="AT4G32140" id="636">
    <att type="string" name="canonicalName" value="AT4G32140"/>
    <att type="string" name="Gene" value="829346"/>
    <att type="string" name="Symbol" value="AT4G32140"/>
    <att type="integer" name="DEGREE" value="2"/>
    <graphics type="CIRCLE" x="230.593478922322" y="347.1485824696788"/>
  </node>
  <node label="AT4G32285" id="637">
    <att type="string" name="canonicalName" value="AT4G32285"/>
    <att type="string" name="Gene" value="829362"/>
    <att type="string" name="Symbol" value="AT4G32285"/>
    <att type="integer" name="DEGREE" value="3"/>
    <graphics type="CIRCLE" x="341.7064692783673" y="208.03439913947835"/>
  </node>
  <node label="SD2-5" id="638">
    <att type="string" name="canonicalName" value="SD2-5"/>
    <att type="string" name="Gene" value="829365"/>
    <att type="string" name="Symbol" value="SD2-5"/>
    <att type="integer" name="DEGREE" value="1"/>
    <graphics type="CIRCLE" x="226.15936047656822" y="289.5201502749277"/>
  </node>
  <node label="CESA1" id="639">
    <att type="string" name="canonicalName" value="CESA1"/>
    <att type="string" name="Gene" value="829376"/>
    <att type="string" name="Symbol" value="CESA1"/>
    <att type="integer" name="DEGREE" value="4"/>
    <graphics type="CIRCLE" x="331.0811882225646" y="407.3325069536067"/>
  </node>
  <node label="SHM3" id="640">
    <att type="string" name="canonicalName" value="SHM3"/>
    <att type="string" name="Gene" value="829387"/>
    <att type="string" name="Symbol" value="SHM3"/>
    <att type="integer" name="DEGREE" value="10"/>
    <graphics type="CIRCLE" x="165.45861498104696" y="310.63735715440066"/>
  </node>
  <node label="LUG" id="641">
    <att type="string" name="canonicalName" value="LUG"/>
    <att type="string" name="Gene" value="829390"/>
    <att type="string" name="Symbol" value="LUG"/>
    <att type="integer" name="DEGREE" value="31"/>
    <graphics type="CIRCLE" x="164.5559123297653" y="246.61424158807156"/>
  </node>
  <node label="TIFY8" id="642">
    <att type="string" name="canonicalName" value="TIFY8"/>
    <att type="string" name="Gene" value="829392"/>
    <att type="string" name="Symbol" value="TIFY8"/>
    <att type="integer" name="DEGREE" value="21"/>
    <graphics type="CIRCLE" x="382.02950041174034" y="310.8163832039729"/>
  </node>
  <node label="AT4G32600" id="643">
    <att type="string" name="canonicalName" value="AT4G32600"/>
    <att type="string" name="Gene" value="829395"/>
    <att type="string" name="Symbol" value="AT4G32600"/>
    <att type="integer" name="DEGREE" value="3"/>
    <graphics type="CIRCLE" x="349.9808702817564" y="317.2691245508968"/>
  </node>
  <node label="PC-MYB1" id="644">
    <att type="string" name="canonicalName" value="PC-MYB1"/>
    <att type="string" name="Gene" value="829409"/>
    <att type="string" name="Symbol" value="PC-MYB1"/>
    <att type="integer" name="DEGREE" value="17"/>
    <graphics type="CIRCLE" x="218.26864662624308" y="257.942944621608"/>
  </node>
  <node label="GAMMA-VPE" id="645">
    <att type="string" name="canonicalName" value="GAMMA-VPE"/>
    <att type="string" name="Gene" value="829431"/>
    <att type="string" name="Symbol" value="GAMMA-VPE"/>
    <att type="integer" name="DEGREE" value="3"/>
    <graphics type="CIRCLE" x="181.66558778772776" y="302.79502169133644"/>
  </node>
  <node label="SQD1" id="646">
    <att type="string" name="canonicalName" value="SQD1"/>
    <att type="string" name="Gene" value="829440"/>
    <att type="string" name="Symbol" value="SQD1"/>
    <att type="integer" name="DEGREE" value="6"/>
    <graphics type="CIRCLE" x="428.8753668881396" y="404.0197069101214"/>
  </node>
  <node label="AT4G33070" id="647">
    <att type="string" name="canonicalName" value="AT4G33070"/>
    <att type="string" name="Gene" value="829444"/>
    <att type="string" name="Symbol" value="AT4G33070"/>
    <att type="integer" name="DEGREE" value="14"/>
    <graphics type="CIRCLE" x="267.4416119804607" y="314.0852035244305"/>
  </node>
  <node label="APM1" id="648">
    <att type="string" name="canonicalName" value="APM1"/>
    <att type="string" name="Gene" value="829446"/>
    <att type="string" name="Symbol" value="APM1"/>
    <att type="integer" name="DEGREE" value="13"/>
    <graphics type="CIRCLE" x="395.0947642182998" y="195.7339656853066"/>
  </node>
  <node label="AT4G33100" id="649">
    <att type="string" name="canonicalName" value="AT4G33100"/>
    <att type="string" name="Gene" value="829447"/>
    <att type="string" name="Symbol" value="AT4G33100"/>
    <att type="integer" name="DEGREE" value="1"/>
    <graphics type="CIRCLE" x="224.80945250926135" y="301.86761399455355"/>
  </node>
  <node label="FAB1A" id="650">
    <att type="string" name="canonicalName" value="FAB1A"/>
    <att type="string" name="Gene" value="829460"/>
    <att type="string" name="Symbol" value="FAB1A"/>
    <att type="integer" name="DEGREE" value="11"/>
    <graphics type="CIRCLE" x="172.24841931602867" y="261.3272848052286"/>
  </node>
  <node label="CDC20.2" id="651">
    <att type="string" name="canonicalName" value="CDC20.2"/>
    <att type="string" name="Gene" value="829462"/>
    <att type="string" name="Symbol" value="CDC20.2"/>
    <att type="integer" name="DEGREE" value="40"/>
    <graphics type="CIRCLE" x="205.32702372758826" y="290.0267805641108"/>
  </node>
  <node label="CDC20.1" id="652">
    <att type="string" name="canonicalName" value="CDC20.1"/>
    <att type="string" name="Gene" value="829463"/>
    <att type="string" name="Symbol" value="CDC20.1"/>
    <att type="integer" name="DEGREE" value="40"/>
    <graphics type="CIRCLE" x="305.13155766490337" y="340.0801610245264"/>
  </node>
  <node label="ADR1-L1" id="653">
    <att type="string" name="canonicalName" value="ADR1-L1"/>
    <att type="string" name="Gene" value="829466"/>
    <att type="string" name="Symbol" value="ADR1-L1"/>
    <att type="integer" name="DEGREE" value="11"/>
    <graphics type="CIRCLE" x="412.80612102431286" y="170.95900271500264"/>
  </node>
  <node label="Tic22-IV" id="654">
    <att type="string" name="canonicalName" value="Tic22-IV"/>
    <att type="string" name="Gene" value="829471"/>
    <att type="string" name="Symbol" value="Tic22-IV"/>
    <att type="integer" name="DEGREE" value="1"/>
    <graphics type="CIRCLE" x="395.18736492200173" y="420.3445818101602"/>
  </node>
  <node label="AT4G33670" id="655">
    <att type="string" name="canonicalName" value="AT4G33670"/>
    <att type="string" name="Gene" value="829509"/>
    <att type="string" name="Symbol" value="AT4G33670"/>
    <att type="integer" name="DEGREE" value="3"/>
    <graphics type="CIRCLE" x="239.65965266033749" y="397.65825937030286"/>
  </node>
  <node label="OST1" id="656">
    <att type="string" name="canonicalName" value="OST1"/>
    <att type="string" name="Gene" value="829541"/>
    <att type="string" name="Symbol" value="OST1"/>
    <att type="integer" name="DEGREE" value="21"/>
    <graphics type="CIRCLE" x="231.19481841739463" y="253.00740070478037"/>
  </node>
  <node label="CCoAOMT1" id="657">
    <att type="string" name="canonicalName" value="CCoAOMT1"/>
    <att type="string" name="Gene" value="829551"/>
    <att type="string" name="Symbol" value="CCoAOMT1"/>
    <att type="integer" name="DEGREE" value="9"/>
    <graphics type="CIRCLE" x="443.4237455006116" y="177.14093707118332"/>
  </node>
  <node label="CER9" id="658">
    <att type="string" name="canonicalName" value="CER9"/>
    <att type="string" name="Gene" value="829556"/>
    <att type="string" name="Symbol" value="CER9"/>
    <att type="integer" name="DEGREE" value="2"/>
    <graphics type="CIRCLE" x="279.1498346887993" y="323.1973018365228"/>
  </node>
  <node label="PAB2" id="659">
    <att type="string" name="canonicalName" value="PAB2"/>
    <att type="string" name="Gene" value="829557"/>
    <att type="string" name="Symbol" value="PAB2"/>
    <att type="integer" name="DEGREE" value="55"/>
    <graphics type="CIRCLE" x="422.17782850822147" y="281.45699909998143"/>
  </node>
  <node label="EDA9" id="660">
    <att type="string" name="canonicalName" value="EDA9"/>
    <att type="string" name="Gene" value="829568"/>
    <att type="string" name="Symbol" value="EDA9"/>
    <att type="integer" name="DEGREE" value="5"/>
    <graphics type="CIRCLE" x="302.0595907503663" y="400.87681127848936"/>
  </node>
  <node label="AT4G34290" id="661">
    <att type="string" name="canonicalName" value="AT4G34290"/>
    <att type="string" name="Gene" value="829579"/>
    <att type="string" name="Symbol" value="AT4G34290"/>
    <att type="integer" name="DEGREE" value="1"/>
    <graphics type="CIRCLE" x="168.55971512978283" y="237.75871518063474"/>
  </node>
  <node label="TAF8" id="662">
    <att type="string" name="canonicalName" value="TAF8"/>
    <att type="string" name="Gene" value="829584"/>
    <att type="string" name="Symbol" value="TAF8"/>
    <att type="integer" name="DEGREE" value="13"/>
    <graphics type="CIRCLE" x="169.9592867779428" y="187.74804391483178"/>
  </node>
  <node label="SQS1" id="663">
    <att type="string" name="canonicalName" value="SQS1"/>
    <att type="string" name="Gene" value="829616"/>
    <att type="string" name="Symbol" value="SQS1"/>
    <att type="integer" name="DEGREE" value="3"/>
    <graphics type="CIRCLE" x="315.73075993665583" y="236.95311761095581"/>
  </node>
  <node label="ASE2" id="664">
    <att type="string" name="canonicalName" value="ASE2"/>
    <att type="string" name="Gene" value="829626"/>
    <att type="string" name="Symbol" value="ASE2"/>
    <att type="integer" name="DEGREE" value="4"/>
    <graphics type="CIRCLE" x="320.3779543622147" y="335.90888709760384"/>
  </node>
  <node label="ROC5" id="665">
    <att type="string" name="canonicalName" value="ROC5"/>
    <att type="string" name="Gene" value="829639"/>
    <att type="string" name="Symbol" value="ROC5"/>
    <att type="integer" name="DEGREE" value="88"/>
    <graphics type="CIRCLE" x="285.01905814720067" y="314.9400539875835"/>
  </node>
  <node label="AT4G34910" id="666">
    <att type="string" name="canonicalName" value="AT4G34910"/>
    <att type="string" name="Gene" value="829643"/>
    <att type="string" name="Symbol" value="AT4G34910"/>
    <att type="integer" name="DEGREE" value="31"/>
    <graphics type="CIRCLE" x="270.10540518612856" y="445.571907304132"/>
  </node>
  <node label="PIP3" id="667">
    <att type="string" name="canonicalName" value="PIP3"/>
    <att type="string" name="Gene" value="829662"/>
    <att type="string" name="Symbol" value="PIP3"/>
    <att type="integer" name="DEGREE" value="7"/>
    <graphics type="CIRCLE" x="341.6261229675133" y="270.338448346542"/>
  </node>
  <node label="IDH1" id="668">
    <att type="string" name="canonicalName" value="IDH1"/>
    <att type="string" name="Gene" value="829679"/>
    <att type="string" name="Symbol" value="IDH1"/>
    <att type="integer" name="DEGREE" value="8"/>
    <graphics type="CIRCLE" x="392.3652896573974" y="275.823674826544"/>
  </node>
  <node label="GLUR2" id="669">
    <att type="string" name="canonicalName" value="GLUR2"/>
    <att type="string" name="Gene" value="829682"/>
    <att type="string" name="Symbol" value="GLUR2"/>
    <att type="integer" name="DEGREE" value="1"/>
    <graphics type="CIRCLE" x="285.1807092721932" y="372.5105590408407"/>
  </node>
  <node label="TMT2" id="670">
    <att type="string" name="canonicalName" value="TMT2"/>
    <att type="string" name="Gene" value="829684"/>
    <att type="string" name="Symbol" value="TMT2"/>
    <att type="integer" name="DEGREE" value="22"/>
    <graphics type="CIRCLE" x="194.9051113820857" y="172.64567242109896"/>
  </node>
  <node label="NTRB" id="671">
    <att type="string" name="canonicalName" value="NTRB"/>
    <att type="string" name="Gene" value="829698"/>
    <att type="string" name="Symbol" value="NTRB"/>
    <att type="integer" name="DEGREE" value="5"/>
    <graphics type="CIRCLE" x="310.7709162776458" y="318.6099595642956"/>
  </node>
  <node label="AT4G35730" id="672">
    <att type="string" name="canonicalName" value="AT4G35730"/>
    <att type="string" name="Gene" value="829726"/>
    <att type="string" name="Symbol" value="AT4G35730"/>
    <att type="integer" name="DEGREE" value="18"/>
    <graphics type="CIRCLE" x="234.60157638593003" y="275.56133676958524"/>
  </node>
  <node label="AT4G35910" id="673">
    <att type="string" name="canonicalName" value="AT4G35910"/>
    <att type="string" name="Gene" value="829746"/>
    <att type="string" name="Symbol" value="AT4G35910"/>
    <att type="integer" name="DEGREE" value="1"/>
    <graphics type="CIRCLE" x="235.7667436117384" y="152.53649510356524"/>
  </node>
  <node label="RAC6" id="674">
    <att type="string" name="canonicalName" value="RAC6"/>
    <att type="string" name="Gene" value="829750"/>
    <att type="string" name="Symbol" value="RAC6"/>
    <att type="integer" name="DEGREE" value="32"/>
    <graphics type="CIRCLE" x="415.4726270303112" y="373.096129472145"/>
  </node>
  <node label="CSDP1" id="675">
    <att type="string" name="canonicalName" value="CSDP1"/>
    <att type="string" name="Gene" value="829758"/>
    <att type="string" name="Symbol" value="CSDP1"/>
    <att type="integer" name="DEGREE" value="36"/>
    <graphics type="CIRCLE" x="319.74024130043716" y="298.3218674247243"/>
  </node>
  <node label="AT4G36130" id="676">
    <att type="string" name="canonicalName" value="AT4G36130"/>
    <att type="string" name="Gene" value="829770"/>
    <att type="string" name="Symbol" value="AT4G36130"/>
    <att type="integer" name="DEGREE" value="94"/>
    <graphics type="CIRCLE" x="215.98562347121725" y="440.7682242718161"/>
  </node>
  <node label="AT4G36180" id="677">
    <att type="string" name="canonicalName" value="AT4G36180"/>
    <att type="string" name="Gene" value="829775"/>
    <att type="string" name="Symbol" value="AT4G36180"/>
    <att type="integer" name="DEGREE" value="14"/>
    <graphics type="CIRCLE" x="420.478337293688" y="240.37185688923248"/>
  </node>
  <node label="AT4G36390" id="678">
    <att type="string" name="canonicalName" value="AT4G36390"/>
    <att type="string" name="Gene" value="829791"/>
    <att type="string" name="Symbol" value="AT4G36390"/>
    <att type="integer" name="DEGREE" value="3"/>
    <graphics type="CIRCLE" x="381.33898275184384" y="416.28994266637454"/>
  </node>
  <node label="BEE2" id="679">
    <att type="string" name="canonicalName" value="BEE2"/>
    <att type="string" name="Gene" value="829806"/>
    <att type="string" name="Symbol" value="BEE2"/>
    <att type="integer" name="DEGREE" value="2"/>
    <graphics type="CIRCLE" x="449.19166907513096" y="426.14248210958306"/>
  </node>
  <node label="MYB73" id="680">
    <att type="string" name="canonicalName" value="MYB73"/>
    <att type="string" name="Gene" value="829880"/>
    <att type="string" name="Symbol" value="MYB73"/>
    <att type="integer" name="DEGREE" value="34"/>
    <graphics type="CIRCLE" x="407.69565822322534" y="244.8355040782958"/>
  </node>
  <node label="KAI2" id="681">
    <att type="string" name="canonicalName" value="KAI2"/>
    <att type="string" name="Gene" value="829902"/>
    <att type="string" name="Symbol" value="KAI2"/>
    <att type="integer" name="DEGREE" value="5"/>
    <graphics type="CIRCLE" x="265.62133657033525" y="279.3293029704737"/>
  </node>
  <node label="AT4G37480" id="682">
    <att type="string" name="canonicalName" value="AT4G37480"/>
    <att type="string" name="Gene" value="829903"/>
    <att type="string" name="Symbol" value="AT4G37480"/>
    <att type="integer" name="DEGREE" value="3"/>
    <graphics type="CIRCLE" x="248.45045162598478" y="249.4268291268948"/>
  </node>
  <node label="ACA2" id="683">
    <att type="string" name="canonicalName" value="ACA2"/>
    <att type="string" name="Gene" value="829918"/>
    <att type="string" name="Symbol" value="ACA2"/>
    <att type="integer" name="DEGREE" value="4"/>
    <graphics type="CIRCLE" x="202.497252933573" y="335.50991873123496"/>
  </node>
  <node label="AT4G37690" id="684">
    <att type="string" name="canonicalName" value="AT4G37690"/>
    <att type="string" name="Gene" value="829924"/>
    <att type="string" name="Symbol" value="AT4G37690"/>
    <att type="integer" name="DEGREE" value="1"/>
    <graphics type="CIRCLE" x="152.24930921420724" y="230.84309771553364"/>
  </node>
  <node label="PCK1" id="685">
    <att type="string" name="canonicalName" value="PCK1"/>
    <att type="string" name="Gene" value="829943"/>
    <att type="string" name="Symbol" value="PCK1"/>
    <att type="integer" name="DEGREE" value="17"/>
    <graphics type="CIRCLE" x="305.34529756123055" y="169.2236442881761"/>
  </node>
  <node label="ELI3-1" id="686">
    <att type="string" name="canonicalName" value="ELI3-1"/>
    <att type="string" name="Gene" value="829954"/>
    <att type="string" name="Symbol" value="ELI3-1"/>
    <att type="integer" name="DEGREE" value="12"/>
    <graphics type="CIRCLE" x="298.253111338231" y="295.54162941980485"/>
  </node>
  <node label="AT4G38480" id="687">
    <att type="string" name="canonicalName" value="AT4G38480"/>
    <att type="string" name="Gene" value="830004"/>
    <att type="string" name="Symbol" value="AT4G38480"/>
    <att type="integer" name="DEGREE" value="5"/>
    <graphics type="CIRCLE" x="257.78698107755537" y="411.4425062734009"/>
  </node>
  <node label="AT4G38690" id="688">
    <att type="string" name="canonicalName" value="AT4G38690"/>
    <att type="string" name="Gene" value="830025"/>
    <att type="string" name="Symbol" value="AT4G38690"/>
    <att type="integer" name="DEGREE" value="7"/>
    <graphics type="CIRCLE" x="364.881669209084" y="271.92393853808466"/>
  </node>
  <node label="AT4G38900" id="689">
    <att type="string" name="canonicalName" value="AT4G38900"/>
    <att type="string" name="Gene" value="830045"/>
    <att type="string" name="Symbol" value="AT4G38900"/>
    <att type="integer" name="DEGREE" value="1"/>
    <graphics type="CIRCLE" x="357.72456693776996" y="195.42287471975663"/>
  </node>
  <node label="VHA-A3" id="690">
    <att type="string" name="canonicalName" value="VHA-A3"/>
    <att type="string" name="Gene" value="830063"/>
    <att type="string" name="Symbol" value="VHA-A3"/>
    <att type="integer" name="DEGREE" value="19"/>
    <graphics type="CIRCLE" x="200.1397420868431" y="374.48720558137643"/>
  </node>
  <node label="ATRER1A" id="691">
    <att type="string" name="canonicalName" value="ATRER1A"/>
    <att type="string" name="Gene" value="830077"/>
    <att type="string" name="Symbol" value="ATRER1A"/>
    <att type="integer" name="DEGREE" value="1"/>
    <graphics type="CIRCLE" x="411.74938573283663" y="368.75561883823286"/>
  </node>
  <node label="CAD9" id="692">
    <att type="string" name="canonicalName" value="CAD9"/>
    <att type="string" name="Gene" value="830088"/>
    <att type="string" name="Symbol" value="CAD9"/>
    <att type="integer" name="DEGREE" value="12"/>
    <graphics type="CIRCLE" x="283.30311330036454" y="355.269727991095"/>
  </node>
  <node label="AGT2" id="693">
    <att type="string" name="canonicalName" value="AGT2"/>
    <att type="string" name="Gene" value="830120"/>
    <att type="string" name="Symbol" value="AGT2"/>
    <att type="integer" name="DEGREE" value="12"/>
    <graphics type="CIRCLE" x="262.82948323412097" y="419.15318976758715"/>
  </node>
  <node label="AT4G39700" id="694">
    <att type="string" name="canonicalName" value="AT4G39700"/>
    <att type="string" name="Gene" value="830125"/>
    <att type="string" name="Symbol" value="AT4G39700"/>
    <att type="integer" name="DEGREE" value="1"/>
    <graphics type="CIRCLE" x="382.0247151690129" y="236.0501549056625"/>
  </node>
  <node label="MIPS1" id="695">
    <att type="string" name="canonicalName" value="MIPS1"/>
    <att type="string" name="Gene" value="830139"/>
    <att type="string" name="Symbol" value="MIPS1"/>
    <att type="integer" name="DEGREE" value="2"/>
    <graphics type="CIRCLE" x="185.98248666538134" y="172.1030180350262"/>
  </node>
  <node label="ABCD1" id="696">
    <att type="string" name="canonicalName" value="ABCD1"/>
    <att type="string" name="Gene" value="830144"/>
    <att type="string" name="Symbol" value="ABCD1"/>
    <att type="integer" name="DEGREE" value="4"/>
    <graphics type="CIRCLE" x="155.49726779392225" y="262.7127649963463"/>
  </node>
  <node label="AT4G40040" id="697">
    <att type="string" name="canonicalName" value="AT4G40040"/>
    <att type="string" name="Gene" value="830165"/>
    <att type="string" name="Symbol" value="AT4G40040"/>
    <att type="integer" name="DEGREE" value="61"/>
    <graphics type="CIRCLE" x="257.8707862745733" y="438.73813671458737"/>
  </node>
  <node label="CPSRP54" id="698">
    <att type="string" name="canonicalName" value="CPSRP54"/>
    <att type="string" name="Gene" value="830273"/>
    <att type="string" name="Symbol" value="CPSRP54"/>
    <att type="integer" name="DEGREE" value="48"/>
    <graphics type="CIRCLE" x="320.30408847034005" y="403.083917191164"/>
  </node>
  <node label="GLU1" id="699">
    <att type="string" name="canonicalName" value="GLU1"/>
    <att type="string" name="Gene" value="830292"/>
    <att type="string" name="Symbol" value="GLU1"/>
    <att type="integer" name="DEGREE" value="6"/>
    <graphics type="CIRCLE" x="346.2743191135627" y="333.6502333405555"/>
  </node>
  <node label="MC9" id="700">
    <att type="string" name="canonicalName" value="MC9"/>
    <att type="string" name="Gene" value="830299"/>
    <att type="string" name="Symbol" value="MC9"/>
    <att type="integer" name="DEGREE" value="15"/>
    <graphics type="CIRCLE" x="327.43124590632215" y="230.3771962014681"/>
  </node>
  <node label="AT5G04550" id="701">
    <att type="string" name="canonicalName" value="AT5G04550"/>
    <att type="string" name="Gene" value="830334"/>
    <att type="string" name="Symbol" value="AT5G04550"/>
    <att type="integer" name="DEGREE" value="1"/>
    <graphics type="CIRCLE" x="178.2357736806076" y="263.78568928652413"/>
  </node>
  <node label="SIR" id="702">
    <att type="string" name="canonicalName" value="SIR"/>
    <att type="string" name="Gene" value="830336"/>
    <att type="string" name="Symbol" value="SIR"/>
    <att type="integer" name="DEGREE" value="4"/>
    <graphics type="CIRCLE" x="260.66362083798833" y="172.41446523623733"/>
  </node>
  <node label="CAT6" id="703">
    <att type="string" name="canonicalName" value="CAT6"/>
    <att type="string" name="Gene" value="830355"/>
    <att type="string" name="Symbol" value="CAT6"/>
    <att type="integer" name="DEGREE" value="1"/>
    <graphics type="CIRCLE" x="299.5971140378815" y="294.15549677320934"/>
  </node>
  <node label="SUVH1" id="704">
    <att type="string" name="canonicalName" value="SUVH1"/>
    <att type="string" name="Gene" value="830376"/>
    <att type="string" name="Symbol" value="SUVH1"/>
    <att type="integer" name="DEGREE" value="13"/>
    <graphics type="CIRCLE" x="217.86922033264827" y="334.5151424110402"/>
  </node>
  <node label="AT5G05100" id="705">
    <att type="string" name="canonicalName" value="AT5G05100"/>
    <att type="string" name="Gene" value="830392"/>
    <att type="string" name="Symbol" value="AT5G05100"/>
    <att type="integer" name="DEGREE" value="7"/>
    <graphics type="CIRCLE" x="172.47733306024367" y="299.36110250243337"/>
  </node>
  <node label="AT5G05130" id="706">
    <att type="string" name="canonicalName" value="AT5G05130"/>
    <att type="string" name="Gene" value="830395"/>
    <att type="string" name="Symbol" value="AT5G05130"/>
    <att type="integer" name="DEGREE" value="16"/>
    <graphics type="CIRCLE" x="406.94758069999176" y="167.31544592886314"/>
  </node>
  <node label="CEV1" id="707">
    <att type="string" name="canonicalName" value="CEV1"/>
    <att type="string" name="Gene" value="830399"/>
    <att type="string" name="Symbol" value="CEV1"/>
    <att type="integer" name="DEGREE" value="5"/>
    <graphics type="CIRCLE" x="385.446150630714" y="344.10682638653714"/>
  </node>
  <node label="PRX52" id="708">
    <att type="string" name="canonicalName" value="PRX52"/>
    <att type="string" name="Gene" value="830416"/>
    <att type="string" name="Symbol" value="PRX52"/>
    <att type="integer" name="DEGREE" value="5"/>
    <graphics type="CIRCLE" x="219.9791937875376" y="311.55213015711263"/>
  </node>
  <node label="PYL5" id="709">
    <att type="string" name="canonicalName" value="PYL5"/>
    <att type="string" name="Gene" value="830427"/>
    <att type="string" name="Symbol" value="PYL5"/>
    <att type="integer" name="DEGREE" value="1"/>
    <graphics type="CIRCLE" x="174.0735146498584" y="446.4709917807522"/>
  </node>
  <node label="RPN8A" id="710">
    <att type="string" name="canonicalName" value="RPN8A"/>
    <att type="string" name="Gene" value="830463"/>
    <att type="string" name="Symbol" value="RPN8A"/>
    <att type="integer" name="DEGREE" value="78"/>
    <graphics type="CIRCLE" x="317.43778553292907" y="190.98428638469986"/>
  </node>
  <node label="AT5G05820" id="711">
    <att type="string" name="canonicalName" value="AT5G05820"/>
    <att type="string" name="Gene" value="830467"/>
    <att type="string" name="Symbol" value="AT5G05820"/>
    <att type="integer" name="DEGREE" value="1"/>
    <graphics type="CIRCLE" x="299.53780292157086" y="384.2014148564109"/>
  </node>
  <node label="AT5G05830" id="712">
    <att type="string" name="canonicalName" value="AT5G05830"/>
    <att type="string" name="Gene" value="830468"/>
    <att type="string" name="Symbol" value="AT5G05830"/>
    <att type="integer" name="DEGREE" value="1"/>
    <graphics type="CIRCLE" x="153.2743124776328" y="245.21283930971123"/>
  </node>
  <node label="DHS" id="713">
    <att type="string" name="canonicalName" value="DHS"/>
    <att type="string" name="Gene" value="830477"/>
    <att type="string" name="Symbol" value="DHS"/>
    <att type="integer" name="DEGREE" value="3"/>
    <graphics type="CIRCLE" x="277.41938065274894" y="267.19334884511704"/>
  </node>
  <node label="AT5G06410" id="714">
    <att type="string" name="canonicalName" value="AT5G06410"/>
    <att type="string" name="Gene" value="830529"/>
    <att type="string" name="Symbol" value="AT5G06410"/>
    <att type="integer" name="DEGREE" value="8"/>
    <graphics type="CIRCLE" x="177.0285562038451" y="361.39514791210655"/>
  </node>
  <node label="ABCG22" id="715">
    <att type="string" name="canonicalName" value="ABCG22"/>
    <att type="string" name="Gene" value="830541"/>
    <att type="string" name="Symbol" value="ABCG22"/>
    <att type="integer" name="DEGREE" value="1"/>
    <graphics type="CIRCLE" x="150.01932217078718" y="271.0849290154269"/>
  </node>
  <node label="UBP12" id="716">
    <att type="string" name="canonicalName" value="UBP12"/>
    <att type="string" name="Gene" value="830548"/>
    <att type="string" name="Symbol" value="UBP12"/>
    <att type="integer" name="DEGREE" value="41"/>
    <graphics type="CIRCLE" x="362.7445455585909" y="158.4568984397734"/>
  </node>
  <node label="CIPK15" id="717">
    <att type="string" name="canonicalName" value="CIPK15"/>
    <att type="string" name="Gene" value="830556"/>
    <att type="string" name="Symbol" value="CIPK15"/>
    <att type="integer" name="DEGREE" value="10"/>
    <graphics type="CIRCLE" x="420.95835319455523" y="221.36248772312268"/>
  </node>
  <node label="HAT14" id="718">
    <att type="string" name="canonicalName" value="HAT14"/>
    <att type="string" name="Gene" value="830560"/>
    <att type="string" name="Symbol" value="HAT14"/>
    <att type="integer" name="DEGREE" value="1"/>
    <graphics type="CIRCLE" x="426.96794241485935" y="378.29537152362855"/>
  </node>
  <node label="AT5G06740" id="719">
    <att type="string" name="canonicalName" value="AT5G06740"/>
    <att type="string" name="Gene" value="830563"/>
    <att type="string" name="Symbol" value="AT5G06740"/>
    <att type="integer" name="DEGREE" value="2"/>
    <graphics type="CIRCLE" x="426.2844271086813" y="151.06230585737612"/>
  </node>
  <node label="AT5G06970" id="720">
    <att type="string" name="canonicalName" value="AT5G06970"/>
    <att type="string" name="Gene" value="830588"/>
    <att type="string" name="Symbol" value="AT5G06970"/>
    <att type="integer" name="DEGREE" value="1"/>
    <graphics type="CIRCLE" x="438.19814799065455" y="175.8553607899974"/>
  </node>
  <node label="CIPK2" id="721">
    <att type="string" name="canonicalName" value="CIPK2"/>
    <att type="string" name="Gene" value="830598"/>
    <att type="string" name="Symbol" value="CIPK2"/>
    <att type="integer" name="DEGREE" value="11"/>
    <graphics type="CIRCLE" x="240.84860394655743" y="257.30692211983745"/>
  </node>
  <node label="ERL2" id="722">
    <att type="string" name="canonicalName" value="ERL2"/>
    <att type="string" name="Gene" value="830609"/>
    <att type="string" name="Symbol" value="ERL2"/>
    <att type="integer" name="DEGREE" value="16"/>
    <graphics type="CIRCLE" x="322.3760741920513" y="436.9868845438926"/>
  </node>
  <node label="EMS1" id="723">
    <att type="string" name="canonicalName" value="EMS1"/>
    <att type="string" name="Gene" value="830619"/>
    <att type="string" name="Symbol" value="EMS1"/>
    <att type="integer" name="DEGREE" value="17"/>
    <graphics type="CIRCLE" x="402.63999363193943" y="314.26314870831345"/>
  </node>
  <node label="APC3" id="724">
    <att type="string" name="canonicalName" value="APC3"/>
    <att type="string" name="Gene" value="830623"/>
    <att type="string" name="Symbol" value="APC3"/>
    <att type="integer" name="DEGREE" value="1"/>
    <graphics type="CIRCLE" x="194.72479345045684" y="418.85966204003915"/>
  </node>
  <node label="Tudor1" id="725">
    <att type="string" name="canonicalName" value="Tudor1"/>
    <att type="string" name="Gene" value="830626"/>
    <att type="string" name="Symbol" value="Tudor1"/>
    <att type="integer" name="DEGREE" value="42"/>
    <graphics type="CIRCLE" x="432.522762494888" y="309.1742519862263"/>
  </node>
  <node label="GUS2" id="726">
    <att type="string" name="canonicalName" value="GUS2"/>
    <att type="string" name="Gene" value="830676"/>
    <att type="string" name="Symbol" value="GUS2"/>
    <att type="integer" name="DEGREE" value="5"/>
    <graphics type="CIRCLE" x="397.3510147323815" y="338.1046726285939"/>
  </node>
  <node label="PIA1" id="727">
    <att type="string" name="canonicalName" value="PIA1"/>
    <att type="string" name="Gene" value="830677"/>
    <att type="string" name="Symbol" value="PIA1"/>
    <att type="integer" name="DEGREE" value="13"/>
    <graphics type="CIRCLE" x="178.20207574290083" y="430.98650592338805"/>
  </node>
  <node label="RPA70B" id="728">
    <att type="string" name="canonicalName" value="RPA70B"/>
    <att type="string" name="Gene" value="830696"/>
    <att type="string" name="Symbol" value="RPA70B"/>
    <att type="integer" name="DEGREE" value="33"/>
    <graphics type="CIRCLE" x="167.30348524060585" y="266.3336537866782"/>
  </node>
  <node label="AT5G08300" id="729">
    <att type="string" name="canonicalName" value="AT5G08300"/>
    <att type="string" name="Gene" value="830726"/>
    <att type="string" name="Symbol" value="AT5G08300"/>
    <att type="integer" name="DEGREE" value="13"/>
    <graphics type="CIRCLE" x="412.15216934855044" y="245.62310251512326"/>
  </node>
  <node label="AT5G08450" id="730">
    <att type="string" name="canonicalName" value="AT5G08450"/>
    <att type="string" name="Gene" value="830744"/>
    <att type="string" name="Symbol" value="AT5G08450"/>
    <att type="integer" name="DEGREE" value="2"/>
    <graphics type="CIRCLE" x="375.67317994842836" y="222.18882729401548"/>
  </node>
  <node label="AT5G08520" id="731">
    <att type="string" name="canonicalName" value="AT5G08520"/>
    <att type="string" name="Gene" value="830751"/>
    <att type="string" name="Symbol" value="AT5G08520"/>
    <att type="integer" name="DEGREE" value="7"/>
    <graphics type="CIRCLE" x="319.6194396895529" y="231.92705652031552"/>
  </node>
  <node label="AT5G08630" id="732">
    <att type="string" name="canonicalName" value="AT5G08630"/>
    <att type="string" name="Gene" value="830764"/>
    <att type="string" name="Symbol" value="AT5G08630"/>
    <att type="integer" name="DEGREE" value="25"/>
    <graphics type="CIRCLE" x="151.1460460764438" y="408.71622739543966"/>
  </node>
  <node label="FLS1" id="733">
    <att type="string" name="canonicalName" value="FLS1"/>
    <att type="string" name="Gene" value="830765"/>
    <att type="string" name="Symbol" value="FLS1"/>
    <att type="integer" name="DEGREE" value="1"/>
    <graphics type="CIRCLE" x="225.1279068498366" y="159.64082913444787"/>
  </node>
  <node label="AT5G08670" id="734">
    <att type="string" name="canonicalName" value="AT5G08670"/>
    <att type="string" name="Gene" value="830768"/>
    <att type="string" name="Symbol" value="AT5G08670"/>
    <att type="integer" name="DEGREE" value="29"/>
    <graphics type="CIRCLE" x="195.22779547620274" y="299.6275897448853"/>
  </node>
  <node label="AT5G09310" id="735">
    <att type="string" name="canonicalName" value="AT5G09310"/>
    <att type="string" name="Gene" value="830790"/>
    <att type="string" name="Symbol" value="AT5G09310"/>
    <att type="integer" name="DEGREE" value="2"/>
    <graphics type="CIRCLE" x="181.17321731019084" y="337.6654093102879"/>
  </node>
  <node label="AT5G09510" id="736">
    <att type="string" name="canonicalName" value="AT5G09510"/>
    <att type="string" name="Gene" value="830810"/>
    <att type="string" name="Symbol" value="AT5G09510"/>
    <att type="integer" name="DEGREE" value="98"/>
    <graphics type="CIRCLE" x="157.9370496693864" y="313.9226572725538"/>
  </node>
  <node label="MTHSC70-2" id="737">
    <att type="string" name="canonicalName" value="MTHSC70-2"/>
    <att type="string" name="Gene" value="830818"/>
    <att type="string" name="Symbol" value="MTHSC70-2"/>
    <att type="integer" name="DEGREE" value="32"/>
    <graphics type="CIRCLE" x="414.03667647916524" y="418.79342407990583"/>
  </node>
  <node label="ACT7" id="738">
    <att type="string" name="canonicalName" value="ACT7"/>
    <att type="string" name="Gene" value="830841"/>
    <att type="string" name="Symbol" value="ACT7"/>
    <att type="integer" name="DEGREE" value="34"/>
    <graphics type="CIRCLE" x="214.86891941424665" y="395.5500053734123"/>
  </node>
  <node label="AT5G09830" id="739">
    <att type="string" name="canonicalName" value="AT5G09830"/>
    <att type="string" name="Gene" value="830843"/>
    <att type="string" name="Symbol" value="AT5G09830"/>
    <att type="integer" name="DEGREE" value="4"/>
    <graphics type="CIRCLE" x="268.3948151632408" y="185.25938922610655"/>
  </node>
  <node label="AT5G09890" id="740">
    <att type="string" name="canonicalName" value="AT5G09890"/>
    <att type="string" name="Gene" value="830849"/>
    <att type="string" name="Symbol" value="AT5G09890"/>
    <att type="integer" name="DEGREE" value="10"/>
    <graphics type="CIRCLE" x="429.427876726114" y="301.6158817114738"/>
  </node>
  <node label="AT5G10050" id="741">
    <att type="string" name="canonicalName" value="AT5G10050"/>
    <att type="string" name="Gene" value="830869"/>
    <att type="string" name="Symbol" value="AT5G10050"/>
    <att type="integer" name="DEGREE" value="4"/>
    <graphics type="CIRCLE" x="261.1225584885003" y="185.10022800198584"/>
  </node>
  <node label="AT5G10290" id="742">
    <att type="string" name="canonicalName" value="AT5G10290"/>
    <att type="string" name="Gene" value="830893"/>
    <att type="string" name="Symbol" value="AT5G10290"/>
    <att type="integer" name="DEGREE" value="10"/>
    <graphics type="CIRCLE" x="292.6208011710589" y="230.66731162380492"/>
  </node>
  <node label="EMB3010" id="743">
    <att type="string" name="canonicalName" value="EMB3010"/>
    <att type="string" name="Gene" value="830900"/>
    <att type="string" name="Symbol" value="EMB3010"/>
    <att type="integer" name="DEGREE" value="116"/>
    <graphics type="CIRCLE" x="278.36202235124523" y="229.39573629855948"/>
  </node>
  <node label="AT5G10390" id="744">
    <att type="string" name="canonicalName" value="AT5G10390"/>
    <att type="string" name="Gene" value="830903"/>
    <att type="string" name="Symbol" value="AT5G10390"/>
    <att type="integer" name="DEGREE" value="62"/>
    <graphics type="CIRCLE" x="383.9220929378706" y="350.5308300324563"/>
  </node>
  <node label="AT5G10400" id="745">
    <att type="string" name="canonicalName" value="AT5G10400"/>
    <att type="string" name="Gene" value="830904"/>
    <att type="string" name="Symbol" value="AT5G10400"/>
    <att type="integer" name="DEGREE" value="61"/>
    <graphics type="CIRCLE" x="152.82715326932367" y="195.66973646443023"/>
  </node>
  <node label="AT5G10460" id="746">
    <att type="string" name="canonicalName" value="AT5G10460"/>
    <att type="string" name="Gene" value="830910"/>
    <att type="string" name="Symbol" value="AT5G10460"/>
    <att type="integer" name="DEGREE" value="5"/>
    <graphics type="CIRCLE" x="180.2776692942079" y="345.7204226577446"/>
  </node>
  <node label="PRT6" id="747">
    <att type="string" name="canonicalName" value="PRT6"/>
    <att type="string" name="Gene" value="830916"/>
    <att type="string" name="Symbol" value="PRT6"/>
    <att type="integer" name="DEGREE" value="28"/>
    <graphics type="CIRCLE" x="199.70463387938753" y="311.0609452841164"/>
  </node>
  <node label="AT5G11090" id="748">
    <att type="string" name="canonicalName" value="AT5G11090"/>
    <att type="string" name="Gene" value="830977"/>
    <att type="string" name="Symbol" value="AT5G11090"/>
    <att type="integer" name="DEGREE" value="1"/>
    <graphics type="CIRCLE" x="349.9569583669607" y="326.4467623976202"/>
  </node>
  <node label="HY5" id="749">
    <att type="string" name="canonicalName" value="HY5"/>
    <att type="string" name="Gene" value="830996"/>
    <att type="string" name="Symbol" value="HY5"/>
    <att type="integer" name="DEGREE" value="15"/>
    <graphics type="CIRCLE" x="172.69813574210167" y="382.8176683408588"/>
  </node>
  <node label="CYC3B" id="750">
    <att type="string" name="canonicalName" value="CYC3B"/>
    <att type="string" name="Gene" value="831001"/>
    <att type="string" name="Symbol" value="CYC3B"/>
    <att type="integer" name="DEGREE" value="55"/>
    <graphics type="CIRCLE" x="402.66030986258374" y="369.05481950478656"/>
  </node>
  <node label="PPD5" id="751">
    <att type="string" name="canonicalName" value="PPD5"/>
    <att type="string" name="Gene" value="831016"/>
    <att type="string" name="Symbol" value="PPD5"/>
    <att type="integer" name="DEGREE" value="2"/>
    <graphics type="CIRCLE" x="296.4427832671312" y="215.86407008408003"/>
  </node>
  <node label="AT5G11560" id="752">
    <att type="string" name="canonicalName" value="AT5G11560"/>
    <att type="string" name="Gene" value="831028"/>
    <att type="string" name="Symbol" value="AT5G11560"/>
    <att type="integer" name="DEGREE" value="5"/>
    <graphics type="CIRCLE" x="435.14934178825786" y="310.82630051428356"/>
  </node>
  <node label="AT5G11980" id="753">
    <att type="string" name="canonicalName" value="AT5G11980"/>
    <att type="string" name="Gene" value="831071"/>
    <att type="string" name="Symbol" value="AT5G11980"/>
    <att type="integer" name="DEGREE" value="9"/>
    <graphics type="CIRCLE" x="342.3245888604711" y="443.94526261596496"/>
  </node>
  <node label="AT5G12190" id="754">
    <att type="string" name="canonicalName" value="AT5G12190"/>
    <att type="string" name="Gene" value="831092"/>
    <att type="string" name="Symbol" value="AT5G12190"/>
    <att type="integer" name="DEGREE" value="38"/>
    <graphics type="CIRCLE" x="314.6695074808796" y="320.0042264915015"/>
  </node>
  <node label="TUB6" id="755">
    <att type="string" name="canonicalName" value="TUB6"/>
    <att type="string" name="Gene" value="831100"/>
    <att type="string" name="Symbol" value="TUB6"/>
    <att type="integer" name="DEGREE" value="36"/>
    <graphics type="CIRCLE" x="322.6905188050881" y="280.8015712598833"/>
  </node>
  <node label="GSL12" id="756">
    <att type="string" name="canonicalName" value="GSL12"/>
    <att type="string" name="Gene" value="831140"/>
    <att type="string" name="Symbol" value="GSL12"/>
    <att type="integer" name="DEGREE" value="7"/>
    <graphics type="CIRCLE" x="209.16017698855399" y="367.8049874305657"/>
  </node>
  <node label="AT5G13030" id="757">
    <att type="string" name="canonicalName" value="AT5G13030"/>
    <att type="string" name="Gene" value="831143"/>
    <att type="string" name="Symbol" value="AT5G13030"/>
    <att type="integer" name="DEGREE" value="2"/>
    <graphics type="CIRCLE" x="182.343029040111" y="261.78469586613005"/>
  </node>
  <node label="AT5G13070" id="758">
    <att type="string" name="canonicalName" value="AT5G13070"/>
    <att type="string" name="Gene" value="831146"/>
    <att type="string" name="Symbol" value="AT5G13070"/>
    <att type="integer" name="DEGREE" value="1"/>
    <graphics type="CIRCLE" x="212.25789483448926" y="440.95070422590396"/>
  </node>
  <node label="AK-LYS1" id="759">
    <att type="string" name="canonicalName" value="AK-LYS1"/>
    <att type="string" name="Gene" value="831169"/>
    <att type="string" name="Symbol" value="AK-LYS1"/>
    <att type="integer" name="DEGREE" value="10"/>
    <graphics type="CIRCLE" x="354.5685681961151" y="272.7998170193493"/>
  </node>
  <node label="SFC" id="760">
    <att type="string" name="canonicalName" value="SFC"/>
    <att type="string" name="Gene" value="831171"/>
    <att type="string" name="Symbol" value="SFC"/>
    <att type="integer" name="DEGREE" value="4"/>
    <graphics type="CIRCLE" x="174.13996609492548" y="254.83788144430358"/>
  </node>
  <node label="AT5G13410" id="761">
    <att type="string" name="canonicalName" value="AT5G13410"/>
    <att type="string" name="Gene" value="831182"/>
    <att type="string" name="Symbol" value="AT5G13410"/>
    <att type="integer" name="DEGREE" value="10"/>
    <graphics type="CIRCLE" x="406.5762007839702" y="177.96014360437226"/>
  </node>
  <node label="KEG" id="762">
    <att type="string" name="canonicalName" value="KEG"/>
    <att type="string" name="Gene" value="831197"/>
    <att type="string" name="Symbol" value="KEG"/>
    <att type="integer" name="DEGREE" value="104"/>
    <graphics type="CIRCLE" x="433.8122186049889" y="375.17332037868334"/>
  </node>
  <node label="DCP2" id="763">
    <att type="string" name="canonicalName" value="DCP2"/>
    <att type="string" name="Gene" value="831201"/>
    <att type="string" name="Symbol" value="DCP2"/>
    <att type="integer" name="DEGREE" value="49"/>
    <graphics type="CIRCLE" x="281.65242530453446" y="302.74553134211953"/>
  </node>
  <node label="GUN5" id="764">
    <att type="string" name="canonicalName" value="GUN5"/>
    <att type="string" name="Gene" value="831207"/>
    <att type="string" name="Symbol" value="GUN5"/>
    <att type="integer" name="DEGREE" value="3"/>
    <graphics type="CIRCLE" x="347.4255670498601" y="397.039135230669"/>
  </node>
  <node label="AT5G13780" id="765">
    <att type="string" name="canonicalName" value="AT5G13780"/>
    <att type="string" name="Gene" value="831223"/>
    <att type="string" name="Symbol" value="AT5G13780"/>
    <att type="integer" name="DEGREE" value="8"/>
    <graphics type="CIRCLE" x="151.8184173557706" y="155.70859624353668"/>
  </node>
  <node label="AT5G13810" id="766">
    <att type="string" name="canonicalName" value="AT5G13810"/>
    <att type="string" name="Gene" value="831226"/>
    <att type="string" name="Symbol" value="AT5G13810"/>
    <att type="integer" name="DEGREE" value="7"/>
    <graphics type="CIRCLE" x="343.7677169790004" y="300.10643209571674"/>
  </node>
  <node label="TT4" id="767">
    <att type="string" name="canonicalName" value="TT4"/>
    <att type="string" name="Gene" value="831241"/>
    <att type="string" name="Symbol" value="TT4"/>
    <att type="integer" name="DEGREE" value="5"/>
    <graphics type="CIRCLE" x="386.2606220851379" y="299.96393941570784"/>
  </node>
  <node label="SUVH4" id="768">
    <att type="string" name="canonicalName" value="SUVH4"/>
    <att type="string" name="Gene" value="831244"/>
    <att type="string" name="Symbol" value="SUVH4"/>
    <att type="integer" name="DEGREE" value="13"/>
    <graphics type="CIRCLE" x="439.46989041929083" y="398.492303206455"/>
  </node>
  <node label="CHC1" id="769">
    <att type="string" name="canonicalName" value="CHC1"/>
    <att type="string" name="Gene" value="831267"/>
    <att type="string" name="Symbol" value="CHC1"/>
    <att type="integer" name="DEGREE" value="30"/>
    <graphics type="CIRCLE" x="285.0377913061768" y="378.0396124407785"/>
  </node>
  <node label="BET9" id="770">
    <att type="string" name="canonicalName" value="BET9"/>
    <att type="string" name="Gene" value="831277"/>
    <att type="string" name="Symbol" value="BET9"/>
    <att type="integer" name="DEGREE" value="19"/>
    <graphics type="CIRCLE" x="344.9797660174402" y="439.98943648174736"/>
  </node>
  <node label="SK13" id="771">
    <att type="string" name="canonicalName" value="SK13"/>
    <att type="string" name="Gene" value="831316"/>
    <att type="string" name="Symbol" value="SK13"/>
    <att type="integer" name="DEGREE" value="21"/>
    <graphics type="CIRCLE" x="163.93259634152983" y="154.3151003313883"/>
  </node>
  <node label="FDH" id="772">
    <att type="string" name="canonicalName" value="FDH"/>
    <att type="string" name="Gene" value="831330"/>
    <att type="string" name="Symbol" value="FDH"/>
    <att type="integer" name="DEGREE" value="9"/>
    <graphics type="CIRCLE" x="311.8663325834453" y="331.95175459971824"/>
  </node>
  <node label="TDP1" id="773">
    <att type="string" name="canonicalName" value="TDP1"/>
    <att type="string" name="Gene" value="831369"/>
    <att type="string" name="Symbol" value="TDP1"/>
    <att type="integer" name="DEGREE" value="2"/>
    <graphics type="CIRCLE" x="201.1362416656714" y="238.20149425504002"/>
  </node>
  <node label="AT5G15270" id="774">
    <att type="string" name="canonicalName" value="AT5G15270"/>
    <att type="string" name="Gene" value="831379"/>
    <att type="string" name="Symbol" value="AT5G15270"/>
    <att type="integer" name="DEGREE" value="2"/>
    <graphics type="CIRCLE" x="429.78282148449387" y="338.9331722916229"/>
  </node>
  <node label="CLPB3" id="775">
    <att type="string" name="canonicalName" value="CLPB3"/>
    <att type="string" name="Gene" value="831398"/>
    <att type="string" name="Symbol" value="CLPB3"/>
    <att type="integer" name="DEGREE" value="9"/>
    <graphics type="CIRCLE" x="447.6796746124495" y="251.81729154706989"/>
  </node>
  <node label="UGD3" id="776">
    <att type="string" name="canonicalName" value="UGD3"/>
    <att type="string" name="Gene" value="831402"/>
    <att type="string" name="Symbol" value="UGD3"/>
    <att type="integer" name="DEGREE" value="8"/>
    <graphics type="CIRCLE" x="172.21803995968793" y="229.20319794813895"/>
  </node>
  <node label="EMB2773" id="777">
    <att type="string" name="canonicalName" value="EMB2773"/>
    <att type="string" name="Gene" value="831407"/>
    <att type="string" name="Symbol" value="EMB2773"/>
    <att type="integer" name="DEGREE" value="13"/>
    <graphics type="CIRCLE" x="418.2496700285538" y="343.85403819181346"/>
  </node>
  <node label="PDC3" id="778">
    <att type="string" name="canonicalName" value="PDC3"/>
    <att type="string" name="Gene" value="831414"/>
    <att type="string" name="Symbol" value="PDC3"/>
    <att type="integer" name="DEGREE" value="13"/>
    <graphics type="CIRCLE" x="272.68732235167266" y="307.8300451721125"/>
  </node>
  <node label="AT5G15700" id="779">
    <att type="string" name="canonicalName" value="AT5G15700"/>
    <att type="string" name="Gene" value="831424"/>
    <att type="string" name="Symbol" value="AT5G15700"/>
    <att type="integer" name="DEGREE" value="2"/>
    <graphics type="CIRCLE" x="159.87580207359022" y="355.1384588921444"/>
  </node>
  <node label="SMC5" id="780">
    <att type="string" name="canonicalName" value="SMC5"/>
    <att type="string" name="Gene" value="831449"/>
    <att type="string" name="Symbol" value="SMC5"/>
    <att type="integer" name="DEGREE" value="10"/>
    <graphics type="CIRCLE" x="366.9171125612819" y="364.3048926825754"/>
  </node>
  <node label="NIK1" id="781">
    <att type="string" name="canonicalName" value="NIK1"/>
    <att type="string" name="Gene" value="831457"/>
    <att type="string" name="Symbol" value="NIK1"/>
    <att type="integer" name="DEGREE" value="12"/>
    <graphics type="CIRCLE" x="197.9482958130082" y="407.37892516289077"/>
  </node>
  <node label="AT5G16280" id="782">
    <att type="string" name="canonicalName" value="AT5G16280"/>
    <att type="string" name="Gene" value="831488"/>
    <att type="string" name="Symbol" value="AT5G16280"/>
    <att type="integer" name="DEGREE" value="1"/>
    <graphics type="CIRCLE" x="404.03368252860645" y="365.250212537469"/>
  </node>
  <node label="CAC1" id="783">
    <att type="string" name="canonicalName" value="CAC1"/>
    <att type="string" name="Gene" value="831500"/>
    <att type="string" name="Symbol" value="CAC1"/>
    <att type="integer" name="DEGREE" value="10"/>
    <graphics type="CIRCLE" x="266.30762530609616" y="238.36126538651558"/>
  </node>
  <node label="ZFN3" id="784">
    <att type="string" name="canonicalName" value="ZFN3"/>
    <att type="string" name="Gene" value="831516"/>
    <att type="string" name="Symbol" value="ZFN3"/>
    <att type="integer" name="DEGREE" value="2"/>
    <graphics type="CIRCLE" x="358.5273012617158" y="251.8632852746826"/>
  </node>
  <node label="TOZ" id="785">
    <att type="string" name="canonicalName" value="TOZ"/>
    <att type="string" name="Gene" value="831538"/>
    <att type="string" name="Symbol" value="TOZ"/>
    <att type="integer" name="DEGREE" value="28"/>
    <graphics type="CIRCLE" x="316.41856690122313" y="183.51606303583773"/>
  </node>
  <node label="ITPK1" id="786">
    <att type="string" name="canonicalName" value="ITPK1"/>
    <att type="string" name="Gene" value="831539"/>
    <att type="string" name="Symbol" value="ITPK1"/>
    <att type="integer" name="DEGREE" value="1"/>
    <graphics type="CIRCLE" x="221.19308012445245" y="194.10398180477142"/>
  </node>
  <node label="DOT2" id="787">
    <att type="string" name="canonicalName" value="DOT2"/>
    <att type="string" name="Gene" value="831541"/>
    <att type="string" name="Symbol" value="DOT2"/>
    <att type="integer" name="DEGREE" value="78"/>
    <graphics type="CIRCLE" x="299.5511569983446" y="218.75379516635437"/>
  </node>
  <node label="UGP2" id="788">
    <att type="string" name="canonicalName" value="UGP2"/>
    <att type="string" name="Gene" value="831596"/>
    <att type="string" name="Symbol" value="UGP2"/>
    <att type="integer" name="DEGREE" value="19"/>
    <graphics type="CIRCLE" x="223.96229211819548" y="185.5076845779186"/>
  </node>
  <node label="IRX3" id="789">
    <att type="string" name="canonicalName" value="IRX3"/>
    <att type="string" name="Gene" value="831608"/>
    <att type="string" name="Symbol" value="IRX3"/>
    <att type="integer" name="DEGREE" value="2"/>
    <graphics type="CIRCLE" x="443.73395962038234" y="369.89067902171706"/>
  </node>
  <node label="AT5G17900" id="790">
    <att type="string" name="canonicalName" value="AT5G17900"/>
    <att type="string" name="Gene" value="831658"/>
    <att type="string" name="Symbol" value="AT5G17900"/>
    <att type="integer" name="DEGREE" value="50"/>
    <graphics type="CIRCLE" x="262.6316483252266" y="340.60320076451455"/>
  </node>
  <node label="AT5G03850" id="791">
    <att type="string" name="canonicalName" value="AT5G03850"/>
    <att type="string" name="Gene" value="831692"/>
    <att type="string" name="Symbol" value="AT5G03850"/>
    <att type="integer" name="DEGREE" value="98"/>
    <graphics type="CIRCLE" x="446.4808471801981" y="251.2659706102997"/>
  </node>
  <node label="MAN6" id="792">
    <att type="string" name="canonicalName" value="MAN6"/>
    <att type="string" name="Gene" value="831699"/>
    <att type="string" name="Symbol" value="MAN6"/>
    <att type="integer" name="DEGREE" value="2"/>
    <graphics type="CIRCLE" x="257.051677796298" y="285.7694612135699"/>
  </node>
  <node label="SBE2.2" id="793">
    <att type="string" name="canonicalName" value="SBE2.2"/>
    <att type="string" name="Gene" value="831769"/>
    <att type="string" name="Symbol" value="SBE2.2"/>
    <att type="integer" name="DEGREE" value="10"/>
    <graphics type="CIRCLE" x="237.34200728184533" y="189.00445438020733"/>
  </node>
  <node label="AT5G02610" id="794">
    <att type="string" name="canonicalName" value="AT5G02610"/>
    <att type="string" name="Gene" value="831853"/>
    <att type="string" name="Symbol" value="AT5G02610"/>
    <att type="integer" name="DEGREE" value="90"/>
    <graphics type="CIRCLE" x="194.30422919584873" y="311.62422549739756"/>
  </node>
  <node label="AtCDC48C" id="795">
    <att type="string" name="canonicalName" value="AtCDC48C"/>
    <att type="string" name="Gene" value="831870"/>
    <att type="string" name="Symbol" value="AtCDC48C"/>
    <att type="integer" name="DEGREE" value="76"/>
    <graphics type="CIRCLE" x="416.0331342154999" y="259.9977367098055"/>
  </node>
  <node label="ADK2" id="796">
    <att type="string" name="canonicalName" value="ADK2"/>
    <att type="string" name="Gene" value="831882"/>
    <att type="string" name="Symbol" value="ADK2"/>
    <att type="integer" name="DEGREE" value="10"/>
    <graphics type="CIRCLE" x="380.9934252266688" y="370.5758448041553"/>
  </node>
  <node label="AT5G01070" id="797">
    <att type="string" name="canonicalName" value="AT5G01070"/>
    <att type="string" name="Gene" value="831898"/>
    <att type="string" name="Symbol" value="AT5G01070"/>
    <att type="integer" name="DEGREE" value="1"/>
    <graphics type="CIRCLE" x="363.9935505239558" y="305.31619123085034"/>
  </node>
  <node label="UBQ3" id="798">
    <att type="string" name="canonicalName" value="UBQ3"/>
    <att type="string" name="Gene" value="831899"/>
    <att type="string" name="Symbol" value="UBQ3"/>
    <att type="integer" name="DEGREE" value="298"/>
    <graphics type="CIRCLE" x="327.70491402754925" y="175.89678739266262"/>
  </node>
  <node label="AT5G01980" id="799">
    <att type="string" name="canonicalName" value="AT5G01980"/>
    <att type="string" name="Gene" value="831911"/>
    <att type="string" name="Symbol" value="AT5G01980"/>
    <att type="integer" name="DEGREE" value="21"/>
    <graphics type="CIRCLE" x="438.546613671196" y="298.85086035065166"/>
  </node>
  <node label="AT5G18380" id="800">
    <att type="string" name="canonicalName" value="AT5G18380"/>
    <att type="string" name="Gene" value="831956"/>
    <att type="string" name="Symbol" value="AT5G18380"/>
    <att type="integer" name="DEGREE" value="119"/>
    <graphics type="CIRCLE" x="220.3067121114562" y="440.9872796911288"/>
  </node>
  <node label="AT5G18400" id="801">
    <att type="string" name="canonicalName" value="AT5G18400"/>
    <att type="string" name="Gene" value="831958"/>
    <att type="string" name="Symbol" value="AT5G18400"/>
    <att type="integer" name="DEGREE" value="19"/>
    <graphics type="CIRCLE" x="300.04641624790463" y="311.4441097625581"/>
  </node>
  <node label="FASS" id="802">
    <att type="string" name="canonicalName" value="FASS"/>
    <att type="string" name="Gene" value="831976"/>
    <att type="string" name="Symbol" value="FASS"/>
    <att type="integer" name="DEGREE" value="4"/>
    <graphics type="CIRCLE" x="400.2741951666848" y="265.11420815877125"/>
  </node>
  <node label="AT5G18650" id="803">
    <att type="string" name="canonicalName" value="AT5G18650"/>
    <att type="string" name="Gene" value="831983"/>
    <att type="string" name="Symbol" value="AT5G18650"/>
    <att type="integer" name="DEGREE" value="22"/>
    <graphics type="CIRCLE" x="277.1448089771402" y="264.7339643686478"/>
  </node>
  <node label="AILP1" id="804">
    <att type="string" name="canonicalName" value="AILP1"/>
    <att type="string" name="Gene" value="832034"/>
    <att type="string" name="Symbol" value="AILP1"/>
    <att type="integer" name="DEGREE" value="2"/>
    <graphics type="CIRCLE" x="162.78427985993187" y="443.2132936098127"/>
  </node>
  <node label="APL1" id="805">
    <att type="string" name="canonicalName" value="APL1"/>
    <att type="string" name="Gene" value="832042"/>
    <att type="string" name="Symbol" value="APL1"/>
    <att type="integer" name="DEGREE" value="7"/>
    <graphics type="CIRCLE" x="260.231781338578" y="274.74944166403293"/>
  </node>
  <node label="ARIA" id="806">
    <att type="string" name="canonicalName" value="ARIA"/>
    <att type="string" name="Gene" value="832053"/>
    <att type="string" name="Symbol" value="ARIA"/>
    <att type="integer" name="DEGREE" value="14"/>
    <graphics type="CIRCLE" x="401.0741344055589" y="234.34401821777936"/>
  </node>
  <node label="AT5G19350" id="807">
    <att type="string" name="canonicalName" value="AT5G19350"/>
    <att type="string" name="Gene" value="832055"/>
    <att type="string" name="Symbol" value="AT5G19350"/>
    <att type="integer" name="DEGREE" value="42"/>
    <graphics type="CIRCLE" x="382.27108283316136" y="184.12132142830814"/>
  </node>
  <node label="SMG7" id="808">
    <att type="string" name="canonicalName" value="SMG7"/>
    <att type="string" name="Gene" value="832060"/>
    <att type="string" name="Symbol" value="SMG7"/>
    <att type="integer" name="DEGREE" value="36"/>
    <graphics type="CIRCLE" x="258.55612037439334" y="248.4305563702913"/>
  </node>
  <node label="AT5G19420" id="809">
    <att type="string" name="canonicalName" value="AT5G19420"/>
    <att type="string" name="Gene" value="832062"/>
    <att type="string" name="Symbol" value="AT5G19420"/>
    <att type="integer" name="DEGREE" value="2"/>
    <graphics type="CIRCLE" x="403.1161580063237" y="288.1531684353175"/>
  </node>
  <node label="AT5G19640" id="810">
    <att type="string" name="canonicalName" value="AT5G19640"/>
    <att type="string" name="Gene" value="832084"/>
    <att type="string" name="Symbol" value="AT5G19640"/>
    <att type="integer" name="DEGREE" value="16"/>
    <graphics type="CIRCLE" x="383.1036863168865" y="297.58357230401907"/>
  </node>
  <node label="emb2734" id="811">
    <att type="string" name="canonicalName" value="emb2734"/>
    <att type="string" name="Gene" value="832102"/>
    <att type="string" name="Symbol" value="emb2734"/>
    <att type="integer" name="DEGREE" value="27"/>
    <graphics type="CIRCLE" x="363.4558598211937" y="218.47147708581122"/>
  </node>
  <node label="TIP1" id="812">
    <att type="string" name="canonicalName" value="TIP1"/>
    <att type="string" name="Gene" value="832157"/>
    <att type="string" name="Symbol" value="TIP1"/>
    <att type="integer" name="DEGREE" value="1"/>
    <graphics type="CIRCLE" x="192.30243580243052" y="228.84965328622087"/>
  </node>
  <node label="CHR42" id="813">
    <att type="string" name="canonicalName" value="CHR42"/>
    <att type="string" name="Gene" value="832164"/>
    <att type="string" name="Symbol" value="CHR42"/>
    <att type="integer" name="DEGREE" value="11"/>
    <graphics type="CIRCLE" x="208.09987354552666" y="392.04015566449505"/>
  </node>
  <node label="XIK" id="814">
    <att type="string" name="canonicalName" value="XIK"/>
    <att type="string" name="Gene" value="832171"/>
    <att type="string" name="Symbol" value="XIK"/>
    <att type="integer" name="DEGREE" value="26"/>
    <graphics type="CIRCLE" x="368.6891238394465" y="262.9624882998406"/>
  </node>
  <node label="UBQ4" id="815">
    <att type="string" name="canonicalName" value="UBQ4"/>
    <att type="string" name="Gene" value="832184"/>
    <att type="string" name="Symbol" value="UBQ4"/>
    <att type="integer" name="DEGREE" value="117"/>
    <graphics type="CIRCLE" x="182.91383540071274" y="210.20073079759584"/>
  </node>
  <node label="AT5G20950" id="816">
    <att type="string" name="canonicalName" value="AT5G20950"/>
    <att type="string" name="Gene" value="832220"/>
    <att type="string" name="Symbol" value="AT5G20950"/>
    <att type="integer" name="DEGREE" value="3"/>
    <graphics type="CIRCLE" x="372.7556400766904" y="259.78782530633583"/>
  </node>
  <node label="emb1379" id="817">
    <att type="string" name="canonicalName" value="emb1379"/>
    <att type="string" name="Gene" value="832240"/>
    <att type="string" name="Symbol" value="emb1379"/>
    <att type="integer" name="DEGREE" value="2"/>
    <graphics type="CIRCLE" x="400.50976645733203" y="304.801716640162"/>
  </node>
  <node label="DPB2" id="818">
    <att type="string" name="canonicalName" value="DPB2"/>
    <att type="string" name="Gene" value="832272"/>
    <att type="string" name="Symbol" value="DPB2"/>
    <att type="integer" name="DEGREE" value="30"/>
    <graphics type="CIRCLE" x="435.2565424663942" y="411.02057709666985"/>
  </node>
  <node label="E2F1" id="819">
    <att type="string" name="canonicalName" value="E2F1"/>
    <att type="string" name="Gene" value="832283"/>
    <att type="string" name="Symbol" value="E2F1"/>
    <att type="integer" name="DEGREE" value="10"/>
    <graphics type="CIRCLE" x="285.29772521460734" y="370.045454481012"/>
  </node>
  <node label="NIT4" id="820">
    <att type="string" name="canonicalName" value="NIT4"/>
    <att type="string" name="Gene" value="832290"/>
    <att type="string" name="Symbol" value="NIT4"/>
    <att type="integer" name="DEGREE" value="2"/>
    <graphics type="CIRCLE" x="159.5954848040938" y="372.98612924718725"/>
  </node>
  <node label="AT5G22470" id="821">
    <att type="string" name="canonicalName" value="AT5G22470"/>
    <att type="string" name="Gene" value="832308"/>
    <att type="string" name="Symbol" value="AT5G22470"/>
    <att type="integer" name="DEGREE" value="5"/>
    <graphics type="CIRCLE" x="226.41248930868366" y="271.1718428773248"/>
  </node>
  <node label="emb1211" id="822">
    <att type="string" name="canonicalName" value="emb1211"/>
    <att type="string" name="Gene" value="832327"/>
    <att type="string" name="Symbol" value="emb1211"/>
    <att type="integer" name="DEGREE" value="1"/>
    <graphics type="CIRCLE" x="416.0727801336698" y="193.61974824679453"/>
  </node>
  <node label="HTB2" id="823">
    <att type="string" name="canonicalName" value="HTB2"/>
    <att type="string" name="Gene" value="832352"/>
    <att type="string" name="Symbol" value="HTB2"/>
    <att type="integer" name="DEGREE" value="47"/>
    <graphics type="CIRCLE" x="434.8813021506842" y="382.48107977867176"/>
  </node>
  <node label="AT5G22890" id="824">
    <att type="string" name="canonicalName" value="AT5G22890"/>
    <att type="string" name="Gene" value="832353"/>
    <att type="string" name="Symbol" value="AT5G22890"/>
    <att type="integer" name="DEGREE" value="11"/>
    <graphics type="CIRCLE" x="285.2277310839636" y="170.69777360783573"/>
  </node>
  <node label="NCLPP7" id="825">
    <att type="string" name="canonicalName" value="NCLPP7"/>
    <att type="string" name="Gene" value="832378"/>
    <att type="string" name="Symbol" value="NCLPP7"/>
    <att type="integer" name="DEGREE" value="4"/>
    <graphics type="CIRCLE" x="312.52731258700965" y="366.9774542406672"/>
  </node>
  <node label="AT5G23240" id="826">
    <att type="string" name="canonicalName" value="AT5G23240"/>
    <att type="string" name="Gene" value="832388"/>
    <att type="string" name="Symbol" value="AT5G23240"/>
    <att type="integer" name="DEGREE" value="5"/>
    <graphics type="CIRCLE" x="362.31996468453167" y="387.15592117631496"/>
  </node>
  <node label="AT5G23520" id="827">
    <att type="string" name="canonicalName" value="AT5G23520"/>
    <att type="string" name="Gene" value="832417"/>
    <att type="string" name="Symbol" value="AT5G23520"/>
    <att type="integer" name="DEGREE" value="4"/>
    <graphics type="CIRCLE" x="253.21831290324582" y="200.98969059658802"/>
  </node>
  <node label="AT5G23540" id="828">
    <att type="string" name="canonicalName" value="AT5G23540"/>
    <att type="string" name="Gene" value="832420"/>
    <att type="string" name="Symbol" value="AT5G23540"/>
    <att type="integer" name="DEGREE" value="77"/>
    <graphics type="CIRCLE" x="370.2641758172274" y="433.91247047188574"/>
  </node>
  <node label="PDR2" id="829">
    <att type="string" name="canonicalName" value="PDR2"/>
    <att type="string" name="Gene" value="832428"/>
    <att type="string" name="Symbol" value="PDR2"/>
    <att type="integer" name="DEGREE" value="4"/>
    <graphics type="CIRCLE" x="422.42533414730684" y="389.52548180219276"/>
  </node>
  <node label="PHS1" id="830">
    <att type="string" name="canonicalName" value="PHS1"/>
    <att type="string" name="Gene" value="832437"/>
    <att type="string" name="Symbol" value="PHS1"/>
    <att type="integer" name="DEGREE" value="22"/>
    <graphics type="CIRCLE" x="309.54104769969365" y="260.230812303163"/>
  </node>
  <node label="LSU2" id="831">
    <att type="string" name="canonicalName" value="LSU2"/>
    <att type="string" name="Gene" value="832538"/>
    <att type="string" name="Symbol" value="LSU2"/>
    <att type="integer" name="DEGREE" value="2"/>
    <graphics type="CIRCLE" x="287.28999228166117" y="189.05447160613735"/>
  </node>
  <node label="CRY3" id="832">
    <att type="string" name="canonicalName" value="CRY3"/>
    <att type="string" name="Gene" value="832554"/>
    <att type="string" name="Symbol" value="CRY3"/>
    <att type="integer" name="DEGREE" value="3"/>
    <graphics type="CIRCLE" x="434.1724645529404" y="360.6914100027785"/>
  </node>
  <node label="DGR2" id="833">
    <att type="string" name="canonicalName" value="DGR2"/>
    <att type="string" name="Gene" value="832620"/>
    <att type="string" name="Symbol" value="DGR2"/>
    <att type="integer" name="DEGREE" value="1"/>
    <graphics type="CIRCLE" x="278.80247735357364" y="288.39084579650773"/>
  </node>
  <node label="AT5G25560" id="834">
    <att type="string" name="canonicalName" value="AT5G25560"/>
    <att type="string" name="Gene" value="832631"/>
    <att type="string" name="Symbol" value="AT5G25560"/>
    <att type="integer" name="DEGREE" value="22"/>
    <graphics type="CIRCLE" x="209.45134837212743" y="374.3687075357381"/>
  </node>
  <node label="CLC-D" id="835">
    <att type="string" name="canonicalName" value="CLC-D"/>
    <att type="string" name="Gene" value="832693"/>
    <att type="string" name="Symbol" value="CLC-D"/>
    <att type="integer" name="DEGREE" value="1"/>
    <graphics type="CIRCLE" x="306.61145400508497" y="169.80152361611977"/>
  </node>
  <node label="AT5G26360" id="836">
    <att type="string" name="canonicalName" value="AT5G26360"/>
    <att type="string" name="Gene" value="832705"/>
    <att type="string" name="Symbol" value="AT5G26360"/>
    <att type="integer" name="DEGREE" value="26"/>
    <graphics type="CIRCLE" x="379.40931101446796" y="154.5876492859869"/>
  </node>
  <node label="PWD" id="837">
    <att type="string" name="canonicalName" value="PWD"/>
    <att type="string" name="Gene" value="832706"/>
    <att type="string" name="Symbol" value="PWD"/>
    <att type="integer" name="DEGREE" value="1"/>
    <graphics type="CIRCLE" x="190.4550928039714" y="426.58099824364405"/>
  </node>
  <node label="AT5G26710" id="838">
    <att type="string" name="canonicalName" value="AT5G26710"/>
    <att type="string" name="Gene" value="832718"/>
    <att type="string" name="Symbol" value="AT5G26710"/>
    <att type="integer" name="DEGREE" value="86"/>
    <graphics type="CIRCLE" x="328.3987749535857" y="303.5769667701954"/>
  </node>
  <node label="SK 11" id="839">
    <att type="string" name="canonicalName" value="SK 11"/>
    <att type="string" name="Gene" value="832733"/>
    <att type="string" name="Symbol" value="SK 11"/>
    <att type="integer" name="DEGREE" value="23"/>
    <graphics type="CIRCLE" x="345.50878090979256" y="187.63979585049793"/>
  </node>
  <node label="TPR3" id="840">
    <att type="string" name="canonicalName" value="TPR3"/>
    <att type="string" name="Gene" value="832761"/>
    <att type="string" name="Symbol" value="TPR3"/>
    <att type="integer" name="DEGREE" value="35"/>
    <graphics type="CIRCLE" x="312.59396752686763" y="366.5718119696515"/>
  </node>
  <node label="AT5G27410" id="841">
    <att type="string" name="canonicalName" value="AT5G27410"/>
    <att type="string" name="Gene" value="832800"/>
    <att type="string" name="Symbol" value="AT5G27410"/>
    <att type="integer" name="DEGREE" value="21"/>
    <graphics type="CIRCLE" x="276.4327094123763" y="377.2827197023493"/>
  </node>
  <node label="EMB2775" id="842">
    <att type="string" name="canonicalName" value="EMB2775"/>
    <att type="string" name="Gene" value="832836"/>
    <att type="string" name="Symbol" value="EMB2775"/>
    <att type="integer" name="DEGREE" value="30"/>
    <graphics type="CIRCLE" x="332.63362913552817" y="375.9150107296488"/>
  </node>
  <node label="AT5G27850" id="843">
    <att type="string" name="canonicalName" value="AT5G27850"/>
    <att type="string" name="Gene" value="832848"/>
    <att type="string" name="Symbol" value="AT5G27850"/>
    <att type="integer" name="DEGREE" value="88"/>
    <graphics type="CIRCLE" x="371.8429275608026" y="383.1891841688208"/>
  </node>
  <node label="AT5G28220" id="844">
    <att type="string" name="canonicalName" value="AT5G28220"/>
    <att type="string" name="Gene" value="832898"/>
    <att type="string" name="Symbol" value="AT5G28220"/>
    <att type="integer" name="DEGREE" value="1"/>
    <graphics type="CIRCLE" x="412.73584520857906" y="207.0963046631676"/>
  </node>
  <node label="BGLU24" id="845">
    <att type="string" name="canonicalName" value="BGLU24"/>
    <att type="string" name="Gene" value="832944"/>
    <att type="string" name="Symbol" value="BGLU24"/>
    <att type="integer" name="DEGREE" value="3"/>
    <graphics type="CIRCLE" x="300.0326610875615" y="409.75945425323806"/>
  </node>
  <node label="GME" id="846">
    <att type="string" name="canonicalName" value="GME"/>
    <att type="string" name="Gene" value="833002"/>
    <att type="string" name="Symbol" value="GME"/>
    <att type="integer" name="DEGREE" value="13"/>
    <graphics type="CIRCLE" x="152.93119731168323" y="334.4150746516941"/>
  </node>
  <node label="AT5G33406" id="847">
    <att type="string" name="canonicalName" value="AT5G33406"/>
    <att type="string" name="Gene" value="833333"/>
    <att type="string" name="Symbol" value="AT5G33406"/>
    <att type="integer" name="DEGREE" value="6"/>
    <graphics type="CIRCLE" x="255.57746301439056" y="268.89316156616445"/>
  </node>
  <node label="AT5G34930" id="848">
    <att type="string" name="canonicalName" value="AT5G34930"/>
    <att type="string" name="Gene" value="833436"/>
    <att type="string" name="Symbol" value="AT5G34930"/>
    <att type="integer" name="DEGREE" value="3"/>
    <graphics type="CIRCLE" x="371.0063796264985" y="169.2279134950077"/>
  </node>
  <node label="MBD02" id="849">
    <att type="string" name="canonicalName" value="MBD02"/>
    <att type="string" name="Gene" value="833487"/>
    <att type="string" name="Symbol" value="MBD02"/>
    <att type="integer" name="DEGREE" value="3"/>
    <graphics type="CIRCLE" x="371.4362965613173" y="178.00489112917933"/>
  </node>
  <node label="AT5G35530" id="850">
    <att type="string" name="canonicalName" value="AT5G35530"/>
    <att type="string" name="Gene" value="833518"/>
    <att type="string" name="Symbol" value="AT5G35530"/>
    <att type="integer" name="DEGREE" value="94"/>
    <graphics type="CIRCLE" x="165.52274973907205" y="287.0586402687742"/>
  </node>
  <node label="AT5G35735" id="851">
    <att type="string" name="canonicalName" value="AT5G35735"/>
    <att type="string" name="Gene" value="833550"/>
    <att type="string" name="Symbol" value="AT5G35735"/>
    <att type="integer" name="DEGREE" value="23"/>
    <graphics type="CIRCLE" x="408.8027360040886" y="428.4401149232949"/>
  </node>
  <node label="HK2" id="852">
    <att type="string" name="canonicalName" value="HK2"/>
    <att type="string" name="Gene" value="833552"/>
    <att type="string" name="Symbol" value="HK2"/>
    <att type="integer" name="DEGREE" value="14"/>
    <graphics type="CIRCLE" x="384.1475695952877" y="258.27758065229943"/>
  </node>
  <node label="AT5G35910" id="853">
    <att type="string" name="canonicalName" value="AT5G35910"/>
    <att type="string" name="Gene" value="833577"/>
    <att type="string" name="Symbol" value="AT5G35910"/>
    <att type="integer" name="DEGREE" value="60"/>
    <graphics type="CIRCLE" x="261.02107272858325" y="246.94029557527602"/>
  </node>
  <node label="YAK1" id="854">
    <att type="string" name="canonicalName" value="YAK1"/>
    <att type="string" name="Gene" value="833590"/>
    <att type="string" name="Symbol" value="YAK1"/>
    <att type="integer" name="DEGREE" value="10"/>
    <graphics type="CIRCLE" x="371.638037584946" y="258.50960812031155"/>
  </node>
  <node label="AT5G36160" id="855">
    <att type="string" name="canonicalName" value="AT5G36160"/>
    <att type="string" name="Gene" value="833613"/>
    <att type="string" name="Symbol" value="AT5G36160"/>
    <att type="integer" name="DEGREE" value="6"/>
    <graphics type="CIRCLE" x="280.5095456908024" y="184.4606865674847"/>
  </node>
  <node label="ACS" id="856">
    <att type="string" name="canonicalName" value="ACS"/>
    <att type="string" name="Gene" value="833655"/>
    <att type="string" name="Symbol" value="ACS"/>
    <att type="integer" name="DEGREE" value="14"/>
    <graphics type="CIRCLE" x="172.79261009155604" y="379.02662523515386"/>
  </node>
  <node label="EMB1467" id="857">
    <att type="string" name="canonicalName" value="EMB1467"/>
    <att type="string" name="Gene" value="833729"/>
    <att type="string" name="Symbol" value="EMB1467"/>
    <att type="integer" name="DEGREE" value="13"/>
    <graphics type="CIRCLE" x="358.0308525472244" y="229.35534897388726"/>
  </node>
  <node label="AT5G38460" id="858">
    <att type="string" name="canonicalName" value="AT5G38460"/>
    <att type="string" name="Gene" value="833834"/>
    <att type="string" name="Symbol" value="AT5G38460"/>
    <att type="integer" name="DEGREE" value="2"/>
    <graphics type="CIRCLE" x="321.2192183153635" y="414.2308145621769"/>
  </node>
  <node label="AUG5" id="859">
    <att type="string" name="canonicalName" value="AUG5"/>
    <att type="string" name="Gene" value="833879"/>
    <att type="string" name="Symbol" value="AUG5"/>
    <att type="integer" name="DEGREE" value="1"/>
    <graphics type="CIRCLE" x="383.97187965734446" y="399.61472259278605"/>
  </node>
  <node label="EDL2" id="860">
    <att type="string" name="canonicalName" value="EDL2"/>
    <att type="string" name="Gene" value="833932"/>
    <att type="string" name="Symbol" value="EDL2"/>
    <att type="integer" name="DEGREE" value="1"/>
    <graphics type="CIRCLE" x="200.86663513967406" y="222.58842670550956"/>
  </node>
  <node label="AT5G39800" id="861">
    <att type="string" name="canonicalName" value="AT5G39800"/>
    <att type="string" name="Gene" value="833976"/>
    <att type="string" name="Symbol" value="AT5G39800"/>
    <att type="integer" name="DEGREE" value="28"/>
    <graphics type="CIRCLE" x="201.61150501227525" y="406.65873339951605"/>
  </node>
  <node label="AT5G39850" id="862">
    <att type="string" name="canonicalName" value="AT5G39850"/>
    <att type="string" name="Gene" value="833981"/>
    <att type="string" name="Symbol" value="AT5G39850"/>
    <att type="integer" name="DEGREE" value="119"/>
    <graphics type="CIRCLE" x="394.6418382953151" y="347.05704393991414"/>
  </node>
  <node label="DEG9" id="863">
    <att type="string" name="canonicalName" value="DEG9"/>
    <att type="string" name="Gene" value="834018"/>
    <att type="string" name="Symbol" value="DEG9"/>
    <att type="integer" name="DEGREE" value="5"/>
    <graphics type="CIRCLE" x="181.95221676157874" y="203.86457361557555"/>
  </node>
  <node label="PHB3" id="864">
    <att type="string" name="canonicalName" value="PHB3"/>
    <att type="string" name="Gene" value="834077"/>
    <att type="string" name="Symbol" value="PHB3"/>
    <att type="integer" name="DEGREE" value="3"/>
    <graphics type="CIRCLE" x="235.0436371761413" y="190.5317970294721"/>
  </node>
  <node label="ATR" id="865">
    <att type="string" name="canonicalName" value="ATR"/>
    <att type="string" name="Gene" value="834082"/>
    <att type="string" name="Symbol" value="ATR"/>
    <att type="integer" name="DEGREE" value="53"/>
    <graphics type="CIRCLE" x="244.02117333639063" y="232.09763611377142"/>
  </node>
  <node label="GDPD2" id="866">
    <att type="string" name="canonicalName" value="GDPD2"/>
    <att type="string" name="Gene" value="834110"/>
    <att type="string" name="Symbol" value="GDPD2"/>
    <att type="integer" name="DEGREE" value="1"/>
    <graphics type="CIRCLE" x="393.62011004882834" y="308.41768663853"/>
  </node>
  <node label="PER64" id="867">
    <att type="string" name="canonicalName" value="PER64"/>
    <att type="string" name="Gene" value="834223"/>
    <att type="string" name="Symbol" value="PER64"/>
    <att type="integer" name="DEGREE" value="5"/>
    <graphics type="CIRCLE" x="263.11698080729593" y="373.1697555508846"/>
  </node>
  <node label="AT5G42570" id="868">
    <att type="string" name="canonicalName" value="AT5G42570"/>
    <att type="string" name="Gene" value="834264"/>
    <att type="string" name="Symbol" value="AT5G42570"/>
    <att type="integer" name="DEGREE" value="3"/>
    <graphics type="CIRCLE" x="329.47485662144743" y="344.578352904727"/>
  </node>
  <node label="AOS" id="869">
    <att type="string" name="canonicalName" value="AOS"/>
    <att type="string" name="Gene" value="834273"/>
    <att type="string" name="Symbol" value="AOS"/>
    <att type="integer" name="DEGREE" value="2"/>
    <graphics type="CIRCLE" x="417.55166882463203" y="344.07968349026083"/>
  </node>
  <node label="U2AF35B" id="870">
    <att type="string" name="canonicalName" value="U2AF35B"/>
    <att type="string" name="Gene" value="834293"/>
    <att type="string" name="Symbol" value="U2AF35B"/>
    <att type="integer" name="DEGREE" value="34"/>
    <graphics type="CIRCLE" x="330.65166433476907" y="250.90383672550212"/>
  </node>
  <node label="THO5" id="871">
    <att type="string" name="canonicalName" value="THO5"/>
    <att type="string" name="Gene" value="834304"/>
    <att type="string" name="Symbol" value="THO5"/>
    <att type="integer" name="DEGREE" value="27"/>
    <graphics type="CIRCLE" x="179.63645350261416" y="273.5059744282932"/>
  </node>
  <node label="ARP9" id="872">
    <att type="string" name="canonicalName" value="ARP9"/>
    <att type="string" name="Gene" value="834370"/>
    <att type="string" name="Symbol" value="ARP9"/>
    <att type="integer" name="DEGREE" value="22"/>
    <graphics type="CIRCLE" x="190.3217232040492" y="294.80175930842677"/>
  </node>
  <node label="YUC5" id="873">
    <att type="string" name="canonicalName" value="YUC5"/>
    <att type="string" name="Gene" value="834411"/>
    <att type="string" name="Symbol" value="YUC5"/>
    <att type="integer" name="DEGREE" value="5"/>
    <graphics type="CIRCLE" x="335.38597689511414" y="280.0915749067308"/>
  </node>
  <node label="HOT5" id="874">
    <att type="string" name="canonicalName" value="HOT5"/>
    <att type="string" name="Gene" value="834417"/>
    <att type="string" name="Symbol" value="HOT5"/>
    <att type="integer" name="DEGREE" value="9"/>
    <graphics type="CIRCLE" x="419.43523335741656" y="348.70684305122285"/>
  </node>
  <node label="ERF9" id="875">
    <att type="string" name="canonicalName" value="ERF9"/>
    <att type="string" name="Gene" value="834444"/>
    <att type="string" name="Symbol" value="ERF9"/>
    <att type="integer" name="DEGREE" value="2"/>
    <graphics type="CIRCLE" x="254.28644071665525" y="180.74416309413573"/>
  </node>
  <node label="MCM6" id="876">
    <att type="string" name="canonicalName" value="MCM6"/>
    <att type="string" name="Gene" value="834492"/>
    <att type="string" name="Symbol" value="MCM6"/>
    <att type="integer" name="DEGREE" value="33"/>
    <graphics type="CIRCLE" x="362.1374574602806" y="442.89987992810677"/>
  </node>
  <node label="AT5G45290" id="877">
    <att type="string" name="canonicalName" value="AT5G45290"/>
    <att type="string" name="Gene" value="834565"/>
    <att type="string" name="Symbol" value="AT5G45290"/>
    <att type="integer" name="DEGREE" value="21"/>
    <graphics type="CIRCLE" x="155.10397787311788" y="438.2530364200108"/>
  </node>
  <node label="AT5G45360" id="878">
    <att type="string" name="canonicalName" value="AT5G45360"/>
    <att type="string" name="Gene" value="834572"/>
    <att type="string" name="Symbol" value="AT5G45360"/>
    <att type="integer" name="DEGREE" value="2"/>
    <graphics type="CIRCLE" x="386.3751994100576" y="310.9164359983871"/>
  </node>
  <node label="AT5G45620" id="879">
    <att type="string" name="canonicalName" value="AT5G45620"/>
    <att type="string" name="Gene" value="834602"/>
    <att type="string" name="Symbol" value="AT5G45620"/>
    <att type="integer" name="DEGREE" value="76"/>
    <graphics type="CIRCLE" x="419.8926268677479" y="367.32039851389413"/>
  </node>
  <node label="RAC2" id="880">
    <att type="string" name="canonicalName" value="RAC2"/>
    <att type="string" name="Gene" value="834637"/>
    <att type="string" name="Symbol" value="RAC2"/>
    <att type="integer" name="DEGREE" value="29"/>
    <graphics type="CIRCLE" x="339.22901658810815" y="354.99788998184954"/>
  </node>
  <node label="AT5G46070" id="881">
    <att type="string" name="canonicalName" value="AT5G46070"/>
    <att type="string" name="Gene" value="834648"/>
    <att type="string" name="Symbol" value="AT5G46070"/>
    <att type="integer" name="DEGREE" value="2"/>
    <graphics type="CIRCLE" x="248.74145651014186" y="368.78544984853977"/>
  </node>
  <node label="MCM3" id="882">
    <att type="string" name="canonicalName" value="MCM3"/>
    <att type="string" name="Gene" value="834670"/>
    <att type="string" name="Symbol" value="MCM3"/>
    <att type="integer" name="DEGREE" value="32"/>
    <graphics type="CIRCLE" x="158.97751768208497" y="248.8535109181834"/>
  </node>
  <node label="KASI" id="883">
    <att type="string" name="canonicalName" value="KASI"/>
    <att type="string" name="Gene" value="834671"/>
    <att type="string" name="Symbol" value="KASI"/>
    <att type="integer" name="DEGREE" value="16"/>
    <graphics type="CIRCLE" x="415.4200387293647" y="401.03454633839704"/>
  </node>
  <node label="AT5G46630" id="884">
    <att type="string" name="canonicalName" value="AT5G46630"/>
    <att type="string" name="Gene" value="834706"/>
    <att type="string" name="Symbol" value="AT5G46630"/>
    <att type="integer" name="DEGREE" value="36"/>
    <graphics type="CIRCLE" x="339.2131093397785" y="409.8137629910598"/>
  </node>
  <node label="LON2" id="885">
    <att type="string" name="canonicalName" value="LON2"/>
    <att type="string" name="Gene" value="834750"/>
    <att type="string" name="Symbol" value="LON2"/>
    <att type="integer" name="DEGREE" value="5"/>
    <graphics type="CIRCLE" x="239.36667132795824" y="174.70221653764702"/>
  </node>
  <node label="BI1" id="886">
    <att type="string" name="canonicalName" value="BI1"/>
    <att type="string" name="Gene" value="834758"/>
    <att type="string" name="Symbol" value="BI1"/>
    <att type="integer" name="DEGREE" value="2"/>
    <graphics type="CIRCLE" x="169.659206530098" y="361.8063708764337"/>
  </node>
  <node label="RABA5a" id="887">
    <att type="string" name="canonicalName" value="RABA5a"/>
    <att type="string" name="Gene" value="834802"/>
    <att type="string" name="Symbol" value="RABA5a"/>
    <att type="integer" name="DEGREE" value="13"/>
    <graphics type="CIRCLE" x="168.94419789533669" y="291.6597799731394"/>
  </node>
  <node label="AT5G47690" id="888">
    <att type="string" name="canonicalName" value="AT5G47690"/>
    <att type="string" name="Gene" value="834820"/>
    <att type="string" name="Symbol" value="AT5G47690"/>
    <att type="integer" name="DEGREE" value="5"/>
    <graphics type="CIRCLE" x="434.3338141267008" y="427.6401558953603"/>
  </node>
  <node label="PFK2" id="889">
    <att type="string" name="canonicalName" value="PFK2"/>
    <att type="string" name="Gene" value="834832"/>
    <att type="string" name="Symbol" value="PFK2"/>
    <att type="integer" name="DEGREE" value="38"/>
    <graphics type="CIRCLE" x="413.2530775855836" y="196.73265955639405"/>
  </node>
  <node label="RBOHD" id="890">
    <att type="string" name="canonicalName" value="RBOHD"/>
    <att type="string" name="Gene" value="834842"/>
    <att type="string" name="Symbol" value="RBOHD"/>
    <att type="integer" name="DEGREE" value="22"/>
    <graphics type="CIRCLE" x="430.09607084771955" y="351.77698425421397"/>
  </node>
  <node label="RABA4C" id="891">
    <att type="string" name="canonicalName" value="RABA4C"/>
    <att type="string" name="Gene" value="834847"/>
    <att type="string" name="Symbol" value="RABA4C"/>
    <att type="integer" name="DEGREE" value="14"/>
    <graphics type="CIRCLE" x="171.13432763345605" y="412.79821291566657"/>
  </node>
  <node label="BIR1" id="892">
    <att type="string" name="canonicalName" value="BIR1"/>
    <att type="string" name="Gene" value="834892"/>
    <att type="string" name="Symbol" value="BIR1"/>
    <att type="integer" name="DEGREE" value="8"/>
    <graphics type="CIRCLE" x="263.5345970585123" y="260.38767982336213"/>
  </node>
  <node label="AT5G48385" id="893">
    <att type="string" name="canonicalName" value="AT5G48385"/>
    <att type="string" name="Gene" value="834893"/>
    <att type="string" name="Symbol" value="AT5G48385"/>
    <att type="integer" name="DEGREE" value="2"/>
    <graphics type="CIRCLE" x="284.79011038217186" y="246.2804846173232"/>
  </node>
  <node label="AUG3" id="894">
    <att type="string" name="canonicalName" value="AUG3"/>
    <att type="string" name="Gene" value="834908"/>
    <att type="string" name="Symbol" value="AUG3"/>
    <att type="integer" name="DEGREE" value="1"/>
    <graphics type="CIRCLE" x="198.31138604201553" y="160.4526209545332"/>
  </node>
  <node label="AT5G48570" id="895">
    <att type="string" name="canonicalName" value="AT5G48570"/>
    <att type="string" name="Gene" value="834913"/>
    <att type="string" name="Symbol" value="AT5G48570"/>
    <att type="integer" name="DEGREE" value="8"/>
    <graphics type="CIRCLE" x="341.5985242819522" y="342.2074434790768"/>
  </node>
  <node label="AT5G48740" id="896">
    <att type="string" name="canonicalName" value="AT5G48740"/>
    <att type="string" name="Gene" value="834932"/>
    <att type="string" name="Symbol" value="AT5G48740"/>
    <att type="integer" name="DEGREE" value="1"/>
    <graphics type="CIRCLE" x="337.68337932308964" y="428.76614197702577"/>
  </node>
  <node label="AT5G48900" id="897">
    <att type="string" name="canonicalName" value="AT5G48900"/>
    <att type="string" name="Gene" value="834948"/>
    <att type="string" name="Symbol" value="AT5G48900"/>
    <att type="integer" name="DEGREE" value="4"/>
    <graphics type="CIRCLE" x="284.7482213869812" y="436.55151838212475"/>
  </node>
  <node label="MET1" id="898">
    <att type="string" name="canonicalName" value="MET1"/>
    <att type="string" name="Gene" value="834975"/>
    <att type="string" name="Symbol" value="MET1"/>
    <att type="integer" name="DEGREE" value="25"/>
    <graphics type="CIRCLE" x="311.292241197302" y="441.79843923315485"/>
  </node>
  <node label="SUS2" id="899">
    <att type="string" name="canonicalName" value="SUS2"/>
    <att type="string" name="Gene" value="834978"/>
    <att type="string" name="Symbol" value="SUS2"/>
    <att type="integer" name="DEGREE" value="13"/>
    <graphics type="CIRCLE" x="224.39306622114123" y="281.7513700198954"/>
  </node>
  <node label="AT5G49400" id="900">
    <att type="string" name="canonicalName" value="AT5G49400"/>
    <att type="string" name="Gene" value="835000"/>
    <att type="string" name="Symbol" value="AT5G49400"/>
    <att type="integer" name="DEGREE" value="4"/>
    <graphics type="CIRCLE" x="275.7342580482224" y="432.63001416563355"/>
  </node>
  <node label="PNG1" id="901">
    <att type="string" name="canonicalName" value="PNG1"/>
    <att type="string" name="Gene" value="835019"/>
    <att type="string" name="Symbol" value="PNG1"/>
    <att type="integer" name="DEGREE" value="12"/>
    <graphics type="CIRCLE" x="233.90308117887753" y="333.9593398792665"/>
  </node>
  <node label="AT5G49580" id="902">
    <att type="string" name="canonicalName" value="AT5G49580"/>
    <att type="string" name="Gene" value="835020"/>
    <att type="string" name="Symbol" value="AT5G49580"/>
    <att type="integer" name="DEGREE" value="2"/>
    <graphics type="CIRCLE" x="174.0666334187461" y="293.69692404432186"/>
  </node>
  <node label="XK-2" id="903">
    <att type="string" name="canonicalName" value="XK-2"/>
    <att type="string" name="Gene" value="835027"/>
    <att type="string" name="Symbol" value="XK-2"/>
    <att type="integer" name="DEGREE" value="3"/>
    <graphics type="CIRCLE" x="169.6899271215939" y="421.24146901282506"/>
  </node>
  <node label="GH9A1" id="904">
    <att type="string" name="canonicalName" value="GH9A1"/>
    <att type="string" name="Gene" value="835035"/>
    <att type="string" name="Symbol" value="GH9A1"/>
    <att type="integer" name="DEGREE" value="4"/>
    <graphics type="CIRCLE" x="367.5686475836276" y="331.90751961487126"/>
  </node>
  <node label="MMT" id="905">
    <att type="string" name="canonicalName" value="MMT"/>
    <att type="string" name="Gene" value="835044"/>
    <att type="string" name="Symbol" value="MMT"/>
    <att type="integer" name="DEGREE" value="1"/>
    <graphics type="CIRCLE" x="181.55336115534607" y="411.4619726406695"/>
  </node>
  <node label="CLC-C" id="906">
    <att type="string" name="canonicalName" value="CLC-C"/>
    <att type="string" name="Gene" value="835052"/>
    <att type="string" name="Symbol" value="CLC-C"/>
    <att type="integer" name="DEGREE" value="1"/>
    <graphics type="CIRCLE" x="153.43139582374548" y="209.36351355427485"/>
  </node>
  <node label="cpHsc70-2" id="907">
    <att type="string" name="canonicalName" value="cpHsc70-2"/>
    <att type="string" name="Gene" value="835054"/>
    <att type="string" name="Symbol" value="cpHsc70-2"/>
    <att type="integer" name="DEGREE" value="33"/>
    <graphics type="CIRCLE" x="448.09082463270886" y="397.79552459677063"/>
  </node>
  <node label="AFB5" id="908">
    <att type="string" name="canonicalName" value="AFB5"/>
    <att type="string" name="Gene" value="835062"/>
    <att type="string" name="Symbol" value="AFB5"/>
    <att type="integer" name="DEGREE" value="14"/>
    <graphics type="CIRCLE" x="152.93900205324462" y="385.9524422082849"/>
  </node>
  <node label="AT5G50740" id="909">
    <att type="string" name="canonicalName" value="AT5G50740"/>
    <att type="string" name="Gene" value="835146"/>
    <att type="string" name="Symbol" value="AT5G50740"/>
    <att type="integer" name="DEGREE" value="1"/>
    <graphics type="CIRCLE" x="326.74232481400253" y="290.46136290074344"/>
  </node>
  <node label="CLPC1" id="910">
    <att type="string" name="canonicalName" value="CLPC1"/>
    <att type="string" name="Gene" value="835165"/>
    <att type="string" name="Symbol" value="CLPC1"/>
    <att type="integer" name="DEGREE" value="7"/>
    <graphics type="CIRCLE" x="364.4136838309107" y="387.34267567245513"/>
  </node>
  <node label="AT5G50970" id="911">
    <att type="string" name="canonicalName" value="AT5G50970"/>
    <att type="string" name="Gene" value="835170"/>
    <att type="string" name="Symbol" value="AT5G50970"/>
    <att type="integer" name="DEGREE" value="66"/>
    <graphics type="CIRCLE" x="182.44906215803104" y="310.33345688555823"/>
  </node>
  <node label="RHD2" id="912">
    <att type="string" name="canonicalName" value="RHD2"/>
    <att type="string" name="Gene" value="835179"/>
    <att type="string" name="Symbol" value="RHD2"/>
    <att type="integer" name="DEGREE" value="21"/>
    <graphics type="CIRCLE" x="309.34716410118034" y="439.1732525701591"/>
  </node>
  <node label="PABN1" id="913">
    <att type="string" name="canonicalName" value="PABN1"/>
    <att type="string" name="Gene" value="835186"/>
    <att type="string" name="Symbol" value="PABN1"/>
    <att type="integer" name="DEGREE" value="13"/>
    <graphics type="CIRCLE" x="220.78569899310065" y="273.57853211353347"/>
  </node>
  <node label="EMF2" id="914">
    <att type="string" name="canonicalName" value="EMF2"/>
    <att type="string" name="Gene" value="835198"/>
    <att type="string" name="Symbol" value="EMF2"/>
    <att type="integer" name="DEGREE" value="5"/>
    <graphics type="CIRCLE" x="443.52109009665173" y="434.5921548124077"/>
  </node>
  <node label="AT5G51300" id="915">
    <att type="string" name="canonicalName" value="AT5G51300"/>
    <att type="string" name="Gene" value="835204"/>
    <att type="string" name="Symbol" value="AT5G51300"/>
    <att type="integer" name="DEGREE" value="19"/>
    <graphics type="CIRCLE" x="308.48752584891946" y="375.70270040657704"/>
  </node>
  <node label="AT5G51340" id="916">
    <att type="string" name="canonicalName" value="AT5G51340"/>
    <att type="string" name="Gene" value="835208"/>
    <att type="string" name="Symbol" value="AT5G51340"/>
    <att type="integer" name="DEGREE" value="2"/>
    <graphics type="CIRCLE" x="398.8947333568693" y="237.02488659765737"/>
  </node>
  <node label="AT5G51370" id="917">
    <att type="string" name="canonicalName" value="AT5G51370"/>
    <att type="string" name="Gene" value="835211"/>
    <att type="string" name="Symbol" value="AT5G51370"/>
    <att type="integer" name="DEGREE" value="13"/>
    <graphics type="CIRCLE" x="259.61598458161177" y="152.3681487025425"/>
  </node>
  <node label="AT5G51440" id="918">
    <att type="string" name="canonicalName" value="AT5G51440"/>
    <att type="string" name="Gene" value="835218"/>
    <att type="string" name="Symbol" value="AT5G51440"/>
    <att type="integer" name="DEGREE" value="1"/>
    <graphics type="CIRCLE" x="428.27186559840317" y="222.5267478303876"/>
  </node>
  <node label="AT5G51560" id="919">
    <att type="string" name="canonicalName" value="AT5G51560"/>
    <att type="string" name="Gene" value="835230"/>
    <att type="string" name="Symbol" value="AT5G51560"/>
    <att type="integer" name="DEGREE" value="12"/>
    <graphics type="CIRCLE" x="389.3443103916502" y="400.17628103985504"/>
  </node>
  <node label="PLE" id="920">
    <att type="string" name="canonicalName" value="PLE"/>
    <att type="string" name="Gene" value="835234"/>
    <att type="string" name="Symbol" value="PLE"/>
    <att type="integer" name="DEGREE" value="8"/>
    <graphics type="CIRCLE" x="192.4364608457527" y="195.2887748654166"/>
  </node>
  <node label="AT5G51980" id="921">
    <att type="string" name="canonicalName" value="AT5G51980"/>
    <att type="string" name="Gene" value="835273"/>
    <att type="string" name="Symbol" value="AT5G51980"/>
    <att type="integer" name="DEGREE" value="17"/>
    <graphics type="CIRCLE" x="164.69043403372677" y="449.56562072113877"/>
  </node>
  <node label="RS41" id="922">
    <att type="string" name="canonicalName" value="RS41"/>
    <att type="string" name="Gene" value="835279"/>
    <att type="string" name="Symbol" value="RS41"/>
    <att type="integer" name="DEGREE" value="49"/>
    <graphics type="CIRCLE" x="226.15055117966824" y="291.99154364373896"/>
  </node>
  <node label="AT5G52410" id="923">
    <att type="string" name="canonicalName" value="AT5G52410"/>
    <att type="string" name="Gene" value="835317"/>
    <att type="string" name="Symbol" value="AT5G52410"/>
    <att type="integer" name="DEGREE" value="1"/>
    <graphics type="CIRCLE" x="421.99399063591767" y="256.87527172043326"/>
  </node>
  <node label="OVA6" id="924">
    <att type="string" name="canonicalName" value="OVA6"/>
    <att type="string" name="Gene" value="835328"/>
    <att type="string" name="Symbol" value="OVA6"/>
    <att type="integer" name="DEGREE" value="14"/>
    <graphics type="CIRCLE" x="211.44985441960296" y="214.27935465068208"/>
  </node>
  <node label="HSP90.1" id="925">
    <att type="string" name="canonicalName" value="HSP90.1"/>
    <att type="string" name="Gene" value="835341"/>
    <att type="string" name="Symbol" value="HSP90.1"/>
    <att type="integer" name="DEGREE" value="76"/>
    <graphics type="CIRCLE" x="329.87047255881424" y="213.39232114493444"/>
  </node>
  <node label="RCF3" id="926">
    <att type="string" name="canonicalName" value="RCF3"/>
    <att type="string" name="Gene" value="835386"/>
    <att type="string" name="Symbol" value="RCF3"/>
    <att type="integer" name="DEGREE" value="4"/>
    <graphics type="CIRCLE" x="163.86333281395065" y="329.95954607167596"/>
  </node>
  <node label="PTB2" id="927">
    <att type="string" name="canonicalName" value="PTB2"/>
    <att type="string" name="Gene" value="835399"/>
    <att type="string" name="Symbol" value="PTB2"/>
    <att type="integer" name="DEGREE" value="32"/>
    <graphics type="CIRCLE" x="366.7900375880656" y="388.9707972572995"/>
  </node>
  <node label="CLPX" id="928">
    <att type="string" name="canonicalName" value="CLPX"/>
    <att type="string" name="Gene" value="835416"/>
    <att type="string" name="Symbol" value="CLPX"/>
    <att type="integer" name="DEGREE" value="3"/>
    <graphics type="CIRCLE" x="278.22203088224626" y="175.57324030879477"/>
  </node>
  <node label="ORG1" id="929">
    <att type="string" name="canonicalName" value="ORG1"/>
    <att type="string" name="Gene" value="835426"/>
    <att type="string" name="Symbol" value="ORG1"/>
    <att type="integer" name="DEGREE" value="51"/>
    <graphics type="CIRCLE" x="172.04704019377817" y="447.9151532667179"/>
  </node>
  <node label="GLT1" id="930">
    <att type="string" name="canonicalName" value="GLT1"/>
    <att type="string" name="Gene" value="835427"/>
    <att type="string" name="Symbol" value="GLT1"/>
    <att type="integer" name="DEGREE" value="18"/>
    <graphics type="CIRCLE" x="182.42338768080737" y="193.52303636266652"/>
  </node>
  <node label="AT5G53480" id="931">
    <att type="string" name="canonicalName" value="AT5G53480"/>
    <att type="string" name="Gene" value="835429"/>
    <att type="string" name="Symbol" value="AT5G53480"/>
    <att type="integer" name="DEGREE" value="53"/>
    <graphics type="CIRCLE" x="299.6990762445925" y="420.70410581910585"/>
  </node>
  <node label="PLR1" id="932">
    <att type="string" name="canonicalName" value="PLR1"/>
    <att type="string" name="Gene" value="835440"/>
    <att type="string" name="Symbol" value="PLR1"/>
    <att type="integer" name="DEGREE" value="4"/>
    <graphics type="CIRCLE" x="181.46953006267745" y="420.479032238679"/>
  </node>
  <node label="AT5G53620" id="933">
    <att type="string" name="canonicalName" value="AT5G53620"/>
    <att type="string" name="Gene" value="835444"/>
    <att type="string" name="Symbol" value="AT5G53620"/>
    <att type="integer" name="DEGREE" value="1"/>
    <graphics type="CIRCLE" x="155.99197352080017" y="430.8477734656304"/>
  </node>
  <node label="CUC2" id="934">
    <att type="string" name="canonicalName" value="CUC2"/>
    <att type="string" name="Gene" value="835478"/>
    <att type="string" name="Symbol" value="CUC2"/>
    <att type="integer" name="DEGREE" value="3"/>
    <graphics type="CIRCLE" x="227.75659805336272" y="366.8513335687646"/>
  </node>
  <node label="OMT1" id="935">
    <att type="string" name="canonicalName" value="OMT1"/>
    <att type="string" name="Gene" value="835504"/>
    <att type="string" name="Symbol" value="OMT1"/>
    <att type="integer" name="DEGREE" value="17"/>
    <graphics type="CIRCLE" x="162.54956570000098" y="263.93365839265846"/>
  </node>
  <node label="THE1" id="936">
    <att type="string" name="canonicalName" value="THE1"/>
    <att type="string" name="Gene" value="835526"/>
    <att type="string" name="Symbol" value="THE1"/>
    <att type="integer" name="DEGREE" value="1"/>
    <graphics type="CIRCLE" x="222.6416208877522" y="412.75905412554266"/>
  </node>
  <node label="DFL1" id="937">
    <att type="string" name="canonicalName" value="DFL1"/>
    <att type="string" name="Gene" value="835539"/>
    <att type="string" name="Symbol" value="DFL1"/>
    <att type="integer" name="DEGREE" value="34"/>
    <graphics type="CIRCLE" x="155.93754946378422" y="212.82377627507825"/>
  </node>
  <node label="BGLU41" id="938">
    <att type="string" name="canonicalName" value="BGLU41"/>
    <att type="string" name="Gene" value="835545"/>
    <att type="string" name="Symbol" value="BGLU41"/>
    <att type="integer" name="DEGREE" value="3"/>
    <graphics type="CIRCLE" x="192.11182130773824" y="248.52019020986359"/>
  </node>
  <node label="AT5G54580" id="939">
    <att type="string" name="canonicalName" value="AT5G54580"/>
    <att type="string" name="Gene" value="835546"/>
    <att type="string" name="Symbol" value="AT5G54580"/>
    <att type="integer" name="DEGREE" value="44"/>
    <graphics type="CIRCLE" x="309.4009613399278" y="299.81595342165485"/>
  </node>
  <node label="SGP1" id="940">
    <att type="string" name="canonicalName" value="SGP1"/>
    <att type="string" name="Gene" value="835574"/>
    <att type="string" name="Symbol" value="SGP1"/>
    <att type="integer" name="DEGREE" value="19"/>
    <graphics type="CIRCLE" x="445.17035454634873" y="399.02272435139446"/>
  </node>
  <node label="AT5G55070" id="941">
    <att type="string" name="canonicalName" value="AT5G55070"/>
    <att type="string" name="Gene" value="835598"/>
    <att type="string" name="Symbol" value="AT5G55070"/>
    <att type="integer" name="DEGREE" value="13"/>
    <graphics type="CIRCLE" x="224.69001881635094" y="444.71952791147874"/>
  </node>
  <node label="AT5G55100" id="942">
    <att type="string" name="canonicalName" value="AT5G55100"/>
    <att type="string" name="Gene" value="835601"/>
    <att type="string" name="Symbol" value="AT5G55100"/>
    <att type="integer" name="DEGREE" value="2"/>
    <graphics type="CIRCLE" x="429.08660443982495" y="320.05432876905695"/>
  </node>
  <node label="FTSZ1-1" id="943">
    <att type="string" name="canonicalName" value="FTSZ1-1"/>
    <att type="string" name="Gene" value="835621"/>
    <att type="string" name="Symbol" value="FTSZ1-1"/>
    <att type="integer" name="DEGREE" value="1"/>
    <graphics type="CIRCLE" x="379.4748539624336" y="152.28209721319055"/>
  </node>
  <node label="AT5G55550" id="944">
    <att type="string" name="canonicalName" value="AT5G55550"/>
    <att type="string" name="Gene" value="835649"/>
    <att type="string" name="Symbol" value="AT5G55550"/>
    <att type="integer" name="DEGREE" value="12"/>
    <graphics type="CIRCLE" x="352.0210667663742" y="158.51003025052182"/>
  </node>
  <node label="D6PK" id="945">
    <att type="string" name="canonicalName" value="D6PK"/>
    <att type="string" name="Gene" value="835689"/>
    <att type="string" name="Symbol" value="D6PK"/>
    <att type="integer" name="DEGREE" value="1"/>
    <graphics type="CIRCLE" x="260.09208028748026" y="372.52616554348344"/>
  </node>
  <node label="HSP81-3" id="946">
    <att type="string" name="canonicalName" value="HSP81-3"/>
    <att type="string" name="Gene" value="835699"/>
    <att type="string" name="Symbol" value="HSP81-3"/>
    <att type="integer" name="DEGREE" value="75"/>
    <graphics type="CIRCLE" x="432.5195185976684" y="253.21588058663457"/>
  </node>
  <node label="CSN6A" id="947">
    <att type="string" name="canonicalName" value="CSN6A"/>
    <att type="string" name="Gene" value="835727"/>
    <att type="string" name="Symbol" value="CSN6A"/>
    <att type="integer" name="DEGREE" value="30"/>
    <graphics type="CIRCLE" x="301.8217374554081" y="305.9537533708147"/>
  </node>
  <node label="PUM12" id="948">
    <att type="string" name="canonicalName" value="PUM12"/>
    <att type="string" name="Gene" value="835752"/>
    <att type="string" name="Symbol" value="PUM12"/>
    <att type="integer" name="DEGREE" value="2"/>
    <graphics type="CIRCLE" x="300.95523503784773" y="432.96166900768935"/>
  </node>
  <node label="PRF3" id="949">
    <att type="string" name="canonicalName" value="PRF3"/>
    <att type="string" name="Gene" value="835761"/>
    <att type="string" name="Symbol" value="PRF3"/>
    <att type="integer" name="DEGREE" value="9"/>
    <graphics type="CIRCLE" x="388.0709471572002" y="314.5987730201075"/>
  </node>
  <node label="NDL1" id="950">
    <att type="string" name="canonicalName" value="NDL1"/>
    <att type="string" name="Gene" value="835777"/>
    <att type="string" name="Symbol" value="NDL1"/>
    <att type="integer" name="DEGREE" value="10"/>
    <graphics type="CIRCLE" x="365.5607400338106" y="239.20863343694612"/>
  </node>
  <node label="AT5G56900" id="951">
    <att type="string" name="canonicalName" value="AT5G56900"/>
    <att type="string" name="Gene" value="835792"/>
    <att type="string" name="Symbol" value="AT5G56900"/>
    <att type="integer" name="DEGREE" value="19"/>
    <graphics type="CIRCLE" x="272.76048245643534" y="341.6275052705739"/>
  </node>
  <node label="NAP1;3" id="952">
    <att type="string" name="canonicalName" value="NAP1;3"/>
    <att type="string" name="Gene" value="835797"/>
    <att type="string" name="Symbol" value="NAP1;3"/>
    <att type="integer" name="DEGREE" value="31"/>
    <graphics type="CIRCLE" x="208.74913372891598" y="350.00117961687033"/>
  </node>
  <node label="GS1" id="953">
    <att type="string" name="canonicalName" value="GS1"/>
    <att type="string" name="Gene" value="835849"/>
    <att type="string" name="Symbol" value="GS1"/>
    <att type="integer" name="DEGREE" value="1"/>
    <graphics type="CIRCLE" x="151.30689840041254" y="187.48145220910777"/>
  </node>
  <node label="FHIT" id="954">
    <att type="string" name="canonicalName" value="FHIT"/>
    <att type="string" name="Gene" value="835936"/>
    <att type="string" name="Symbol" value="FHIT"/>
    <att type="integer" name="DEGREE" value="4"/>
    <graphics type="CIRCLE" x="323.6601013716855" y="287.8746867416516"/>
  </node>
  <node label="RPT3" id="955">
    <att type="string" name="canonicalName" value="RPT3"/>
    <att type="string" name="Gene" value="835941"/>
    <att type="string" name="Symbol" value="RPT3"/>
    <att type="integer" name="DEGREE" value="56"/>
    <graphics type="CIRCLE" x="328.3181625238807" y="249.75350198966336"/>
  </node>
  <node label="EXO70B1" id="956">
    <att type="string" name="canonicalName" value="EXO70B1"/>
    <att type="string" name="Gene" value="835956"/>
    <att type="string" name="Symbol" value="EXO70B1"/>
    <att type="integer" name="DEGREE" value="5"/>
    <graphics type="CIRCLE" x="239.31930060257713" y="435.44778771244086"/>
  </node>
  <node label="SNX2a" id="957">
    <att type="string" name="canonicalName" value="SNX2a"/>
    <att type="string" name="Gene" value="835957"/>
    <att type="string" name="Symbol" value="SNX2a"/>
    <att type="integer" name="DEGREE" value="9"/>
    <graphics type="CIRCLE" x="150.73192794387123" y="341.93741287721343"/>
  </node>
  <node label="TAF15b" id="958">
    <att type="string" name="canonicalName" value="TAF15b"/>
    <att type="string" name="Gene" value="835960"/>
    <att type="string" name="Symbol" value="TAF15b"/>
    <att type="integer" name="DEGREE" value="9"/>
    <graphics type="CIRCLE" x="159.07587419927717" y="203.81533262882783"/>
  </node>
  <node label="AT5G58490" id="959">
    <att type="string" name="canonicalName" value="AT5G58490"/>
    <att type="string" name="Gene" value="835962"/>
    <att type="string" name="Symbol" value="AT5G58490"/>
    <att type="integer" name="DEGREE" value="1"/>
    <graphics type="CIRCLE" x="291.13355096019063" y="395.51387693204254"/>
  </node>
  <node label="AT5G58720" id="960">
    <att type="string" name="canonicalName" value="AT5G58720"/>
    <att type="string" name="Gene" value="835986"/>
    <att type="string" name="Symbol" value="AT5G58720"/>
    <att type="integer" name="DEGREE" value="9"/>
    <graphics type="CIRCLE" x="200.54858786078057" y="355.2387672880869"/>
  </node>
  <node label="DDB2" id="961">
    <att type="string" name="canonicalName" value="DDB2"/>
    <att type="string" name="Gene" value="835990"/>
    <att type="string" name="Symbol" value="DDB2"/>
    <att type="integer" name="DEGREE" value="20"/>
    <graphics type="CIRCLE" x="437.2284857426502" y="241.20801412836897"/>
  </node>
  <node label="AT5G58950" id="962">
    <att type="string" name="canonicalName" value="AT5G58950"/>
    <att type="string" name="Gene" value="836012"/>
    <att type="string" name="Symbol" value="AT5G58950"/>
    <att type="integer" name="DEGREE" value="3"/>
    <graphics type="CIRCLE" x="330.56250894969867" y="196.396637445596"/>
  </node>
  <node label="AT5G59000" id="963">
    <att type="string" name="canonicalName" value="AT5G59000"/>
    <att type="string" name="Gene" value="836017"/>
    <att type="string" name="Symbol" value="AT5G59000"/>
    <att type="integer" name="DEGREE" value="1"/>
    <graphics type="CIRCLE" x="364.44834813075556" y="176.83405804037923"/>
  </node>
  <node label="TOPP2" id="964">
    <att type="string" name="canonicalName" value="TOPP2"/>
    <att type="string" name="Gene" value="836034"/>
    <att type="string" name="Symbol" value="TOPP2"/>
    <att type="integer" name="DEGREE" value="27"/>
    <graphics type="CIRCLE" x="198.60092913171567" y="445.1692415853845"/>
  </node>
  <node label="ZEU1" id="965">
    <att type="string" name="canonicalName" value="ZEU1"/>
    <att type="string" name="Gene" value="836063"/>
    <att type="string" name="Symbol" value="ZEU1"/>
    <att type="integer" name="DEGREE" value="3"/>
    <graphics type="CIRCLE" x="155.63134161724537" y="357.88376348440806"/>
  </node>
  <node label="HSP18.2" id="966">
    <att type="string" name="canonicalName" value="HSP18.2"/>
    <att type="string" name="Gene" value="836093"/>
    <att type="string" name="Symbol" value="HSP18.2"/>
    <att type="integer" name="DEGREE" value="1"/>
    <graphics type="CIRCLE" x="427.53764442099765" y="307.8188532696313"/>
  </node>
  <node label="AT5G59790" id="967">
    <att type="string" name="canonicalName" value="AT5G59790"/>
    <att type="string" name="Gene" value="836100"/>
    <att type="string" name="Symbol" value="AT5G59790"/>
    <att type="integer" name="DEGREE" value="1"/>
    <graphics type="CIRCLE" x="434.1221506178776" y="264.25738418566675"/>
  </node>
  <node label="NRPC1" id="968">
    <att type="string" name="canonicalName" value="NRPC1"/>
    <att type="string" name="Gene" value="836126"/>
    <att type="string" name="Symbol" value="NRPC1"/>
    <att type="integer" name="DEGREE" value="48"/>
    <graphics type="CIRCLE" x="447.18902815745406" y="342.5919383332635"/>
  </node>
  <node label="SIZ1" id="969">
    <att type="string" name="canonicalName" value="SIZ1"/>
    <att type="string" name="Gene" value="836163"/>
    <att type="string" name="Symbol" value="SIZ1"/>
    <att type="integer" name="DEGREE" value="17"/>
    <graphics type="CIRCLE" x="399.1344387272773" y="389.9023525739873"/>
  </node>
  <node label="ABCF1" id="970">
    <att type="string" name="canonicalName" value="ABCF1"/>
    <att type="string" name="Gene" value="836200"/>
    <att type="string" name="Symbol" value="ABCF1"/>
    <att type="integer" name="DEGREE" value="9"/>
    <graphics type="CIRCLE" x="397.46970709273944" y="239.08994396360433"/>
  </node>
  <node label="COB" id="971">
    <att type="string" name="canonicalName" value="COB"/>
    <att type="string" name="Gene" value="836213"/>
    <att type="string" name="Symbol" value="COB"/>
    <att type="integer" name="DEGREE" value="1"/>
    <graphics type="CIRCLE" x="332.80602799124773" y="253.05833840690048"/>
  </node>
  <node label="AT5G60940" id="972">
    <att type="string" name="canonicalName" value="AT5G60940"/>
    <att type="string" name="Gene" value="836215"/>
    <att type="string" name="Symbol" value="AT5G60940"/>
    <att type="integer" name="DEGREE" value="39"/>
    <graphics type="CIRCLE" x="301.14316813998516" y="233.8442529349697"/>
  </node>
  <node label="AT5G60980" id="973">
    <att type="string" name="canonicalName" value="AT5G60980"/>
    <att type="string" name="Gene" value="836219"/>
    <att type="string" name="Symbol" value="AT5G60980"/>
    <att type="integer" name="DEGREE" value="4"/>
    <graphics type="CIRCLE" x="416.78541823616894" y="241.46441390353164"/>
  </node>
  <node label="GR-RBP3" id="974">
    <att type="string" name="canonicalName" value="GR-RBP3"/>
    <att type="string" name="Gene" value="836224"/>
    <att type="string" name="Symbol" value="GR-RBP3"/>
    <att type="integer" name="DEGREE" value="42"/>
    <graphics type="CIRCLE" x="286.5130340317913" y="204.80182497396274"/>
  </node>
  <node label="VIP4" id="975">
    <att type="string" name="canonicalName" value="VIP4"/>
    <att type="string" name="Gene" value="836236"/>
    <att type="string" name="Symbol" value="VIP4"/>
    <att type="integer" name="DEGREE" value="19"/>
    <graphics type="CIRCLE" x="324.42456658585763" y="393.26540987439967"/>
  </node>
  <node label="AT5G61170" id="976">
    <att type="string" name="canonicalName" value="AT5G61170"/>
    <att type="string" name="Gene" value="836238"/>
    <att type="string" name="Symbol" value="AT5G61170"/>
    <att type="integer" name="DEGREE" value="79"/>
    <graphics type="CIRCLE" x="163.9217222665004" y="403.798839560293"/>
  </node>
  <node label="PPAN" id="977">
    <att type="string" name="canonicalName" value="PPAN"/>
    <att type="string" name="Gene" value="836299"/>
    <att type="string" name="Symbol" value="PPAN"/>
    <att type="integer" name="DEGREE" value="25"/>
    <graphics type="CIRCLE" x="344.97154343276156" y="246.46827130848806"/>
  </node>
  <node label="ARF2" id="978">
    <att type="string" name="canonicalName" value="ARF2"/>
    <att type="string" name="Gene" value="836321"/>
    <att type="string" name="Symbol" value="ARF2"/>
    <att type="integer" name="DEGREE" value="5"/>
    <graphics type="CIRCLE" x="362.863597144879" y="377.96775173781106"/>
  </node>
  <node label="AT5G62030" id="979">
    <att type="string" name="canonicalName" value="AT5G62030"/>
    <att type="string" name="Gene" value="836323"/>
    <att type="string" name="Symbol" value="AT5G62030"/>
    <att type="integer" name="DEGREE" value="2"/>
    <graphics type="CIRCLE" x="248.2537380926334" y="376.7456763302777"/>
  </node>
  <node label="SLK2" id="980">
    <att type="string" name="canonicalName" value="SLK2"/>
    <att type="string" name="Gene" value="836329"/>
    <att type="string" name="Symbol" value="SLK2"/>
    <att type="integer" name="DEGREE" value="1"/>
    <graphics type="CIRCLE" x="327.5328233838752" y="375.57835611396445"/>
  </node>
  <node label="ERL1" id="981">
    <att type="string" name="canonicalName" value="ERL1"/>
    <att type="string" name="Gene" value="836344"/>
    <att type="string" name="Symbol" value="ERL1"/>
    <att type="integer" name="DEGREE" value="19"/>
    <graphics type="CIRCLE" x="270.2629048971741" y="354.1425140027027"/>
  </node>
  <node label="EB1B" id="982">
    <att type="string" name="canonicalName" value="EB1B"/>
    <att type="string" name="Gene" value="836370"/>
    <att type="string" name="Symbol" value="EB1B"/>
    <att type="integer" name="DEGREE" value="22"/>
    <graphics type="CIRCLE" x="216.06182083140982" y="193.81276289297202"/>
  </node>
  <node label="TUB3" id="983">
    <att type="string" name="canonicalName" value="TUB3"/>
    <att type="string" name="Gene" value="836391"/>
    <att type="string" name="Symbol" value="TUB3"/>
    <att type="integer" name="DEGREE" value="24"/>
    <graphics type="CIRCLE" x="292.6938381115881" y="269.32924846544347"/>
  </node>
  <node label="HIR1" id="984">
    <att type="string" name="canonicalName" value="HIR1"/>
    <att type="string" name="Gene" value="836395"/>
    <att type="string" name="Symbol" value="HIR1"/>
    <att type="integer" name="DEGREE" value="6"/>
    <graphics type="CIRCLE" x="327.7391501829874" y="399.15737623456505"/>
  </node>
  <node label="LOB" id="985">
    <att type="string" name="canonicalName" value="LOB"/>
    <att type="string" name="Gene" value="836429"/>
    <att type="string" name="Symbol" value="LOB"/>
    <att type="integer" name="DEGREE" value="1"/>
    <graphics type="CIRCLE" x="424.66224548401954" y="390.1498763539429"/>
  </node>
  <node label="NPX1" id="986">
    <att type="string" name="canonicalName" value="NPX1"/>
    <att type="string" name="Gene" value="836452"/>
    <att type="string" name="Symbol" value="NPX1"/>
    <att type="integer" name="DEGREE" value="19"/>
    <graphics type="CIRCLE" x="270.0858895713242" y="180.99114552189076"/>
  </node>
  <node label="AT5G63620" id="987">
    <att type="string" name="canonicalName" value="AT5G63620"/>
    <att type="string" name="Gene" value="836482"/>
    <att type="string" name="Symbol" value="AT5G63620"/>
    <att type="integer" name="DEGREE" value="1"/>
    <graphics type="CIRCLE" x="151.18776955642747" y="317.30083452461906"/>
  </node>
  <node label="SNRK2.5" id="988">
    <att type="string" name="canonicalName" value="SNRK2.5"/>
    <att type="string" name="Gene" value="836485"/>
    <att type="string" name="Symbol" value="SNRK2.5"/>
    <att type="integer" name="DEGREE" value="11"/>
    <graphics type="CIRCLE" x="159.37662104242528" y="308.040443844404"/>
  </node>
  <node label="CHR24" id="989">
    <att type="string" name="canonicalName" value="CHR24"/>
    <att type="string" name="Gene" value="836516"/>
    <att type="string" name="Symbol" value="CHR24"/>
    <att type="integer" name="DEGREE" value="15"/>
    <graphics type="CIRCLE" x="434.3973435905774" y="313.87838833348303"/>
  </node>
  <node label="AT5G63960" id="990">
    <att type="string" name="canonicalName" value="AT5G63960"/>
    <att type="string" name="Gene" value="836517"/>
    <att type="string" name="Symbol" value="AT5G63960"/>
    <att type="integer" name="DEGREE" value="36"/>
    <graphics type="CIRCLE" x="209.01577736958066" y="415.321201961779"/>
  </node>
  <node label="PI-4KBETA1" id="991">
    <att type="string" name="canonicalName" value="PI-4KBETA1"/>
    <att type="string" name="Gene" value="836528"/>
    <att type="string" name="Symbol" value="PI-4KBETA1"/>
    <att type="integer" name="DEGREE" value="37"/>
    <graphics type="CIRCLE" x="226.49657155229727" y="363.93766710880607"/>
  </node>
  <node label="SC35" id="992">
    <att type="string" name="canonicalName" value="SC35"/>
    <att type="string" name="Gene" value="836541"/>
    <att type="string" name="Symbol" value="SC35"/>
    <att type="integer" name="DEGREE" value="37"/>
    <graphics type="CIRCLE" x="302.6526580874906" y="351.309733990661"/>
  </node>
  <node label="BETA-UP" id="993">
    <att type="string" name="canonicalName" value="BETA-UP"/>
    <att type="string" name="Gene" value="836558"/>
    <att type="string" name="Symbol" value="BETA-UP"/>
    <att type="integer" name="DEGREE" value="10"/>
    <graphics type="CIRCLE" x="221.7791312036335" y="200.4544447780463"/>
  </node>
  <node label="HEN4" id="994">
    <att type="string" name="canonicalName" value="HEN4"/>
    <att type="string" name="Gene" value="836560"/>
    <att type="string" name="Symbol" value="HEN4"/>
    <att type="integer" name="DEGREE" value="2"/>
    <graphics type="CIRCLE" x="368.43884835993833" y="221.92680489759005"/>
  </node>
  <node label="OPT4" id="995">
    <att type="string" name="canonicalName" value="OPT4"/>
    <att type="string" name="Gene" value="836562"/>
    <att type="string" name="Symbol" value="OPT4"/>
    <att type="integer" name="DEGREE" value="2"/>
    <graphics type="CIRCLE" x="300.6151925300409" y="156.7883783494509"/>
  </node>
  <node label="FAAH" id="996">
    <att type="string" name="canonicalName" value="FAAH"/>
    <att type="string" name="Gene" value="836565"/>
    <att type="string" name="Symbol" value="FAAH"/>
    <att type="integer" name="DEGREE" value="5"/>
    <graphics type="CIRCLE" x="171.9093485968724" y="305.0917519383921"/>
  </node>
  <node label="AT5G64730" id="997">
    <att type="string" name="canonicalName" value="AT5G64730"/>
    <att type="string" name="Gene" value="836594"/>
    <att type="string" name="Symbol" value="AT5G64730"/>
    <att type="integer" name="DEGREE" value="24"/>
    <graphics type="CIRCLE" x="337.77398438117416" y="419.4105870287944"/>
  </node>
  <node label="ABCF5" id="998">
    <att type="string" name="canonicalName" value="ABCF5"/>
    <att type="string" name="Gene" value="836607"/>
    <att type="string" name="Symbol" value="ABCF5"/>
    <att type="integer" name="DEGREE" value="9"/>
    <graphics type="CIRCLE" x="428.6212546662833" y="331.83543357412003"/>
  </node>
  <node label="ANNAT2" id="999">
    <att type="string" name="canonicalName" value="ANNAT2"/>
    <att type="string" name="Gene" value="836626"/>
    <att type="string" name="Symbol" value="ANNAT2"/>
    <att type="integer" name="DEGREE" value="15"/>
    <graphics type="CIRCLE" x="260.62770085846813" y="367.01224779864845"/>
  </node>
  <node label="ACX2" id="1000">
    <att type="string" name="canonicalName" value="ACX2"/>
    <att type="string" name="Gene" value="836635"/>
    <att type="string" name="Symbol" value="ACX2"/>
    <att type="integer" name="DEGREE" value="5"/>
    <graphics type="CIRCLE" x="321.2948237188682" y="277.46655809542085"/>
  </node>
  <node label="AT5G65360" id="1001">
    <att type="string" name="canonicalName" value="AT5G65360"/>
    <att type="string" name="Gene" value="836661"/>
    <att type="string" name="Symbol" value="AT5G65360"/>
    <att type="integer" name="DEGREE" value="62"/>
    <graphics type="CIRCLE" x="245.23867924940694" y="426.28649607393453"/>
  </node>
  <node label="KAC2" id="1002">
    <att type="string" name="canonicalName" value="KAC2"/>
    <att type="string" name="Gene" value="836671"/>
    <att type="string" name="Symbol" value="KAC2"/>
    <att type="integer" name="DEGREE" value="8"/>
    <graphics type="CIRCLE" x="410.67253715974664" y="248.33763309117774"/>
  </node>
  <node label="AT5G65490" id="1003">
    <att type="string" name="canonicalName" value="AT5G65490"/>
    <att type="string" name="Gene" value="836674"/>
    <att type="string" name="Symbol" value="AT5G65490"/>
    <att type="integer" name="DEGREE" value="10"/>
    <graphics type="CIRCLE" x="241.28977988390386" y="293.51197366483177"/>
  </node>
  <node label="AT5G65620" id="1004">
    <att type="string" name="canonicalName" value="AT5G65620"/>
    <att type="string" name="Gene" value="836688"/>
    <att type="string" name="Symbol" value="AT5G65620"/>
    <att type="integer" name="DEGREE" value="13"/>
    <graphics type="CIRCLE" x="413.2918313489544" y="440.0361777994687"/>
  </node>
  <node label="BAM1" id="1005">
    <att type="string" name="canonicalName" value="BAM1"/>
    <att type="string" name="Gene" value="836699"/>
    <att type="string" name="Symbol" value="BAM1"/>
    <att type="integer" name="DEGREE" value="22"/>
    <graphics type="CIRCLE" x="365.17499493877557" y="302.3633533844289"/>
  </node>
  <node label="ZWI" id="1006">
    <att type="string" name="canonicalName" value="ZWI"/>
    <att type="string" name="Gene" value="836723"/>
    <att type="string" name="Symbol" value="ZWI"/>
    <att type="integer" name="DEGREE" value="54"/>
    <graphics type="CIRCLE" x="218.7777571978391" y="433.7779953014678"/>
  </node>
  <node label="AT5G66010" id="1007">
    <att type="string" name="canonicalName" value="AT5G66010"/>
    <att type="string" name="Gene" value="836731"/>
    <att type="string" name="Symbol" value="AT5G66010"/>
    <att type="integer" name="DEGREE" value="17"/>
    <graphics type="CIRCLE" x="368.3428677218176" y="320.2413409301355"/>
  </node>
  <node label="ATGRIP" id="1008">
    <att type="string" name="canonicalName" value="ATGRIP"/>
    <att type="string" name="Gene" value="836733"/>
    <att type="string" name="Symbol" value="ATGRIP"/>
    <att type="integer" name="DEGREE" value="1"/>
    <graphics type="CIRCLE" x="334.95510130434576" y="353.3335503778453"/>
  </node>
  <node label="AT5G66120" id="1009">
    <att type="string" name="canonicalName" value="AT5G66120"/>
    <att type="string" name="Gene" value="836744"/>
    <att type="string" name="Symbol" value="AT5G66120"/>
    <att type="integer" name="DEGREE" value="6"/>
    <graphics type="CIRCLE" x="387.9451492972417" y="303.679469826236"/>
  </node>
  <node label="AT5G66310" id="1010">
    <att type="string" name="canonicalName" value="AT5G66310"/>
    <att type="string" name="Gene" value="836763"/>
    <att type="string" name="Symbol" value="AT5G66310"/>
    <att type="integer" name="DEGREE" value="8"/>
    <graphics type="CIRCLE" x="268.6089610335487" y="172.29703900042426"/>
  </node>
  <node label="GATA5" id="1011">
    <att type="string" name="canonicalName" value="GATA5"/>
    <att type="string" name="Gene" value="836764"/>
    <att type="string" name="Symbol" value="GATA5"/>
    <att type="integer" name="DEGREE" value="2"/>
    <graphics type="CIRCLE" x="414.5859490865051" y="446.6766536166907"/>
  </node>
  <node label="AT5G66330" id="1012">
    <att type="string" name="canonicalName" value="AT5G66330"/>
    <att type="string" name="Gene" value="836765"/>
    <att type="string" name="Symbol" value="AT5G66330"/>
    <att type="integer" name="DEGREE" value="11"/>
    <graphics type="CIRCLE" x="278.3640132369626" y="314.58260465475394"/>
  </node>
  <node label="AT5G66390" id="1013">
    <att type="string" name="canonicalName" value="AT5G66390"/>
    <att type="string" name="Gene" value="836771"/>
    <att type="string" name="Symbol" value="AT5G66390"/>
    <att type="integer" name="DEGREE" value="5"/>
    <graphics type="CIRCLE" x="251.17106227110733" y="180.23139874286568"/>
  </node>
  <node label="MAN7" id="1014">
    <att type="string" name="canonicalName" value="MAN7"/>
    <att type="string" name="Gene" value="836778"/>
    <att type="string" name="Symbol" value="MAN7"/>
    <att type="integer" name="DEGREE" value="3"/>
    <graphics type="CIRCLE" x="201.51524111982508" y="439.35430782523724"/>
  </node>
  <node label="IDD1" id="1015">
    <att type="string" name="canonicalName" value="IDD1"/>
    <att type="string" name="Gene" value="836806"/>
    <att type="string" name="Symbol" value="IDD1"/>
    <att type="integer" name="DEGREE" value="10"/>
    <graphics type="CIRCLE" x="289.8842547879701" y="374.619151894164"/>
  </node>
  <node label="CHR1" id="1016">
    <att type="string" name="canonicalName" value="CHR1"/>
    <att type="string" name="Gene" value="836808"/>
    <att type="string" name="Symbol" value="CHR1"/>
    <att type="integer" name="DEGREE" value="23"/>
    <graphics type="CIRCLE" x="305.34236724753634" y="225.88274578130847"/>
  </node>
  <node label="RLK" id="1017">
    <att type="string" name="canonicalName" value="RLK"/>
    <att type="string" name="Gene" value="836863"/>
    <att type="string" name="Symbol" value="RLK"/>
    <att type="integer" name="DEGREE" value="4"/>
    <graphics type="CIRCLE" x="280.7768983434027" y="250.7543769339287"/>
  </node>
  <node label="MYBR1" id="1018">
    <att type="string" name="canonicalName" value="MYBR1"/>
    <att type="string" name="Gene" value="836865"/>
    <att type="string" name="Symbol" value="MYBR1"/>
    <att type="integer" name="DEGREE" value="21"/>
    <graphics type="CIRCLE" x="275.18124077428706" y="163.83044636056735"/>
  </node>
  <node label="HOS15" id="1019">
    <att type="string" name="canonicalName" value="HOS15"/>
    <att type="string" name="Gene" value="836867"/>
    <att type="string" name="Symbol" value="HOS15"/>
    <att type="integer" name="DEGREE" value="29"/>
    <graphics type="CIRCLE" x="337.6348849350136" y="315.1102234844165"/>
  </node>
  <node label="AT5G67630" id="1020">
    <att type="string" name="canonicalName" value="AT5G67630"/>
    <att type="string" name="Gene" value="836899"/>
    <att type="string" name="Symbol" value="AT5G67630"/>
    <att type="integer" name="DEGREE" value="64"/>
    <graphics type="CIRCLE" x="183.7811229053928" y="377.5178199469838"/>
  </node>
  <node label="RCI3" id="1021">
    <att type="string" name="canonicalName" value="RCI3"/>
    <att type="string" name="Gene" value="837028"/>
    <att type="string" name="Symbol" value="RCI3"/>
    <att type="integer" name="DEGREE" value="5"/>
    <graphics type="CIRCLE" x="406.03429376464163" y="307.7727259053157"/>
  </node>
  <node label="CVP2" id="1022">
    <att type="string" name="canonicalName" value="CVP2"/>
    <att type="string" name="Gene" value="837048"/>
    <att type="string" name="Symbol" value="CVP2"/>
    <att type="integer" name="DEGREE" value="2"/>
    <graphics type="CIRCLE" x="445.66985864320395" y="265.88875496307617"/>
  </node>
  <node label="CALS1" id="1023">
    <att type="string" name="canonicalName" value="CALS1"/>
    <att type="string" name="Gene" value="837059"/>
    <att type="string" name="Symbol" value="CALS1"/>
    <att type="integer" name="DEGREE" value="7"/>
    <graphics type="CIRCLE" x="381.9843277299253" y="174.57986274333442"/>
  </node>
  <node label="AT1G05700" id="1024">
    <att type="string" name="canonicalName" value="AT1G05700"/>
    <att type="string" name="Gene" value="837077"/>
    <att type="string" name="Symbol" value="AT1G05700"/>
    <att type="integer" name="DEGREE" value="3"/>
    <graphics type="CIRCLE" x="211.04658071930942" y="404.3619281503372"/>
  </node>
  <node label="STO" id="1025">
    <att type="string" name="canonicalName" value="STO"/>
    <att type="string" name="Gene" value="837113"/>
    <att type="string" name="Symbol" value="STO"/>
    <att type="integer" name="DEGREE" value="2"/>
    <graphics type="CIRCLE" x="325.31851453364743" y="191.43926826509846"/>
  </node>
  <node label="TPS7" id="1026">
    <att type="string" name="canonicalName" value="TPS7"/>
    <att type="string" name="Gene" value="837152"/>
    <att type="string" name="Symbol" value="TPS7"/>
    <att type="integer" name="DEGREE" value="11"/>
    <graphics type="CIRCLE" x="432.20399538555995" y="388.53210903547404"/>
  </node>
  <node label="AT1G06510" id="1027">
    <att type="string" name="canonicalName" value="AT1G06510"/>
    <att type="string" name="Gene" value="837162"/>
    <att type="string" name="Symbol" value="AT1G06510"/>
    <att type="integer" name="DEGREE" value="1"/>
    <graphics type="CIRCLE" x="302.468955847233" y="247.38450850916945"/>
  </node>
  <node label="PDS1" id="1028">
    <att type="string" name="canonicalName" value="PDS1"/>
    <att type="string" name="Gene" value="837168"/>
    <att type="string" name="Symbol" value="PDS1"/>
    <att type="integer" name="DEGREE" value="2"/>
    <graphics type="CIRCLE" x="160.60739401549858" y="370.2878640704854"/>
  </node>
  <node label="AT1G06720" id="1029">
    <att type="string" name="canonicalName" value="AT1G06720"/>
    <att type="string" name="Gene" value="837182"/>
    <att type="string" name="Symbol" value="AT1G06720"/>
    <att type="integer" name="DEGREE" value="41"/>
    <graphics type="CIRCLE" x="449.4912060097473" y="341.8830953358761"/>
  </node>
  <node label="AT1G06900" id="1030">
    <att type="string" name="canonicalName" value="AT1G06900"/>
    <att type="string" name="Gene" value="837200"/>
    <att type="string" name="Symbol" value="AT1G06900"/>
    <att type="integer" name="DEGREE" value="5"/>
    <graphics type="CIRCLE" x="402.09246651362514" y="232.20691784517436"/>
  </node>
  <node label="AT1G07050" id="1031">
    <att type="string" name="canonicalName" value="AT1G07050"/>
    <att type="string" name="Gene" value="837216"/>
    <att type="string" name="Symbol" value="AT1G07050"/>
    <att type="integer" name="DEGREE" value="2"/>
    <graphics type="CIRCLE" x="331.33148144835116" y="369.19927611060496"/>
  </node>
  <node label="AT1G07160" id="1032">
    <att type="string" name="canonicalName" value="AT1G07160"/>
    <att type="string" name="Gene" value="837227"/>
    <att type="string" name="Symbol" value="AT1G07160"/>
    <att type="integer" name="DEGREE" value="4"/>
    <graphics type="CIRCLE" x="363.24499361021657" y="412.14304104389703"/>
  </node>
  <node label="NPC1" id="1033">
    <att type="string" name="canonicalName" value="NPC1"/>
    <att type="string" name="Gene" value="837234"/>
    <att type="string" name="Symbol" value="NPC1"/>
    <att type="integer" name="DEGREE" value="10"/>
    <graphics type="CIRCLE" x="165.41530901509475" y="179.6533982562178"/>
  </node>
  <node label="MAC5A" id="1034">
    <att type="string" name="canonicalName" value="MAC5A"/>
    <att type="string" name="Gene" value="837248"/>
    <att type="string" name="Symbol" value="MAC5A"/>
    <att type="integer" name="DEGREE" value="91"/>
    <graphics type="CIRCLE" x="436.8111354370834" y="348.23466757440934"/>
  </node>
  <node label="AT1G07400" id="1035">
    <att type="string" name="canonicalName" value="AT1G07400"/>
    <att type="string" name="Gene" value="837252"/>
    <att type="string" name="Symbol" value="AT1G07400"/>
    <att type="integer" name="DEGREE" value="2"/>
    <graphics type="CIRCLE" x="197.963518453437" y="402.1017097348299"/>
  </node>
  <node label="AT1G07660" id="1036">
    <att type="string" name="canonicalName" value="AT1G07660"/>
    <att type="string" name="Gene" value="837279"/>
    <att type="string" name="Symbol" value="AT1G07660"/>
    <att type="integer" name="DEGREE" value="52"/>
    <graphics type="CIRCLE" x="190.15962646128997" y="401.01195040875433"/>
  </node>
  <node label="ECA1" id="1037">
    <att type="string" name="canonicalName" value="ECA1"/>
    <att type="string" name="Gene" value="837296"/>
    <att type="string" name="Symbol" value="ECA1"/>
    <att type="integer" name="DEGREE" value="2"/>
    <graphics type="CIRCLE" x="209.8265290550216" y="313.6042685063764"/>
  </node>
  <node label="AT1G07820" id="1038">
    <att type="string" name="canonicalName" value="AT1G07820"/>
    <att type="string" name="Gene" value="837297"/>
    <att type="string" name="Symbol" value="AT1G07820"/>
    <att type="integer" name="DEGREE" value="51"/>
    <graphics type="CIRCLE" x="359.07547655470535" y="321.30169982256416"/>
  </node>
  <node label="AT1G07920" id="1039">
    <att type="string" name="canonicalName" value="AT1G07920"/>
    <att type="string" name="Gene" value="837307"/>
    <att type="string" name="Symbol" value="AT1G07920"/>
    <att type="integer" name="DEGREE" value="67"/>
    <graphics type="CIRCLE" x="386.6739648304574" y="382.4791844115947"/>
  </node>
  <node label="AT1G07940" id="1040">
    <att type="string" name="canonicalName" value="AT1G07940"/>
    <att type="string" name="Gene" value="837309"/>
    <att type="string" name="Symbol" value="AT1G07940"/>
    <att type="integer" name="DEGREE" value="65"/>
    <graphics type="CIRCLE" x="357.54692082385554" y="330.1064742637198"/>
  </node>
  <node label="AT1G08050" id="1041">
    <att type="string" name="canonicalName" value="AT1G08050"/>
    <att type="string" name="Gene" value="837321"/>
    <att type="string" name="Symbol" value="AT1G08050"/>
    <att type="integer" name="DEGREE" value="1"/>
    <graphics type="CIRCLE" x="291.85103528139166" y="258.6036306461565"/>
  </node>
  <node label="LIG1" id="1042">
    <att type="string" name="canonicalName" value="LIG1"/>
    <att type="string" name="Gene" value="837333"/>
    <att type="string" name="Symbol" value="LIG1"/>
    <att type="integer" name="DEGREE" value="22"/>
    <graphics type="CIRCLE" x="362.7221775008177" y="191.2779735391083"/>
  </node>
  <node label="VPS41" id="1043">
    <att type="string" name="canonicalName" value="VPS41"/>
    <att type="string" name="Gene" value="837340"/>
    <att type="string" name="Symbol" value="VPS41"/>
    <att type="integer" name="DEGREE" value="14"/>
    <graphics type="CIRCLE" x="397.1319768710815" y="404.03713943182805"/>
  </node>
  <node label="AXS2" id="1044">
    <att type="string" name="canonicalName" value="AXS2"/>
    <att type="string" name="Gene" value="837341"/>
    <att type="string" name="Symbol" value="AXS2"/>
    <att type="integer" name="DEGREE" value="6"/>
    <graphics type="CIRCLE" x="412.1919069886548" y="439.197180073959"/>
  </node>
  <node label="TIL1" id="1045">
    <att type="string" name="canonicalName" value="TIL1"/>
    <att type="string" name="Gene" value="837346"/>
    <att type="string" name="Symbol" value="TIL1"/>
    <att type="integer" name="DEGREE" value="39"/>
    <graphics type="CIRCLE" x="266.33870304416166" y="373.70642402090107"/>
  </node>
  <node label="AT1G08280" id="1046">
    <att type="string" name="canonicalName" value="AT1G08280"/>
    <att type="string" name="Gene" value="837348"/>
    <att type="string" name="Symbol" value="AT1G08280"/>
    <att type="integer" name="DEGREE" value="1"/>
    <graphics type="CIRCLE" x="437.93393354087954" y="344.0684763259244"/>
  </node>
  <node label="BSL2" id="1047">
    <att type="string" name="canonicalName" value="BSL2"/>
    <att type="string" name="Gene" value="837362"/>
    <att type="string" name="Symbol" value="BSL2"/>
    <att type="integer" name="DEGREE" value="58"/>
    <graphics type="CIRCLE" x="183.94907560578912" y="312.50006576949045"/>
  </node>
  <node label="AT1G01880" id="1048">
    <att type="string" name="canonicalName" value="AT1G01880"/>
    <att type="string" name="Gene" value="837373"/>
    <att type="string" name="Symbol" value="AT1G01880"/>
    <att type="integer" name="DEGREE" value="17"/>
    <graphics type="CIRCLE" x="262.4154632439605" y="301.0251729637827"/>
  </node>
  <node label="ACHT4" id="1049">
    <att type="string" name="canonicalName" value="ACHT4"/>
    <att type="string" name="Gene" value="837379"/>
    <att type="string" name="Symbol" value="ACHT4"/>
    <att type="integer" name="DEGREE" value="4"/>
    <graphics type="CIRCLE" x="204.63350057421" y="338.32426875317105"/>
  </node>
  <node label="MGP2" id="1050">
    <att type="string" name="canonicalName" value="MGP2"/>
    <att type="string" name="Gene" value="837388"/>
    <att type="string" name="Symbol" value="MGP2"/>
    <att type="integer" name="DEGREE" value="1"/>
    <graphics type="CIRCLE" x="332.85041922615414" y="368.5398341863482"/>
  </node>
  <node label="AT1G08670" id="1051">
    <att type="string" name="canonicalName" value="AT1G08670"/>
    <att type="string" name="Gene" value="837389"/>
    <att type="string" name="Symbol" value="AT1G08670"/>
    <att type="integer" name="DEGREE" value="9"/>
    <graphics type="CIRCLE" x="336.8366193699329" y="317.0559878848202"/>
  </node>
  <node label="ZIGA4" id="1052">
    <att type="string" name="canonicalName" value="ZIGA4"/>
    <att type="string" name="Gene" value="837390"/>
    <att type="string" name="Symbol" value="ZIGA4"/>
    <att type="integer" name="DEGREE" value="2"/>
    <graphics type="CIRCLE" x="180.97217931512844" y="368.26486880020883"/>
  </node>
  <node label="AT1G09010" id="1053">
    <att type="string" name="canonicalName" value="AT1G09010"/>
    <att type="string" name="Gene" value="837422"/>
    <att type="string" name="Symbol" value="AT1G09010"/>
    <att type="integer" name="DEGREE" value="6"/>
    <graphics type="CIRCLE" x="172.16250227951804" y="203.45041127571454"/>
  </node>
  <node label="SR30" id="1054">
    <att type="string" name="canonicalName" value="SR30"/>
    <att type="string" name="Gene" value="837433"/>
    <att type="string" name="Symbol" value="SR30"/>
    <att type="integer" name="DEGREE" value="60"/>
    <graphics type="CIRCLE" x="263.22736060155034" y="311.1449516672962"/>
  </node>
  <node label="IMPA-4" id="1055">
    <att type="string" name="canonicalName" value="IMPA-4"/>
    <att type="string" name="Gene" value="837448"/>
    <att type="string" name="Symbol" value="IMPA-4"/>
    <att type="integer" name="DEGREE" value="21"/>
    <graphics type="CIRCLE" x="167.09412626226836" y="251.46346532188446"/>
  </node>
  <node label="AT1G09280" id="1056">
    <att type="string" name="canonicalName" value="AT1G09280"/>
    <att type="string" name="Gene" value="837449"/>
    <att type="string" name="Symbol" value="AT1G09280"/>
    <att type="integer" name="DEGREE" value="1"/>
    <graphics type="CIRCLE" x="271.99031183126056" y="279.6723646385351"/>
  </node>
  <node label="PHYA" id="1057">
    <att type="string" name="canonicalName" value="PHYA"/>
    <att type="string" name="Gene" value="837483"/>
    <att type="string" name="Symbol" value="PHYA"/>
    <att type="integer" name="DEGREE" value="6"/>
    <graphics type="CIRCLE" x="328.0449268616926" y="210.03020885545436"/>
  </node>
  <node label="AT1G09590" id="1058">
    <att type="string" name="canonicalName" value="AT1G09590"/>
    <att type="string" name="Gene" value="837486"/>
    <att type="string" name="Symbol" value="AT1G09590"/>
    <att type="integer" name="DEGREE" value="74"/>
    <graphics type="CIRCLE" x="389.7976123673478" y="301.39538791879727"/>
  </node>
  <node label="AT1G09730" id="1059">
    <att type="string" name="canonicalName" value="AT1G09730"/>
    <att type="string" name="Gene" value="837501"/>
    <att type="string" name="Symbol" value="AT1G09730"/>
    <att type="integer" name="DEGREE" value="5"/>
    <graphics type="CIRCLE" x="217.58851403679608" y="444.52322428000474"/>
  </node>
  <node label="ATP-PRT2" id="1060">
    <att type="string" name="canonicalName" value="ATP-PRT2"/>
    <att type="string" name="Gene" value="837509"/>
    <att type="string" name="Symbol" value="ATP-PRT2"/>
    <att type="integer" name="DEGREE" value="1"/>
    <graphics type="CIRCLE" x="276.70111978051347" y="268.704370704496"/>
  </node>
  <node label="LRR XI-23" id="1061">
    <att type="string" name="canonicalName" value="LRR XI-23"/>
    <att type="string" name="Gene" value="837531"/>
    <att type="string" name="Symbol" value="LRR XI-23"/>
    <att type="integer" name="DEGREE" value="17"/>
    <graphics type="CIRCLE" x="392.76346047668494" y="246.79315333879106"/>
  </node>
  <node label="MPK1" id="1062">
    <att type="string" name="canonicalName" value="MPK1"/>
    <att type="string" name="Gene" value="837559"/>
    <att type="string" name="Symbol" value="MPK1"/>
    <att type="integer" name="DEGREE" value="37"/>
    <graphics type="CIRCLE" x="231.0450772627176" y="319.06246659008485"/>
  </node>
  <node label="AT1G10390" id="1063">
    <att type="string" name="canonicalName" value="AT1G10390"/>
    <att type="string" name="Gene" value="837579"/>
    <att type="string" name="Symbol" value="AT1G10390"/>
    <att type="integer" name="DEGREE" value="8"/>
    <graphics type="CIRCLE" x="190.69083416531242" y="312.853075281161"/>
  </node>
  <node label="CPISCA" id="1064">
    <att type="string" name="canonicalName" value="CPISCA"/>
    <att type="string" name="Gene" value="837590"/>
    <att type="string" name="Symbol" value="CPISCA"/>
    <att type="integer" name="DEGREE" value="1"/>
    <graphics type="CIRCLE" x="410.84658359214654" y="244.69073010889514"/>
  </node>
  <node label="AT1G10650" id="1065">
    <att type="string" name="canonicalName" value="AT1G10650"/>
    <att type="string" name="Gene" value="837608"/>
    <att type="string" name="Symbol" value="AT1G10650"/>
    <att type="integer" name="DEGREE" value="6"/>
    <graphics type="CIRCLE" x="267.143315720385" y="294.24705519575684"/>
  </node>
  <node label="SEX1" id="1066">
    <att type="string" name="canonicalName" value="SEX1"/>
    <att type="string" name="Gene" value="837619"/>
    <att type="string" name="Symbol" value="SEX1"/>
    <att type="integer" name="DEGREE" value="1"/>
    <graphics type="CIRCLE" x="398.28663602422296" y="437.07578053265496"/>
  </node>
  <node label="AT1G10890" id="1067">
    <att type="string" name="canonicalName" value="AT1G10890"/>
    <att type="string" name="Gene" value="837632"/>
    <att type="string" name="Symbol" value="AT1G10890"/>
    <att type="integer" name="DEGREE" value="4"/>
    <graphics type="CIRCLE" x="281.9784472556232" y="383.6838289532669"/>
  </node>
  <node label="SNRK2.4" id="1068">
    <att type="string" name="canonicalName" value="SNRK2.4"/>
    <att type="string" name="Gene" value="837637"/>
    <att type="string" name="Symbol" value="SNRK2.4"/>
    <att type="integer" name="DEGREE" value="14"/>
    <graphics type="CIRCLE" x="179.4785589767156" y="242.3346222478213"/>
  </node>
  <node label="TMN1" id="1069">
    <att type="string" name="canonicalName" value="TMN1"/>
    <att type="string" name="Gene" value="837638"/>
    <att type="string" name="Symbol" value="TMN1"/>
    <att type="integer" name="DEGREE" value="3"/>
    <graphics type="CIRCLE" x="326.60018790679044" y="278.06095956256985"/>
  </node>
  <node label="AT1G11480" id="1070">
    <att type="string" name="canonicalName" value="AT1G11480"/>
    <att type="string" name="Gene" value="837691"/>
    <att type="string" name="Symbol" value="AT1G11480"/>
    <att type="integer" name="DEGREE" value="1"/>
    <graphics type="CIRCLE" x="327.31173510055964" y="347.7489792814105"/>
  </node>
  <node label="AT1G11660" id="1071">
    <att type="string" name="canonicalName" value="AT1G11660"/>
    <att type="string" name="Gene" value="837710"/>
    <att type="string" name="Symbol" value="AT1G11660"/>
    <att type="integer" name="DEGREE" value="39"/>
    <graphics type="CIRCLE" x="307.32133399305224" y="384.5286520899356"/>
  </node>
  <node label="SEC22" id="1072">
    <att type="string" name="canonicalName" value="SEC22"/>
    <att type="string" name="Gene" value="837737"/>
    <att type="string" name="Symbol" value="SEC22"/>
    <att type="integer" name="DEGREE" value="20"/>
    <graphics type="CIRCLE" x="256.2148963053809" y="308.8990556694289"/>
  </node>
  <node label="APA1" id="1073">
    <att type="string" name="canonicalName" value="APA1"/>
    <att type="string" name="Gene" value="837740"/>
    <att type="string" name="Symbol" value="APA1"/>
    <att type="integer" name="DEGREE" value="36"/>
    <graphics type="CIRCLE" x="170.72428843117657" y="401.7014279578434"/>
  </node>
  <node label="AT1G11950" id="1074">
    <att type="string" name="canonicalName" value="AT1G11950"/>
    <att type="string" name="Gene" value="837747"/>
    <att type="string" name="Symbol" value="AT1G11950"/>
    <att type="integer" name="DEGREE" value="1"/>
    <graphics type="CIRCLE" x="232.12889478460926" y="370.84989876629874"/>
  </node>
  <node label="AT1G12050" id="1075">
    <att type="string" name="canonicalName" value="AT1G12050"/>
    <att type="string" name="Gene" value="837757"/>
    <att type="string" name="Symbol" value="AT1G12050"/>
    <att type="integer" name="DEGREE" value="4"/>
    <graphics type="CIRCLE" x="211.26366676611474" y="260.028184404529"/>
  </node>
  <node label="AT1G12310" id="1076">
    <att type="string" name="canonicalName" value="AT1G12310"/>
    <att type="string" name="Gene" value="837785"/>
    <att type="string" name="Symbol" value="AT1G12310"/>
    <att type="integer" name="DEGREE" value="17"/>
    <graphics type="CIRCLE" x="170.30163231263217" y="288.3615467436042"/>
  </node>
  <node label="KEU" id="1077">
    <att type="string" name="canonicalName" value="KEU"/>
    <att type="string" name="Gene" value="837791"/>
    <att type="string" name="Symbol" value="KEU"/>
    <att type="integer" name="DEGREE" value="13"/>
    <graphics type="CIRCLE" x="263.5969389868812" y="293.3109765913615"/>
  </node>
  <node label="AT1G12440" id="1078">
    <att type="string" name="canonicalName" value="AT1G12440"/>
    <att type="string" name="Gene" value="837801"/>
    <att type="string" name="Symbol" value="AT1G12440"/>
    <att type="integer" name="DEGREE" value="5"/>
    <graphics type="CIRCLE" x="292.570874165595" y="160.50957593009997"/>
  </node>
  <node label="PEPKR2" id="1079">
    <att type="string" name="canonicalName" value="PEPKR2"/>
    <att type="string" name="Gene" value="837824"/>
    <att type="string" name="Symbol" value="PEPKR2"/>
    <att type="integer" name="DEGREE" value="9"/>
    <graphics type="CIRCLE" x="271.80455918222185" y="185.77224762436205"/>
  </node>
  <node label="AT1G12760" id="1080">
    <att type="string" name="canonicalName" value="AT1G12760"/>
    <att type="string" name="Gene" value="837832"/>
    <att type="string" name="Symbol" value="AT1G12760"/>
    <att type="integer" name="DEGREE" value="1"/>
    <graphics type="CIRCLE" x="180.74388506271455" y="397.8637626230194"/>
  </node>
  <node label="UGE1" id="1081">
    <att type="string" name="canonicalName" value="UGE1"/>
    <att type="string" name="Gene" value="837834"/>
    <att type="string" name="Symbol" value="UGE1"/>
    <att type="integer" name="DEGREE" value="6"/>
    <graphics type="CIRCLE" x="410.65306869400456" y="180.06921151456092"/>
  </node>
  <node label="PIRL3" id="1082">
    <att type="string" name="canonicalName" value="PIRL3"/>
    <att type="string" name="Gene" value="837855"/>
    <att type="string" name="Symbol" value="PIRL3"/>
    <att type="integer" name="DEGREE" value="11"/>
    <graphics type="CIRCLE" x="442.9471192647929" y="441.8030982220011"/>
  </node>
  <node label="AT1G13160" id="1083">
    <att type="string" name="canonicalName" value="AT1G13160"/>
    <att type="string" name="Gene" value="837874"/>
    <att type="string" name="Symbol" value="AT1G13160"/>
    <att type="integer" name="DEGREE" value="29"/>
    <graphics type="CIRCLE" x="329.56598666930904" y="347.8411323043405"/>
  </node>
  <node label="GAPC2" id="1084">
    <att type="string" name="canonicalName" value="GAPC2"/>
    <att type="string" name="Gene" value="837904"/>
    <att type="string" name="Symbol" value="GAPC2"/>
    <att type="integer" name="DEGREE" value="29"/>
    <graphics type="CIRCLE" x="440.964656082264" y="339.25499217670404"/>
  </node>
  <node label="ELF5A-1" id="1085">
    <att type="string" name="canonicalName" value="ELF5A-1"/>
    <att type="string" name="Gene" value="837955"/>
    <att type="string" name="Symbol" value="ELF5A-1"/>
    <att type="integer" name="DEGREE" value="44"/>
    <graphics type="CIRCLE" x="224.4213634022006" y="375.6105743627438"/>
  </node>
  <node label="SAC52" id="1086">
    <att type="string" name="canonicalName" value="SAC52"/>
    <att type="string" name="Gene" value="837993"/>
    <att type="string" name="Symbol" value="SAC52"/>
    <att type="integer" name="DEGREE" value="94"/>
    <graphics type="CIRCLE" x="298.24677431023173" y="447.3857042349863"/>
  </node>
  <node label="AT1G14550" id="1087">
    <att type="string" name="canonicalName" value="AT1G14550"/>
    <att type="string" name="Gene" value="838017"/>
    <att type="string" name="Symbol" value="AT1G14550"/>
    <att type="integer" name="DEGREE" value="5"/>
    <graphics type="CIRCLE" x="182.81821215982347" y="231.08151074594468"/>
  </node>
  <node label="AT1G14650" id="1088">
    <att type="string" name="canonicalName" value="AT1G14650"/>
    <att type="string" name="Gene" value="838027"/>
    <att type="string" name="Symbol" value="AT1G14650"/>
    <att type="integer" name="DEGREE" value="38"/>
    <graphics type="CIRCLE" x="379.6593392912097" y="311.69103736543576"/>
  </node>
  <node label="NUP155" id="1089">
    <att type="string" name="canonicalName" value="NUP155"/>
    <att type="string" name="Gene" value="838050"/>
    <att type="string" name="Symbol" value="NUP155"/>
    <att type="integer" name="DEGREE" value="15"/>
    <graphics type="CIRCLE" x="180.03416772512912" y="308.1116753214352"/>
  </node>
  <node label="GAI" id="1090">
    <att type="string" name="canonicalName" value="GAI"/>
    <att type="string" name="Gene" value="838057"/>
    <att type="string" name="Symbol" value="GAI"/>
    <att type="integer" name="DEGREE" value="11"/>
    <graphics type="CIRCLE" x="159.81237031167473" y="338.4176632480594"/>
  </node>
  <node label="AT1G02810" id="1091">
    <att type="string" name="canonicalName" value="AT1G02810"/>
    <att type="string" name="Gene" value="838078"/>
    <att type="string" name="Symbol" value="AT1G02810"/>
    <att type="integer" name="DEGREE" value="6"/>
    <graphics type="CIRCLE" x="373.34512316300015" y="378.44728431437227"/>
  </node>
  <node label="ABCG35" id="1092">
    <att type="string" name="canonicalName" value="ABCG35"/>
    <att type="string" name="Gene" value="838087"/>
    <att type="string" name="Symbol" value="ABCG35"/>
    <att type="integer" name="DEGREE" value="3"/>
    <graphics type="CIRCLE" x="334.1362182575926" y="433.0280636138537"/>
  </node>
  <node label="ABCG40" id="1093">
    <att type="string" name="canonicalName" value="ABCG40"/>
    <att type="string" name="Gene" value="838122"/>
    <att type="string" name="Symbol" value="ABCG40"/>
    <att type="integer" name="DEGREE" value="1"/>
    <graphics type="CIRCLE" x="333.9929125044581" y="157.98404276512395"/>
  </node>
  <node label="AVP1" id="1094">
    <att type="string" name="canonicalName" value="AVP1"/>
    <att type="string" name="Gene" value="838138"/>
    <att type="string" name="Symbol" value="AVP1"/>
    <att type="integer" name="DEGREE" value="10"/>
    <graphics type="CIRCLE" x="449.52666338349394" y="217.93978727166802"/>
  </node>
  <node label="AT1G15740" id="1095">
    <att type="string" name="canonicalName" value="AT1G15740"/>
    <att type="string" name="Gene" value="838143"/>
    <att type="string" name="Symbol" value="AT1G15740"/>
    <att type="integer" name="DEGREE" value="13"/>
    <graphics type="CIRCLE" x="396.59454020114583" y="309.7004536035027"/>
  </node>
  <node label="TPL" id="1096">
    <att type="string" name="canonicalName" value="TPL"/>
    <att type="string" name="Gene" value="838144"/>
    <att type="string" name="Symbol" value="TPL"/>
    <att type="integer" name="DEGREE" value="37"/>
    <graphics type="CIRCLE" x="199.06012307553135" y="300.72626748732773"/>
  </node>
  <node label="AT1G16570" id="1097">
    <att type="string" name="canonicalName" value="AT1G16570"/>
    <att type="string" name="Gene" value="838227"/>
    <att type="string" name="Symbol" value="AT1G16570"/>
    <att type="integer" name="DEGREE" value="3"/>
    <graphics type="CIRCLE" x="244.45106725191016" y="384.73305551549095"/>
  </node>
  <node label="HCF173" id="1098">
    <att type="string" name="canonicalName" value="HCF173"/>
    <att type="string" name="Gene" value="838243"/>
    <att type="string" name="Symbol" value="HCF173"/>
    <att type="integer" name="DEGREE" value="4"/>
    <graphics type="CIRCLE" x="370.7447036456611" y="421.0663887056213"/>
  </node>
  <node label="HBP1" id="1099">
    <att type="string" name="canonicalName" value="HBP1"/>
    <att type="string" name="Gene" value="838280"/>
    <att type="string" name="Symbol" value="HBP1"/>
    <att type="integer" name="DEGREE" value="12"/>
    <graphics type="CIRCLE" x="384.48419825714495" y="446.9205766986217"/>
  </node>
  <node label="HAB2" id="1100">
    <att type="string" name="canonicalName" value="HAB2"/>
    <att type="string" name="Gene" value="838330"/>
    <att type="string" name="Symbol" value="HAB2"/>
    <att type="integer" name="DEGREE" value="8"/>
    <graphics type="CIRCLE" x="379.70930826952986" y="411.09268124704795"/>
  </node>
  <node label="ATARCA" id="1101">
    <att type="string" name="canonicalName" value="ATARCA"/>
    <att type="string" name="Gene" value="838388"/>
    <att type="string" name="Symbol" value="ATARCA"/>
    <att type="integer" name="DEGREE" value="125"/>
    <graphics type="CIRCLE" x="272.54521865493655" y="416.4667548925765"/>
  </node>
  <node label="EBS5" id="1102">
    <att type="string" name="canonicalName" value="EBS5"/>
    <att type="string" name="Gene" value="838406"/>
    <att type="string" name="Symbol" value="EBS5"/>
    <att type="integer" name="DEGREE" value="7"/>
    <graphics type="CIRCLE" x="375.4600557600987" y="356.4746521915774"/>
  </node>
  <node label="MKK7" id="1103">
    <att type="string" name="canonicalName" value="MKK7"/>
    <att type="string" name="Gene" value="838416"/>
    <att type="string" name="Symbol" value="MKK7"/>
    <att type="integer" name="DEGREE" value="8"/>
    <graphics type="CIRCLE" x="420.5881185733177" y="426.1284026934607"/>
  </node>
  <node label="AT1G18530" id="1104">
    <att type="string" name="canonicalName" value="AT1G18530"/>
    <att type="string" name="Gene" value="838434"/>
    <att type="string" name="Symbol" value="AT1G18530"/>
    <att type="integer" name="DEGREE" value="17"/>
    <graphics type="CIRCLE" x="260.7638258324605" y="373.4723428813007"/>
  </node>
  <node label="CDPK1" id="1105">
    <att type="string" name="canonicalName" value="CDPK1"/>
    <att type="string" name="Gene" value="838470"/>
    <att type="string" name="Symbol" value="CDPK1"/>
    <att type="integer" name="DEGREE" value="15"/>
    <graphics type="CIRCLE" x="402.92497515837874" y="266.8911650489945"/>
  </node>
  <node label="AT1G19140" id="1106">
    <att type="string" name="canonicalName" value="AT1G19140"/>
    <att type="string" name="Gene" value="838497"/>
    <att type="string" name="Symbol" value="AT1G19140"/>
    <att type="integer" name="DEGREE" value="2"/>
    <graphics type="CIRCLE" x="251.78786974459808" y="240.35346704925107"/>
  </node>
  <node label="AT1G19485" id="1107">
    <att type="string" name="canonicalName" value="AT1G19485"/>
    <att type="string" name="Gene" value="838534"/>
    <att type="string" name="Symbol" value="AT1G19485"/>
    <att type="integer" name="DEGREE" value="2"/>
    <graphics type="CIRCLE" x="346.70339578021753" y="431.96253384837746"/>
  </node>
  <node label="RL5" id="1108">
    <att type="string" name="canonicalName" value="RL5"/>
    <att type="string" name="Gene" value="838537"/>
    <att type="string" name="Symbol" value="RL5"/>
    <att type="integer" name="DEGREE" value="7"/>
    <graphics type="CIRCLE" x="262.97383522185294" y="376.1675567954202"/>
  </node>
  <node label="AVA-P2" id="1109">
    <att type="string" name="canonicalName" value="AVA-P2"/>
    <att type="string" name="Gene" value="838579"/>
    <att type="string" name="Symbol" value="AVA-P2"/>
    <att type="integer" name="DEGREE" value="20"/>
    <graphics type="CIRCLE" x="251.11749377238732" y="286.16741983616276"/>
  </node>
  <node label="SK4" id="1110">
    <att type="string" name="canonicalName" value="SK4"/>
    <att type="string" name="Gene" value="838604"/>
    <att type="string" name="Symbol" value="SK4"/>
    <att type="integer" name="DEGREE" value="37"/>
    <graphics type="CIRCLE" x="276.4399529220175" y="213.8938914426906"/>
  </node>
  <node label="AT1G20480" id="1111">
    <att type="string" name="canonicalName" value="AT1G20480"/>
    <att type="string" name="Gene" value="838636"/>
    <att type="string" name="Symbol" value="AT1G20480"/>
    <att type="integer" name="DEGREE" value="5"/>
    <graphics type="CIRCLE" x="329.9105592454648" y="256.4755805602516"/>
  </node>
  <node label="OPCL1" id="1112">
    <att type="string" name="canonicalName" value="OPCL1"/>
    <att type="string" name="Gene" value="838639"/>
    <att type="string" name="Symbol" value="OPCL1"/>
    <att type="integer" name="DEGREE" value="5"/>
    <graphics type="CIRCLE" x="309.916734297276" y="304.0950033629142"/>
  </node>
  <node label="CAT1" id="1113">
    <att type="string" name="canonicalName" value="CAT1"/>
    <att type="string" name="Gene" value="838652"/>
    <att type="string" name="Symbol" value="CAT1"/>
    <att type="integer" name="DEGREE" value="42"/>
    <graphics type="CIRCLE" x="277.319640305405" y="387.8868717285344"/>
  </node>
  <node label="emb1507" id="1114">
    <att type="string" name="canonicalName" value="emb1507"/>
    <att type="string" name="Gene" value="838690"/>
    <att type="string" name="Symbol" value="emb1507"/>
    <att type="integer" name="DEGREE" value="80"/>
    <graphics type="CIRCLE" x="317.838457733238" y="223.26121521261246"/>
  </node>
  <node label="ATG18G" id="1115">
    <att type="string" name="canonicalName" value="ATG18G"/>
    <att type="string" name="Gene" value="838702"/>
    <att type="string" name="Symbol" value="ATG18G"/>
    <att type="integer" name="DEGREE" value="1"/>
    <graphics type="CIRCLE" x="205.88612511988657" y="391.92441522263334"/>
  </node>
  <node label="YUC11" id="1116">
    <att type="string" name="canonicalName" value="YUC11"/>
    <att type="string" name="Gene" value="838741"/>
    <att type="string" name="Symbol" value="YUC11"/>
    <att type="integer" name="DEGREE" value="5"/>
    <graphics type="CIRCLE" x="305.53137350588406" y="248.54817204995726"/>
  </node>
  <node label="PTAC6" id="1117">
    <att type="string" name="canonicalName" value="PTAC6"/>
    <att type="string" name="Gene" value="838761"/>
    <att type="string" name="Symbol" value="PTAC6"/>
    <att type="integer" name="DEGREE" value="2"/>
    <graphics type="CIRCLE" x="214.0057561342964" y="355.00947141595657"/>
  </node>
  <node label="AT1G21730" id="1118">
    <att type="string" name="canonicalName" value="AT1G21730"/>
    <att type="string" name="Gene" value="838777"/>
    <att type="string" name="Symbol" value="AT1G21730"/>
    <att type="integer" name="DEGREE" value="8"/>
    <graphics type="CIRCLE" x="168.17732267104606" y="441.84688546290573"/>
  </node>
  <node label="GONST5" id="1119">
    <att type="string" name="canonicalName" value="GONST5"/>
    <att type="string" name="Gene" value="838789"/>
    <att type="string" name="Symbol" value="GONST5"/>
    <att type="integer" name="DEGREE" value="1"/>
    <graphics type="CIRCLE" x="350.194824389265" y="309.49211879603934"/>
  </node>
  <node label="UGT85A2" id="1120">
    <att type="string" name="canonicalName" value="UGT85A2"/>
    <att type="string" name="Gene" value="838843"/>
    <att type="string" name="Symbol" value="UGT85A2"/>
    <att type="integer" name="DEGREE" value="1"/>
    <graphics type="CIRCLE" x="365.49173546669743" y="358.0474409480328"/>
  </node>
  <node label="AT1G22540" id="1121">
    <att type="string" name="canonicalName" value="AT1G22540"/>
    <att type="string" name="Gene" value="838860"/>
    <att type="string" name="Symbol" value="AT1G22540"/>
    <att type="integer" name="DEGREE" value="16"/>
    <graphics type="CIRCLE" x="433.1018894720041" y="373.5321395163328"/>
  </node>
  <node label="AT1G22660" id="1122">
    <att type="string" name="canonicalName" value="AT1G22660"/>
    <att type="string" name="Gene" value="838872"/>
    <att type="string" name="Symbol" value="AT1G22660"/>
    <att type="integer" name="DEGREE" value="3"/>
    <graphics type="CIRCLE" x="298.0927716991349" y="423.41733005784107"/>
  </node>
  <node label="AT1G22930" id="1123">
    <att type="string" name="canonicalName" value="AT1G22930"/>
    <att type="string" name="Gene" value="838900"/>
    <att type="string" name="Symbol" value="AT1G22930"/>
    <att type="integer" name="DEGREE" value="6"/>
    <graphics type="CIRCLE" x="163.96097617664543" y="330.10799083935296"/>
  </node>
  <node label="AT1G23330" id="1124">
    <att type="string" name="canonicalName" value="AT1G23330"/>
    <att type="string" name="Gene" value="838942"/>
    <att type="string" name="Symbol" value="AT1G23330"/>
    <att type="integer" name="DEGREE" value="1"/>
    <graphics type="CIRCLE" x="315.6375652081837" y="230.9832413471554"/>
  </node>
  <node label="AOR" id="1125">
    <att type="string" name="canonicalName" value="AOR"/>
    <att type="string" name="Gene" value="838984"/>
    <att type="string" name="Symbol" value="AOR"/>
    <att type="integer" name="DEGREE" value="2"/>
    <graphics type="CIRCLE" x="320.0444528110934" y="232.621951873144"/>
  </node>
  <node label="ALDH2B7" id="1126">
    <att type="string" name="canonicalName" value="ALDH2B7"/>
    <att type="string" name="Gene" value="838991"/>
    <att type="string" name="Symbol" value="ALDH2B7"/>
    <att type="integer" name="DEGREE" value="13"/>
    <graphics type="CIRCLE" x="295.3498087962963" y="198.3702675036966"/>
  </node>
  <node label="SPDS1" id="1127">
    <att type="string" name="canonicalName" value="SPDS1"/>
    <att type="string" name="Gene" value="838993"/>
    <att type="string" name="Symbol" value="SPDS1"/>
    <att type="integer" name="DEGREE" value="3"/>
    <graphics type="CIRCLE" x="155.44263895546072" y="244.70374262794803"/>
  </node>
  <node label="THO2" id="1128">
    <att type="string" name="canonicalName" value="THO2"/>
    <att type="string" name="Gene" value="839081"/>
    <att type="string" name="Symbol" value="THO2"/>
    <att type="integer" name="DEGREE" value="50"/>
    <graphics type="CIRCLE" x="281.2508540532055" y="382.42367828838553"/>
  </node>
  <node label="IDD16" id="1129">
    <att type="string" name="canonicalName" value="IDD16"/>
    <att type="string" name="Gene" value="839108"/>
    <att type="string" name="Symbol" value="IDD16"/>
    <att type="integer" name="DEGREE" value="9"/>
    <graphics type="CIRCLE" x="289.8365965044101" y="345.21808229894197"/>
  </node>
  <node label="AT1G26130" id="1130">
    <att type="string" name="canonicalName" value="AT1G26130"/>
    <att type="string" name="Gene" value="839154"/>
    <att type="string" name="Symbol" value="AT1G26130"/>
    <att type="integer" name="DEGREE" value="24"/>
    <graphics type="CIRCLE" x="368.0581493241827" y="188.05732246964527"/>
  </node>
  <node label="CB5-A" id="1131">
    <att type="string" name="canonicalName" value="CB5-A"/>
    <att type="string" name="Gene" value="839176"/>
    <att type="string" name="Symbol" value="CB5-A"/>
    <att type="integer" name="DEGREE" value="1"/>
    <graphics type="CIRCLE" x="254.95989113429636" y="395.5510280700392"/>
  </node>
  <node label="BGLU40" id="1132">
    <att type="string" name="canonicalName" value="BGLU40"/>
    <att type="string" name="Gene" value="839196"/>
    <att type="string" name="Symbol" value="BGLU40"/>
    <att type="integer" name="DEGREE" value="3"/>
    <graphics type="CIRCLE" x="167.69857359484956" y="370.4595169005588"/>
  </node>
  <node label="CUL3" id="1133">
    <att type="string" name="canonicalName" value="CUL3"/>
    <att type="string" name="Gene" value="839226"/>
    <att type="string" name="Symbol" value="CUL3"/>
    <att type="integer" name="DEGREE" value="38"/>
    <graphics type="CIRCLE" x="353.7206933319787" y="389.9482250009378"/>
  </node>
  <node label="ORC6" id="1134">
    <att type="string" name="canonicalName" value="ORC6"/>
    <att type="string" name="Gene" value="839227"/>
    <att type="string" name="Symbol" value="ORC6"/>
    <att type="integer" name="DEGREE" value="16"/>
    <graphics type="CIRCLE" x="441.2139572585121" y="440.6685828826273"/>
  </node>
  <node label="TPR2" id="1135">
    <att type="string" name="canonicalName" value="TPR2"/>
    <att type="string" name="Gene" value="839276"/>
    <att type="string" name="Symbol" value="TPR2"/>
    <att type="integer" name="DEGREE" value="18"/>
    <graphics type="CIRCLE" x="191.79766271557014" y="442.2256196356559"/>
  </node>
  <node label="AT1G01930" id="1136">
    <att type="string" name="canonicalName" value="AT1G01930"/>
    <att type="string" name="Gene" value="839310"/>
    <att type="string" name="Symbol" value="AT1G01930"/>
    <att type="integer" name="DEGREE" value="6"/>
    <graphics type="CIRCLE" x="232.9175786098254" y="201.62386039394886"/>
  </node>
  <node label="AT1G05120" id="1137">
    <att type="string" name="canonicalName" value="AT1G05120"/>
    <att type="string" name="Gene" value="839319"/>
    <att type="string" name="Symbol" value="AT1G05120"/>
    <att type="integer" name="DEGREE" value="9"/>
    <graphics type="CIRCLE" x="252.14911488129877" y="297.34535941500866"/>
  </node>
  <node label="AT1G01225" id="1138">
    <att type="string" name="canonicalName" value="AT1G01225"/>
    <att type="string" name="Gene" value="839358"/>
    <att type="string" name="Symbol" value="AT1G01225"/>
    <att type="integer" name="DEGREE" value="1"/>
    <graphics type="CIRCLE" x="266.59415032017404" y="449.27048894398314"/>
  </node>
  <node label="VPS2.3" id="1139">
    <att type="string" name="canonicalName" value="VPS2.3"/>
    <att type="string" name="Gene" value="839362"/>
    <att type="string" name="Symbol" value="VPS2.3"/>
    <att type="integer" name="DEGREE" value="9"/>
    <graphics type="CIRCLE" x="300.772837292898" y="212.5969646139536"/>
  </node>
  <node label="TAFII59" id="1140">
    <att type="string" name="canonicalName" value="TAFII59"/>
    <att type="string" name="Gene" value="839370"/>
    <att type="string" name="Symbol" value="TAFII59"/>
    <att type="integer" name="DEGREE" value="20"/>
    <graphics type="CIRCLE" x="191.16438638710258" y="330.7217618978465"/>
  </node>
  <node label="SPS3F" id="1141">
    <att type="string" name="canonicalName" value="SPS3F"/>
    <att type="string" name="Gene" value="839382"/>
    <att type="string" name="Symbol" value="SPS3F"/>
    <att type="integer" name="DEGREE" value="11"/>
    <graphics type="CIRCLE" x="417.59963583172714" y="425.57487731324295"/>
  </node>
  <node label="TUA4" id="1142">
    <att type="string" name="canonicalName" value="TUA4"/>
    <att type="string" name="Gene" value="839405"/>
    <att type="string" name="Symbol" value="TUA4"/>
    <att type="integer" name="DEGREE" value="27"/>
    <graphics type="CIRCLE" x="394.23993734619603" y="185.1984703135767"/>
  </node>
  <node label="FKGP" id="1143">
    <att type="string" name="canonicalName" value="FKGP"/>
    <att type="string" name="Gene" value="839420"/>
    <att type="string" name="Symbol" value="FKGP"/>
    <att type="integer" name="DEGREE" value="5"/>
    <graphics type="CIRCLE" x="432.6194832391755" y="161.51653128293754"/>
  </node>
  <node label="BGLU11" id="1144">
    <att type="string" name="canonicalName" value="BGLU11"/>
    <att type="string" name="Gene" value="839435"/>
    <att type="string" name="Symbol" value="BGLU11"/>
    <att type="integer" name="DEGREE" value="3"/>
    <graphics type="CIRCLE" x="159.1938943682159" y="330.9673203643651"/>
  </node>
  <node label="AT1G04210" id="1145">
    <att type="string" name="canonicalName" value="AT1G04210"/>
    <att type="string" name="Gene" value="839441"/>
    <att type="string" name="Symbol" value="AT1G04210"/>
    <att type="integer" name="DEGREE" value="12"/>
    <graphics type="CIRCLE" x="304.1217794492039" y="371.71366843654255"/>
  </node>
  <node label="AT1G04680" id="1146">
    <att type="string" name="canonicalName" value="AT1G04680"/>
    <att type="string" name="Gene" value="839452"/>
    <att type="string" name="Symbol" value="AT1G04680"/>
    <att type="integer" name="DEGREE" value="4"/>
    <graphics type="CIRCLE" x="344.0236228684025" y="217.87054175739226"/>
  </node>
  <node label="WEE1" id="1147">
    <att type="string" name="canonicalName" value="WEE1"/>
    <att type="string" name="Gene" value="839453"/>
    <att type="string" name="Symbol" value="WEE1"/>
    <att type="integer" name="DEGREE" value="48"/>
    <graphics type="CIRCLE" x="261.7689283668649" y="184.0357672035095"/>
  </node>
  <node label="RRP4" id="1148">
    <att type="string" name="canonicalName" value="RRP4"/>
    <att type="string" name="Gene" value="839521"/>
    <att type="string" name="Symbol" value="RRP4"/>
    <att type="integer" name="DEGREE" value="39"/>
    <graphics type="CIRCLE" x="376.58985265311986" y="298.2074744196638"/>
  </node>
  <node label="PPa1" id="1149">
    <att type="string" name="canonicalName" value="PPa1"/>
    <att type="string" name="Gene" value="839579"/>
    <att type="string" name="Symbol" value="PPa1"/>
    <att type="integer" name="DEGREE" value="12"/>
    <graphics type="CIRCLE" x="441.81262349831877" y="299.8052811715979"/>
  </node>
  <node label="ATU2AF35A" id="1150">
    <att type="string" name="canonicalName" value="ATU2AF35A"/>
    <att type="string" name="Gene" value="839657"/>
    <att type="string" name="Symbol" value="ATU2AF35A"/>
    <att type="integer" name="DEGREE" value="36"/>
    <graphics type="CIRCLE" x="189.64061040543362" y="370.5007130386259"/>
  </node>
  <node label="APL2" id="1151">
    <att type="string" name="canonicalName" value="APL2"/>
    <att type="string" name="Gene" value="839660"/>
    <att type="string" name="Symbol" value="APL2"/>
    <att type="integer" name="DEGREE" value="7"/>
    <graphics type="CIRCLE" x="426.7164120103339" y="240.17391588839246"/>
  </node>
  <node label="AT1G27880" id="1152">
    <att type="string" name="canonicalName" value="AT1G27880"/>
    <att type="string" name="Gene" value="839681"/>
    <att type="string" name="Symbol" value="AT1G27880"/>
    <att type="integer" name="DEGREE" value="31"/>
    <graphics type="CIRCLE" x="215.4519847642756" y="204.9727624162558"/>
  </node>
  <node label="RLP4" id="1153">
    <att type="string" name="canonicalName" value="RLP4"/>
    <att type="string" name="Gene" value="839730"/>
    <att type="string" name="Symbol" value="RLP4"/>
    <att type="integer" name="DEGREE" value="11"/>
    <graphics type="CIRCLE" x="242.80845568108344" y="189.96866583832295"/>
  </node>
  <node label="SYP61" id="1154">
    <att type="string" name="canonicalName" value="SYP61"/>
    <att type="string" name="Gene" value="839749"/>
    <att type="string" name="Symbol" value="SYP61"/>
    <att type="integer" name="DEGREE" value="8"/>
    <graphics type="CIRCLE" x="425.8054914931506" y="310.6275842863611"/>
  </node>
  <node label="AT1G29350" id="1155">
    <att type="string" name="canonicalName" value="AT1G29350"/>
    <att type="string" name="Gene" value="839809"/>
    <att type="string" name="Symbol" value="AT1G29350"/>
    <att type="integer" name="DEGREE" value="1"/>
    <graphics type="CIRCLE" x="261.48323976861684" y="319.5761173330616"/>
  </node>
  <node label="PAI3" id="1156">
    <att type="string" name="canonicalName" value="PAI3"/>
    <att type="string" name="Gene" value="839817"/>
    <att type="string" name="Symbol" value="PAI3"/>
    <att type="integer" name="DEGREE" value="1"/>
    <graphics type="CIRCLE" x="218.09986858558136" y="407.0093435656349"/>
  </node>
  <node label="AT1G29880" id="1157">
    <att type="string" name="canonicalName" value="AT1G29880"/>
    <att type="string" name="Gene" value="839866"/>
    <att type="string" name="Symbol" value="AT1G29880"/>
    <att type="integer" name="DEGREE" value="12"/>
    <graphics type="CIRCLE" x="176.61071873959125" y="405.45920552138864"/>
  </node>
  <node label="INT2" id="1158">
    <att type="string" name="canonicalName" value="INT2"/>
    <att type="string" name="Gene" value="839902"/>
    <att type="string" name="Symbol" value="INT2"/>
    <att type="integer" name="DEGREE" value="21"/>
    <graphics type="CIRCLE" x="318.8177672832969" y="352.09817223838445"/>
  </node>
  <node label="CIPK23" id="1159">
    <att type="string" name="canonicalName" value="CIPK23"/>
    <att type="string" name="Gene" value="839907"/>
    <att type="string" name="Symbol" value="CIPK23"/>
    <att type="integer" name="DEGREE" value="11"/>
    <graphics type="CIRCLE" x="388.7455049991042" y="375.9361804645436"/>
  </node>
  <node label="ARF6" id="1160">
    <att type="string" name="canonicalName" value="ARF6"/>
    <att type="string" name="Gene" value="839913"/>
    <att type="string" name="Symbol" value="ARF6"/>
    <att type="integer" name="DEGREE" value="1"/>
    <graphics type="CIRCLE" x="448.0121401373723" y="164.7194276947633"/>
  </node>
  <node label="ERD4" id="1161">
    <att type="string" name="canonicalName" value="ERD4"/>
    <att type="string" name="Gene" value="839916"/>
    <att type="string" name="Symbol" value="ERD4"/>
    <att type="integer" name="DEGREE" value="20"/>
    <graphics type="CIRCLE" x="170.15843351213564" y="245.64277132090191"/>
  </node>
  <node label="AT1G30440" id="1162">
    <att type="string" name="canonicalName" value="AT1G30440"/>
    <att type="string" name="Gene" value="839923"/>
    <att type="string" name="Symbol" value="AT1G30440"/>
    <att type="integer" name="DEGREE" value="1"/>
    <graphics type="CIRCLE" x="388.1333129121425" y="359.4915865747348"/>
  </node>
  <node label="CPSF30" id="1163">
    <att type="string" name="canonicalName" value="CPSF30"/>
    <att type="string" name="Gene" value="839925"/>
    <att type="string" name="Symbol" value="CPSF30"/>
    <att type="integer" name="DEGREE" value="38"/>
    <graphics type="CIRCLE" x="448.6202303683208" y="340.2400318433961"/>
  </node>
  <node label="AT1G30540" id="1164">
    <att type="string" name="canonicalName" value="AT1G30540"/>
    <att type="string" name="Gene" value="839934"/>
    <att type="string" name="Symbol" value="AT1G30540"/>
    <att type="integer" name="DEGREE" value="5"/>
    <graphics type="CIRCLE" x="436.52891776280205" y="165.59489874320627"/>
  </node>
  <node label="RECQL2" id="1165">
    <att type="string" name="canonicalName" value="RECQL2"/>
    <att type="string" name="Gene" value="840026"/>
    <att type="string" name="Symbol" value="RECQL2"/>
    <att type="integer" name="DEGREE" value="28"/>
    <graphics type="CIRCLE" x="162.1611393061653" y="299.64872910460315"/>
  </node>
  <node label="PUT1" id="1166">
    <att type="string" name="canonicalName" value="PUT1"/>
    <att type="string" name="Gene" value="840072"/>
    <att type="string" name="Symbol" value="PUT1"/>
    <att type="integer" name="DEGREE" value="1"/>
    <graphics type="CIRCLE" x="227.2890367020268" y="309.8618160958699"/>
  </node>
  <node label="PUT2" id="1167">
    <att type="string" name="canonicalName" value="PUT2"/>
    <att type="string" name="Gene" value="840073"/>
    <att type="string" name="Symbol" value="PUT2"/>
    <att type="integer" name="DEGREE" value="1"/>
    <graphics type="CIRCLE" x="416.1644031431922" y="165.28785827180388"/>
  </node>
  <node label="ATDAD1" id="1168">
    <att type="string" name="canonicalName" value="ATDAD1"/>
    <att type="string" name="Gene" value="840113"/>
    <att type="string" name="Symbol" value="ATDAD1"/>
    <att type="integer" name="DEGREE" value="8"/>
    <graphics type="CIRCLE" x="195.39599346871694" y="273.5165593036815"/>
  </node>
  <node label="HSFA1D" id="1169">
    <att type="string" name="canonicalName" value="HSFA1D"/>
    <att type="string" name="Gene" value="840125"/>
    <att type="string" name="Symbol" value="HSFA1D"/>
    <att type="integer" name="DEGREE" value="11"/>
    <graphics type="CIRCLE" x="325.56674403871307" y="237.8398979495551"/>
  </node>
  <node label="AT1G32360" id="1170">
    <att type="string" name="canonicalName" value="AT1G32360"/>
    <att type="string" name="Gene" value="840128"/>
    <att type="string" name="Symbol" value="AT1G32360"/>
    <att type="integer" name="DEGREE" value="2"/>
    <graphics type="CIRCLE" x="378.82206560978284" y="304.59223244156124"/>
  </node>
  <node label="NRT1.5" id="1171">
    <att type="string" name="canonicalName" value="NRT1.5"/>
    <att type="string" name="Gene" value="840139"/>
    <att type="string" name="Symbol" value="NRT1.5"/>
    <att type="integer" name="DEGREE" value="16"/>
    <graphics type="CIRCLE" x="409.75223984022784" y="272.27366089078873"/>
  </node>
  <node label="ESP3" id="1172">
    <att type="string" name="canonicalName" value="ESP3"/>
    <att type="string" name="Gene" value="840143"/>
    <att type="string" name="Symbol" value="ESP3"/>
    <att type="integer" name="DEGREE" value="51"/>
    <graphics type="CIRCLE" x="286.8529960431431" y="193.3779750578127"/>
  </node>
  <node label="GBSS1" id="1173">
    <att type="string" name="canonicalName" value="GBSS1"/>
    <att type="string" name="Gene" value="840184"/>
    <att type="string" name="Symbol" value="GBSS1"/>
    <att type="integer" name="DEGREE" value="11"/>
    <graphics type="CIRCLE" x="228.24793902764083" y="448.3223003099372"/>
  </node>
  <node label="AT1G33080" id="1174">
    <att type="string" name="canonicalName" value="AT1G33080"/>
    <att type="string" name="Gene" value="840204"/>
    <att type="string" name="Symbol" value="AT1G33080"/>
    <att type="integer" name="DEGREE" value="2"/>
    <graphics type="CIRCLE" x="310.16253375320525" y="195.54672460251643"/>
  </node>
  <node label="PGY2" id="1175">
    <att type="string" name="canonicalName" value="PGY2"/>
    <att type="string" name="Gene" value="840211"/>
    <att type="string" name="Symbol" value="PGY2"/>
    <att type="integer" name="DEGREE" value="83"/>
    <graphics type="CIRCLE" x="273.2753522255525" y="389.7751948267735"/>
  </node>
  <node label="GTL1" id="1176">
    <att type="string" name="canonicalName" value="GTL1"/>
    <att type="string" name="Gene" value="840218"/>
    <att type="string" name="Symbol" value="GTL1"/>
    <att type="integer" name="DEGREE" value="1"/>
    <graphics type="CIRCLE" x="345.9714384409856" y="343.20713899423544"/>
  </node>
  <node label="STT3B" id="1177">
    <att type="string" name="canonicalName" value="STT3B"/>
    <att type="string" name="Gene" value="840312"/>
    <att type="string" name="Symbol" value="STT3B"/>
    <att type="integer" name="DEGREE" value="26"/>
    <graphics type="CIRCLE" x="405.54425220064127" y="258.2373950325487"/>
  </node>
  <node label="EMB3003" id="1178">
    <att type="string" name="canonicalName" value="EMB3003"/>
    <att type="string" name="Gene" value="840346"/>
    <att type="string" name="Symbol" value="EMB3003"/>
    <att type="integer" name="DEGREE" value="19"/>
    <graphics type="CIRCLE" x="359.9352065387693" y="297.78859890147834"/>
  </node>
  <node label="AT1G35660" id="1179">
    <att type="string" name="canonicalName" value="AT1G35660"/>
    <att type="string" name="Gene" value="840468"/>
    <att type="string" name="Symbol" value="AT1G35660"/>
    <att type="integer" name="DEGREE" value="1"/>
    <graphics type="CIRCLE" x="389.6574689888257" y="400.28862739231846"/>
  </node>
  <node label="AT1G36050" id="1180">
    <att type="string" name="canonicalName" value="AT1G36050"/>
    <att type="string" name="Gene" value="840509"/>
    <att type="string" name="Symbol" value="AT1G36050"/>
    <att type="integer" name="DEGREE" value="5"/>
    <graphics type="CIRCLE" x="407.7722819233886" y="408.09239130570774"/>
  </node>
  <node label="ACC1" id="1181">
    <att type="string" name="canonicalName" value="ACC1"/>
    <att type="string" name="Gene" value="840521"/>
    <att type="string" name="Symbol" value="ACC1"/>
    <att type="integer" name="DEGREE" value="15"/>
    <graphics type="CIRCLE" x="335.9505551345631" y="289.28039803982495"/>
  </node>
  <node label="AT1G36730" id="1182">
    <att type="string" name="canonicalName" value="AT1G36730"/>
    <att type="string" name="Gene" value="840582"/>
    <att type="string" name="Symbol" value="AT1G36730"/>
    <att type="integer" name="DEGREE" value="19"/>
    <graphics type="CIRCLE" x="236.6255489112213" y="242.20987680943597"/>
  </node>
  <node label="HCS2" id="1183">
    <att type="string" name="canonicalName" value="HCS2"/>
    <att type="string" name="Gene" value="840632"/>
    <att type="string" name="Symbol" value="HCS2"/>
    <att type="integer" name="DEGREE" value="3"/>
    <graphics type="CIRCLE" x="198.76799035559975" y="192.27543667639372"/>
  </node>
  <node label="GAPB" id="1184">
    <att type="string" name="canonicalName" value="GAPB"/>
    <att type="string" name="Gene" value="840895"/>
    <att type="string" name="Symbol" value="GAPB"/>
    <att type="integer" name="DEGREE" value="27"/>
    <graphics type="CIRCLE" x="365.9862997092216" y="201.15151335325774"/>
  </node>
  <node label="SEU" id="1185">
    <att type="string" name="canonicalName" value="SEU"/>
    <att type="string" name="Gene" value="840981"/>
    <att type="string" name="Symbol" value="SEU"/>
    <att type="integer" name="DEGREE" value="2"/>
    <graphics type="CIRCLE" x="225.16376907179193" y="431.28915488013496"/>
  </node>
  <node label="AT1G43860" id="1186">
    <att type="string" name="canonicalName" value="AT1G43860"/>
    <att type="string" name="Gene" value="840982"/>
    <att type="string" name="Symbol" value="AT1G43860"/>
    <att type="integer" name="DEGREE" value="46"/>
    <graphics type="CIRCLE" x="417.36734078896006" y="315.6594931320586"/>
  </node>
  <node label="ALDH3H1" id="1187">
    <att type="string" name="canonicalName" value="ALDH3H1"/>
    <att type="string" name="Gene" value="841020"/>
    <att type="string" name="Symbol" value="ALDH3H1"/>
    <att type="integer" name="DEGREE" value="28"/>
    <graphics type="CIRCLE" x="376.92383180381853" y="187.34482303836134"/>
  </node>
  <node label="HSFB4" id="1188">
    <att type="string" name="canonicalName" value="HSFB4"/>
    <att type="string" name="Gene" value="841110"/>
    <att type="string" name="Symbol" value="HSFB4"/>
    <att type="integer" name="DEGREE" value="11"/>
    <graphics type="CIRCLE" x="156.23008004933325" y="436.8420391078725"/>
  </node>
  <node label="NRAMP2" id="1189">
    <att type="string" name="canonicalName" value="NRAMP2"/>
    <att type="string" name="Gene" value="841127"/>
    <att type="string" name="Symbol" value="NRAMP2"/>
    <att type="integer" name="DEGREE" value="14"/>
    <graphics type="CIRCLE" x="268.96313234684203" y="206.54107826398416"/>
  </node>
  <node label="3BETAHSD/D1" id="1190">
    <att type="string" name="canonicalName" value="3BETAHSD/D1"/>
    <att type="string" name="Gene" value="841132"/>
    <att type="string" name="Symbol" value="3BETAHSD/D1"/>
    <att type="integer" name="DEGREE" value="5"/>
    <graphics type="CIRCLE" x="256.25336571323754" y="229.7848041481506"/>
  </node>
  <node label="SEC3A" id="1191">
    <att type="string" name="canonicalName" value="SEC3A"/>
    <att type="string" name="Gene" value="841164"/>
    <att type="string" name="Symbol" value="SEC3A"/>
    <att type="integer" name="DEGREE" value="4"/>
    <graphics type="CIRCLE" x="195.32676562242727" y="397.7112613494817"/>
  </node>
  <node label="AT1G47670" id="1192">
    <att type="string" name="canonicalName" value="AT1G47670"/>
    <att type="string" name="Gene" value="841177"/>
    <att type="string" name="Symbol" value="AT1G47670"/>
    <att type="integer" name="DEGREE" value="2"/>
    <graphics type="CIRCLE" x="211.2068581147193" y="429.80636484423167"/>
  </node>
  <node label="KU80" id="1193">
    <att type="string" name="canonicalName" value="KU80"/>
    <att type="string" name="Gene" value="841223"/>
    <att type="string" name="Symbol" value="KU80"/>
    <att type="integer" name="DEGREE" value="44"/>
    <graphics type="CIRCLE" x="337.4323778934189" y="308.6710157604906"/>
  </node>
  <node label="GCR1" id="1194">
    <att type="string" name="canonicalName" value="GCR1"/>
    <att type="string" name="Gene" value="841247"/>
    <att type="string" name="Symbol" value="GCR1"/>
    <att type="integer" name="DEGREE" value="2"/>
    <graphics type="CIRCLE" x="446.89235375379735" y="200.9367362501027"/>
  </node>
  <node label="AGO1" id="1195">
    <att type="string" name="canonicalName" value="AGO1"/>
    <att type="string" name="Gene" value="841262"/>
    <att type="string" name="Symbol" value="AGO1"/>
    <att type="integer" name="DEGREE" value="17"/>
    <graphics type="CIRCLE" x="335.0134784283273" y="370.1698063028863"/>
  </node>
  <node label="AT1G48830" id="1196">
    <att type="string" name="canonicalName" value="AT1G48830"/>
    <att type="string" name="Gene" value="841305"/>
    <att type="string" name="Symbol" value="AT1G48830"/>
    <att type="integer" name="DEGREE" value="112"/>
    <graphics type="CIRCLE" x="255.51222287056697" y="385.67655060233426"/>
  </node>
  <node label="ALATS" id="1197">
    <att type="string" name="canonicalName" value="ALATS"/>
    <att type="string" name="Gene" value="841442"/>
    <att type="string" name="Symbol" value="ALATS"/>
    <att type="integer" name="DEGREE" value="27"/>
    <graphics type="CIRCLE" x="412.4622464925739" y="447.4059066317384"/>
  </node>
  <node label="VIIIA" id="1198">
    <att type="string" name="canonicalName" value="VIIIA"/>
    <att type="string" name="Gene" value="841458"/>
    <att type="string" name="Symbol" value="VIIIA"/>
    <att type="integer" name="DEGREE" value="26"/>
    <graphics type="CIRCLE" x="422.0048284017406" y="411.0910917929658"/>
  </node>
  <node label="AT1G50380" id="1199">
    <att type="string" name="canonicalName" value="AT1G50380"/>
    <att type="string" name="Gene" value="841460"/>
    <att type="string" name="Symbol" value="AT1G50380"/>
    <att type="integer" name="DEGREE" value="5"/>
    <graphics type="CIRCLE" x="272.2153602165288" y="443.2572196843479"/>
  </node>
  <node label="AT1G50440" id="1200">
    <att type="string" name="canonicalName" value="AT1G50440"/>
    <att type="string" name="Gene" value="841466"/>
    <att type="string" name="Symbol" value="AT1G50440"/>
    <att type="integer" name="DEGREE" value="1"/>
    <graphics type="CIRCLE" x="296.43869854769423" y="313.7099308746967"/>
  </node>
  <node label="ERF3" id="1201">
    <att type="string" name="canonicalName" value="ERF3"/>
    <att type="string" name="Gene" value="841486"/>
    <att type="string" name="Symbol" value="ERF3"/>
    <att type="integer" name="DEGREE" value="2"/>
    <graphics type="CIRCLE" x="344.41964823187124" y="438.7650104362708"/>
  </node>
  <node label="AT1G51130" id="1202">
    <att type="string" name="canonicalName" value="AT1G51130"/>
    <att type="string" name="Gene" value="841536"/>
    <att type="string" name="Symbol" value="AT1G51130"/>
    <att type="integer" name="DEGREE" value="2"/>
    <graphics type="CIRCLE" x="437.8075921612387" y="424.8312518693469"/>
  </node>
  <node label="AT1G51200" id="1203">
    <att type="string" name="canonicalName" value="AT1G51200"/>
    <att type="string" name="Gene" value="841543"/>
    <att type="string" name="Symbol" value="AT1G51200"/>
    <att type="integer" name="DEGREE" value="5"/>
    <graphics type="CIRCLE" x="307.4437097378261" y="344.0608383861062"/>
  </node>
  <node label="AT1G51310" id="1204">
    <att type="string" name="canonicalName" value="AT1G51310"/>
    <att type="string" name="Gene" value="841554"/>
    <att type="string" name="Symbol" value="AT1G51310"/>
    <att type="integer" name="DEGREE" value="1"/>
    <graphics type="CIRCLE" x="409.79374693182825" y="218.27568391654933"/>
  </node>
  <node label="AT1G51410" id="1205">
    <att type="string" name="canonicalName" value="AT1G51410"/>
    <att type="string" name="Gene" value="841566"/>
    <att type="string" name="Symbol" value="AT1G51410"/>
    <att type="integer" name="DEGREE" value="1"/>
    <graphics type="CIRCLE" x="266.0926958703859" y="310.18303524302314"/>
  </node>
  <node label="TRO" id="1206">
    <att type="string" name="canonicalName" value="TRO"/>
    <att type="string" name="Gene" value="841570"/>
    <att type="string" name="Symbol" value="TRO"/>
    <att type="integer" name="DEGREE" value="13"/>
    <graphics type="CIRCLE" x="345.02894526585726" y="427.1131394797413"/>
  </node>
  <node label="Y14" id="1207">
    <att type="string" name="canonicalName" value="Y14"/>
    <att type="string" name="Gene" value="841576"/>
    <att type="string" name="Symbol" value="Y14"/>
    <att type="integer" name="DEGREE" value="110"/>
    <graphics type="CIRCLE" x="281.46135164468865" y="234.22120386717023"/>
  </node>
  <node label="MKK4" id="1208">
    <att type="string" name="canonicalName" value="MKK4"/>
    <att type="string" name="Gene" value="841591"/>
    <att type="string" name="Symbol" value="MKK4"/>
    <att type="integer" name="DEGREE" value="13"/>
    <graphics type="CIRCLE" x="441.7180226899956" y="356.12063259276465"/>
  </node>
  <node label="4CL1" id="1209">
    <att type="string" name="canonicalName" value="4CL1"/>
    <att type="string" name="Gene" value="841593"/>
    <att type="string" name="Symbol" value="4CL1"/>
    <att type="integer" name="DEGREE" value="7"/>
    <graphics type="CIRCLE" x="207.61257561530755" y="288.7420445719489"/>
  </node>
  <node label="AT1G52530" id="1210">
    <att type="string" name="canonicalName" value="AT1G52530"/>
    <att type="string" name="Gene" value="841684"/>
    <att type="string" name="Symbol" value="AT1G52530"/>
    <att type="integer" name="DEGREE" value="6"/>
    <graphics type="CIRCLE" x="398.7952015450629" y="426.5465630163648"/>
  </node>
  <node label="PLDALPHA2" id="1211">
    <att type="string" name="canonicalName" value="PLDALPHA2"/>
    <att type="string" name="Gene" value="841689"/>
    <att type="string" name="Symbol" value="PLDALPHA2"/>
    <att type="integer" name="DEGREE" value="11"/>
    <graphics type="CIRCLE" x="181.58541638223642" y="285.6044853941248"/>
  </node>
  <node label="HTA9" id="1212">
    <att type="string" name="canonicalName" value="HTA9"/>
    <att type="string" name="Gene" value="841707"/>
    <att type="string" name="Symbol" value="HTA9"/>
    <att type="integer" name="DEGREE" value="46"/>
    <graphics type="CIRCLE" x="370.910032464873" y="370.6041658253124"/>
  </node>
  <node label="mMDH1" id="1213">
    <att type="string" name="canonicalName" value="mMDH1"/>
    <att type="string" name="Gene" value="841757"/>
    <att type="string" name="Symbol" value="mMDH1"/>
    <att type="integer" name="DEGREE" value="10"/>
    <graphics type="CIRCLE" x="371.7404379550172" y="196.64133580832436"/>
  </node>
  <node label="AT1G53430" id="1214">
    <att type="string" name="canonicalName" value="AT1G53430"/>
    <att type="string" name="Gene" value="841778"/>
    <att type="string" name="Symbol" value="AT1G53430"/>
    <att type="integer" name="DEGREE" value="4"/>
    <graphics type="CIRCLE" x="256.6402667892528" y="296.1428000104529"/>
  </node>
  <node label="CYP59" id="1215">
    <att type="string" name="canonicalName" value="CYP59"/>
    <att type="string" name="Gene" value="841810"/>
    <att type="string" name="Symbol" value="CYP59"/>
    <att type="integer" name="DEGREE" value="40"/>
    <graphics type="CIRCLE" x="291.6744785775856" y="419.9164186558627"/>
  </node>
  <node label="RPT1A" id="1216">
    <att type="string" name="canonicalName" value="RPT1A"/>
    <att type="string" name="Gene" value="841812"/>
    <att type="string" name="Symbol" value="RPT1A"/>
    <att type="integer" name="DEGREE" value="75"/>
    <graphics type="CIRCLE" x="293.72160396697484" y="233.5075007244123"/>
  </node>
  <node label="ALDH7B4" id="1217">
    <att type="string" name="canonicalName" value="ALDH7B4"/>
    <att type="string" name="Gene" value="841849"/>
    <att type="string" name="Symbol" value="ALDH7B4"/>
    <att type="integer" name="DEGREE" value="14"/>
    <graphics type="CIRCLE" x="202.9510800438199" y="378.45715895974274"/>
  </node>
  <node label="ABCD2" id="1218">
    <att type="string" name="canonicalName" value="ABCD2"/>
    <att type="string" name="Gene" value="841876"/>
    <att type="string" name="Symbol" value="ABCD2"/>
    <att type="integer" name="DEGREE" value="3"/>
    <graphics type="CIRCLE" x="212.7856445603012" y="417.92209839596455"/>
  </node>
  <node label="AT1G54610" id="1219">
    <att type="string" name="canonicalName" value="AT1G54610"/>
    <att type="string" name="Gene" value="841903"/>
    <att type="string" name="Symbol" value="AT1G54610"/>
    <att type="integer" name="DEGREE" value="7"/>
    <graphics type="CIRCLE" x="261.33337226040607" y="220.31685031771417"/>
  </node>
  <node label="AT1G54650" id="1220">
    <att type="string" name="canonicalName" value="AT1G54650"/>
    <att type="string" name="Gene" value="841907"/>
    <att type="string" name="Symbol" value="AT1G54650"/>
    <att type="integer" name="DEGREE" value="2"/>
    <graphics type="CIRCLE" x="240.49056685363024" y="301.605554714762"/>
  </node>
  <node label="LOX1" id="1221">
    <att type="string" name="canonicalName" value="LOX1"/>
    <att type="string" name="Gene" value="841944"/>
    <att type="string" name="Symbol" value="LOX1"/>
    <att type="integer" name="DEGREE" value="34"/>
    <graphics type="CIRCLE" x="195.90963224382938" y="204.1184009364684"/>
  </node>
  <node label="AT1G55090" id="1222">
    <att type="string" name="canonicalName" value="AT1G55090"/>
    <att type="string" name="Gene" value="841952"/>
    <att type="string" name="Symbol" value="AT1G55090"/>
    <att type="integer" name="DEGREE" value="1"/>
    <graphics type="CIRCLE" x="201.42147196204942" y="425.47987488104263"/>
  </node>
  <node label="RH20" id="1223">
    <att type="string" name="canonicalName" value="RH20"/>
    <att type="string" name="Gene" value="841958"/>
    <att type="string" name="Symbol" value="RH20"/>
    <att type="integer" name="DEGREE" value="46"/>
    <graphics type="CIRCLE" x="223.7511163698374" y="314.0643607583034"/>
  </node>
  <node label="PLDEPSILON" id="1224">
    <att type="string" name="canonicalName" value="PLDEPSILON"/>
    <att type="string" name="Gene" value="841961"/>
    <att type="string" name="Symbol" value="PLDEPSILON"/>
    <att type="integer" name="DEGREE" value="10"/>
    <graphics type="CIRCLE" x="443.1691285453099" y="230.1462962873561"/>
  </node>
  <node label="AT1G55270" id="1225">
    <att type="string" name="canonicalName" value="AT1G55270"/>
    <att type="string" name="Gene" value="841972"/>
    <att type="string" name="Symbol" value="AT1G55270"/>
    <att type="integer" name="DEGREE" value="3"/>
    <graphics type="CIRCLE" x="238.3673291032925" y="282.94069477875473"/>
  </node>
  <node label="AT1G55460" id="1226">
    <att type="string" name="canonicalName" value="AT1G55460"/>
    <att type="string" name="Gene" value="841993"/>
    <att type="string" name="Symbol" value="AT1G55460"/>
    <att type="integer" name="DEGREE" value="4"/>
    <graphics type="CIRCLE" x="332.5941140388321" y="189.83334019897796"/>
  </node>
  <node label="TBP2" id="1227">
    <att type="string" name="canonicalName" value="TBP2"/>
    <att type="string" name="Gene" value="841999"/>
    <att type="string" name="Symbol" value="TBP2"/>
    <att type="integer" name="DEGREE" value="27"/>
    <graphics type="CIRCLE" x="342.22685575905876" y="322.27005834231994"/>
  </node>
  <node label="CAX5" id="1228">
    <att type="string" name="canonicalName" value="CAX5"/>
    <att type="string" name="Gene" value="842022"/>
    <att type="string" name="Symbol" value="CAX5"/>
    <att type="integer" name="DEGREE" value="2"/>
    <graphics type="CIRCLE" x="367.54502702886236" y="422.29058508906866"/>
  </node>
  <node label="SIP1" id="1229">
    <att type="string" name="canonicalName" value="SIP1"/>
    <att type="string" name="Gene" value="842023"/>
    <att type="string" name="Symbol" value="SIP1"/>
    <att type="integer" name="DEGREE" value="3"/>
    <graphics type="CIRCLE" x="157.78568464585499" y="389.8858438761513"/>
  </node>
  <node label="AT1G55805" id="1230">
    <att type="string" name="canonicalName" value="AT1G55805"/>
    <att type="string" name="Gene" value="842030"/>
    <att type="string" name="Symbol" value="AT1G55805"/>
    <att type="integer" name="DEGREE" value="3"/>
    <graphics type="CIRCLE" x="407.36677599616166" y="226.5906401469975"/>
  </node>
  <node label="UPL1" id="1231">
    <att type="string" name="canonicalName" value="UPL1"/>
    <att type="string" name="Gene" value="842036"/>
    <att type="string" name="Symbol" value="UPL1"/>
    <att type="integer" name="DEGREE" value="62"/>
    <graphics type="CIRCLE" x="160.5092951535434" y="415.752584813872"/>
  </node>
  <node label="AHG2" id="1232">
    <att type="string" name="canonicalName" value="AHG2"/>
    <att type="string" name="Gene" value="842037"/>
    <att type="string" name="Symbol" value="AHG2"/>
    <att type="integer" name="DEGREE" value="6"/>
    <graphics type="CIRCLE" x="336.1724488330477" y="331.8748145703278"/>
  </node>
  <node label="NOP56" id="1233">
    <att type="string" name="canonicalName" value="NOP56"/>
    <att type="string" name="Gene" value="842063"/>
    <att type="string" name="Symbol" value="NOP56"/>
    <att type="integer" name="DEGREE" value="65"/>
    <graphics type="CIRCLE" x="378.00772892757254" y="252.56936964651408"/>
  </node>
  <node label="NF-YC2" id="1234">
    <att type="string" name="canonicalName" value="NF-YC2"/>
    <att type="string" name="Gene" value="842070"/>
    <att type="string" name="Symbol" value="NF-YC2"/>
    <att type="integer" name="DEGREE" value="13"/>
    <graphics type="CIRCLE" x="402.1834270387493" y="153.87976284086187"/>
  </node>
  <node label="AT1G57610" id="1235">
    <att type="string" name="canonicalName" value="AT1G57610"/>
    <att type="string" name="Gene" value="842137"/>
    <att type="string" name="Symbol" value="AT1G57610"/>
    <att type="integer" name="DEGREE" value="1"/>
    <graphics type="CIRCLE" x="302.65183711990574" y="390.01292293135884"/>
  </node>
  <node label="VIM1" id="1236">
    <att type="string" name="canonicalName" value="VIM1"/>
    <att type="string" name="Gene" value="842157"/>
    <att type="string" name="Symbol" value="VIM1"/>
    <att type="integer" name="DEGREE" value="1"/>
    <graphics type="CIRCLE" x="216.6793826701317" y="380.37165854264117"/>
  </node>
  <node label="RXW8" id="1237">
    <att type="string" name="canonicalName" value="RXW8"/>
    <att type="string" name="Gene" value="842218"/>
    <att type="string" name="Symbol" value="RXW8"/>
    <att type="integer" name="DEGREE" value="18"/>
    <graphics type="CIRCLE" x="285.4660583442079" y="411.6019923249303"/>
  </node>
  <node label="CW7" id="1238">
    <att type="string" name="canonicalName" value="CW7"/>
    <att type="string" name="Gene" value="842242"/>
    <att type="string" name="Symbol" value="CW7"/>
    <att type="integer" name="DEGREE" value="1"/>
    <graphics type="CIRCLE" x="349.5568477856999" y="252.1193640470639"/>
  </node>
  <node label="DL3" id="1239">
    <att type="string" name="canonicalName" value="DL3"/>
    <att type="string" name="Gene" value="842251"/>
    <att type="string" name="Symbol" value="DL3"/>
    <att type="integer" name="DEGREE" value="7"/>
    <graphics type="CIRCLE" x="289.9194934865359" y="311.64980971589006"/>
  </node>
  <node label="SNL5" id="1240">
    <att type="string" name="canonicalName" value="SNL5"/>
    <att type="string" name="Gene" value="842283"/>
    <att type="string" name="Symbol" value="SNL5"/>
    <att type="integer" name="DEGREE" value="14"/>
    <graphics type="CIRCLE" x="258.3048623560295" y="241.92541909776537"/>
  </node>
  <node label="E1 ALPHA" id="1241">
    <att type="string" name="canonicalName" value="E1 ALPHA"/>
    <att type="string" name="Gene" value="842284"/>
    <att type="string" name="Symbol" value="E1 ALPHA"/>
    <att type="integer" name="DEGREE" value="24"/>
    <graphics type="CIRCLE" x="424.0677587242958" y="361.8608378498652"/>
  </node>
  <node label="AT1G60070" id="1242">
    <att type="string" name="canonicalName" value="AT1G60070"/>
    <att type="string" name="Gene" value="842301"/>
    <att type="string" name="Symbol" value="AT1G60070"/>
    <att type="integer" name="DEGREE" value="9"/>
    <graphics type="CIRCLE" x="441.6209352678181" y="201.68166515910585"/>
  </node>
  <node label="AT1G60160" id="1243">
    <att type="string" name="canonicalName" value="AT1G60160"/>
    <att type="string" name="Gene" value="842311"/>
    <att type="string" name="Symbol" value="AT1G60160"/>
    <att type="integer" name="DEGREE" value="1"/>
    <graphics type="CIRCLE" x="286.15457025709213" y="217.32587017614492"/>
  </node>
  <node label="GolS4" id="1244">
    <att type="string" name="canonicalName" value="GolS4"/>
    <att type="string" name="Gene" value="842342"/>
    <att type="string" name="Symbol" value="GolS4"/>
    <att type="integer" name="DEGREE" value="8"/>
    <graphics type="CIRCLE" x="192.67246334510554" y="212.3244999807889"/>
  </node>
  <node label="AT1G60680" id="1245">
    <att type="string" name="canonicalName" value="AT1G60680"/>
    <att type="string" name="Gene" value="842362"/>
    <att type="string" name="Symbol" value="AT1G60680"/>
    <att type="integer" name="DEGREE" value="4"/>
    <graphics type="CIRCLE" x="413.05357750970614" y="254.26271982633546"/>
  </node>
  <node label="ATB2" id="1246">
    <att type="string" name="canonicalName" value="ATB2"/>
    <att type="string" name="Gene" value="842365"/>
    <att type="string" name="Symbol" value="ATB2"/>
    <att type="integer" name="DEGREE" value="5"/>
    <graphics type="CIRCLE" x="380.71582868772293" y="258.3494865238631"/>
  </node>
  <node label="AT1G60740" id="1247">
    <att type="string" name="canonicalName" value="AT1G60740"/>
    <att type="string" name="Gene" value="842368"/>
    <att type="string" name="Symbol" value="AT1G60740"/>
    <att type="integer" name="DEGREE" value="5"/>
    <graphics type="CIRCLE" x="391.7847853196858" y="425.6505836568633"/>
  </node>
  <node label="VIP5" id="1248">
    <att type="string" name="canonicalName" value="VIP5"/>
    <att type="string" name="Gene" value="842395"/>
    <att type="string" name="Symbol" value="VIP5"/>
    <att type="integer" name="DEGREE" value="33"/>
    <graphics type="CIRCLE" x="442.93201469911514" y="290.36896328067263"/>
  </node>
  <node label="AT1G61790" id="1249">
    <att type="string" name="canonicalName" value="AT1G61790"/>
    <att type="string" name="Gene" value="842476"/>
    <att type="string" name="Symbol" value="AT1G61790"/>
    <att type="integer" name="DEGREE" value="8"/>
    <graphics type="CIRCLE" x="434.13028569618405" y="255.0479001354718"/>
  </node>
  <node label="BGLU46" id="1250">
    <att type="string" name="canonicalName" value="BGLU46"/>
    <att type="string" name="Gene" value="842479"/>
    <att type="string" name="Symbol" value="BGLU46"/>
    <att type="integer" name="DEGREE" value="3"/>
    <graphics type="CIRCLE" x="238.95718187685665" y="416.4941959520879"/>
  </node>
  <node label="AT1G62020" id="1251">
    <att type="string" name="canonicalName" value="AT1G62020"/>
    <att type="string" name="Gene" value="842497"/>
    <att type="string" name="Symbol" value="AT1G62020"/>
    <att type="integer" name="DEGREE" value="35"/>
    <graphics type="CIRCLE" x="445.188157533169" y="275.2041995197284"/>
  </node>
  <node label="Phox2" id="1252">
    <att type="string" name="canonicalName" value="Phox2"/>
    <att type="string" name="Gene" value="842537"/>
    <att type="string" name="Symbol" value="Phox2"/>
    <att type="integer" name="DEGREE" value="12"/>
    <graphics type="CIRCLE" x="222.8061239871766" y="327.53599176514683"/>
  </node>
  <node label="AT1G62450" id="1253">
    <att type="string" name="canonicalName" value="AT1G62450"/>
    <att type="string" name="Gene" value="842543"/>
    <att type="string" name="Symbol" value="AT1G62450"/>
    <att type="integer" name="DEGREE" value="8"/>
    <graphics type="CIRCLE" x="218.73786899571266" y="447.7287052858811"/>
  </node>
  <node label="KAS III" id="1254">
    <att type="string" name="canonicalName" value="KAS III"/>
    <att type="string" name="Gene" value="842561"/>
    <att type="string" name="Symbol" value="KAS III"/>
    <att type="integer" name="DEGREE" value="8"/>
    <graphics type="CIRCLE" x="295.99369474362686" y="244.59171249384036"/>
  </node>
  <node label="AT1G62660" id="1255">
    <att type="string" name="canonicalName" value="AT1G62660"/>
    <att type="string" name="Gene" value="842563"/>
    <att type="string" name="Symbol" value="AT1G62660"/>
    <att type="integer" name="DEGREE" value="14"/>
    <graphics type="CIRCLE" x="193.2040712361021" y="205.5730932016185"/>
  </node>
  <node label="SCO1" id="1256">
    <att type="string" name="canonicalName" value="SCO1"/>
    <att type="string" name="Gene" value="842573"/>
    <att type="string" name="Symbol" value="SCO1"/>
    <att type="integer" name="DEGREE" value="85"/>
    <graphics type="CIRCLE" x="300.289739135051" y="235.498799172494"/>
  </node>
  <node label="AT1G62870" id="1257">
    <att type="string" name="canonicalName" value="AT1G62870"/>
    <att type="string" name="Gene" value="842588"/>
    <att type="string" name="Symbol" value="AT1G62870"/>
    <att type="integer" name="DEGREE" value="1"/>
    <graphics type="CIRCLE" x="437.38882855422355" y="168.4061700879085"/>
  </node>
  <node label="NRS/ER" id="1258">
    <att type="string" name="canonicalName" value="NRS/ER"/>
    <att type="string" name="Gene" value="842603"/>
    <att type="string" name="Symbol" value="NRS/ER"/>
    <att type="integer" name="DEGREE" value="2"/>
    <graphics type="CIRCLE" x="414.8359046556643" y="276.0573332733828"/>
  </node>
  <node label="AT1G63110" id="1259">
    <att type="string" name="canonicalName" value="AT1G63110"/>
    <att type="string" name="Gene" value="842615"/>
    <att type="string" name="Symbol" value="AT1G63110"/>
    <att type="integer" name="DEGREE" value="4"/>
    <graphics type="CIRCLE" x="256.8917288600042" y="217.6955755621586"/>
  </node>
  <node label="AT1G63250" id="1260">
    <att type="string" name="canonicalName" value="AT1G63250"/>
    <att type="string" name="Gene" value="842631"/>
    <att type="string" name="Symbol" value="AT1G63250"/>
    <att type="integer" name="DEGREE" value="41"/>
    <graphics type="CIRCLE" x="393.7100109541132" y="263.6056809149805"/>
  </node>
  <node label="HMA5" id="1261">
    <att type="string" name="canonicalName" value="HMA5"/>
    <att type="string" name="Gene" value="842650"/>
    <att type="string" name="Symbol" value="HMA5"/>
    <att type="integer" name="DEGREE" value="3"/>
    <graphics type="CIRCLE" x="352.1820205167761" y="410.2439201732678"/>
  </node>
  <node label="AT1G63640" id="1262">
    <att type="string" name="canonicalName" value="AT1G63640"/>
    <att type="string" name="Gene" value="842668"/>
    <att type="string" name="Symbol" value="AT1G63640"/>
    <att type="integer" name="DEGREE" value="15"/>
    <graphics type="CIRCLE" x="425.2414700827793" y="416.3621402421158"/>
  </node>
  <node label="AT1G63660" id="1263">
    <att type="string" name="canonicalName" value="AT1G63660"/>
    <att type="string" name="Gene" value="842670"/>
    <att type="string" name="Symbol" value="AT1G63660"/>
    <att type="integer" name="DEGREE" value="8"/>
    <graphics type="CIRCLE" x="434.7378650964349" y="365.083982881524"/>
  </node>
  <node label="AT1G63770" id="1264">
    <att type="string" name="canonicalName" value="AT1G63770"/>
    <att type="string" name="Gene" value="842681"/>
    <att type="string" name="Symbol" value="AT1G63770"/>
    <att type="integer" name="DEGREE" value="14"/>
    <graphics type="CIRCLE" x="360.09945069789865" y="381.52206744168734"/>
  </node>
  <node label="AT1G63810" id="1265">
    <att type="string" name="canonicalName" value="AT1G63810"/>
    <att type="string" name="Gene" value="842684"/>
    <att type="string" name="Symbol" value="AT1G63810"/>
    <att type="integer" name="DEGREE" value="43"/>
    <graphics type="CIRCLE" x="200.09480422876982" y="441.3707036379832"/>
  </node>
  <node label="TOPP3" id="1266">
    <att type="string" name="canonicalName" value="TOPP3"/>
    <att type="string" name="Gene" value="842708"/>
    <att type="string" name="Symbol" value="TOPP3"/>
    <att type="integer" name="DEGREE" value="27"/>
    <graphics type="CIRCLE" x="377.5568797464615" y="172.14238994626925"/>
  </node>
  <node label="RBOH F" id="1267">
    <att type="string" name="canonicalName" value="RBOH F"/>
    <att type="string" name="Gene" value="842710"/>
    <att type="string" name="Symbol" value="RBOH F"/>
    <att type="integer" name="DEGREE" value="21"/>
    <graphics type="CIRCLE" x="299.3306890914522" y="226.07241624846935"/>
  </node>
  <node label="DAA1" id="1268">
    <att type="string" name="canonicalName" value="DAA1"/>
    <att type="string" name="Gene" value="842716"/>
    <att type="string" name="Symbol" value="DAA1"/>
    <att type="integer" name="DEGREE" value="6"/>
    <graphics type="CIRCLE" x="332.10258033588184" y="340.9970931413917"/>
  </node>
  <node label="AT1G64190" id="1269">
    <att type="string" name="canonicalName" value="AT1G64190"/>
    <att type="string" name="Gene" value="842724"/>
    <att type="string" name="Symbol" value="AT1G64190"/>
    <att type="integer" name="DEGREE" value="14"/>
    <graphics type="CIRCLE" x="440.0905097629487" y="415.9031381963188"/>
  </node>
  <node label="AT1G65280" id="1270">
    <att type="string" name="canonicalName" value="AT1G65280"/>
    <att type="string" name="Gene" value="842835"/>
    <att type="string" name="Symbol" value="AT1G65280"/>
    <att type="integer" name="DEGREE" value="5"/>
    <graphics type="CIRCLE" x="443.456737689942" y="257.1770498063239"/>
  </node>
  <node label="CBSX6" id="1271">
    <att type="string" name="canonicalName" value="CBSX6"/>
    <att type="string" name="Gene" value="842840"/>
    <att type="string" name="Symbol" value="CBSX6"/>
    <att type="integer" name="DEGREE" value="12"/>
    <graphics type="CIRCLE" x="246.2419431795037" y="293.57893991347265"/>
  </node>
  <node label="GTB1" id="1272">
    <att type="string" name="canonicalName" value="GTB1"/>
    <att type="string" name="Gene" value="842855"/>
    <att type="string" name="Symbol" value="GTB1"/>
    <att type="integer" name="DEGREE" value="20"/>
    <graphics type="CIRCLE" x="328.8690341990982" y="430.8726530279742"/>
  </node>
  <node label="cICDH" id="1273">
    <att type="string" name="canonicalName" value="cICDH"/>
    <att type="string" name="Gene" value="842905"/>
    <att type="string" name="Symbol" value="cICDH"/>
    <att type="integer" name="DEGREE" value="44"/>
    <graphics type="CIRCLE" x="282.2800696040076" y="404.756770417752"/>
  </node>
  <node label="AT1G66080" id="1274">
    <att type="string" name="canonicalName" value="AT1G66080"/>
    <att type="string" name="Gene" value="842922"/>
    <att type="string" name="Symbol" value="AT1G66080"/>
    <att type="integer" name="DEGREE" value="3"/>
    <graphics type="CIRCLE" x="263.416491820538" y="216.05811896034027"/>
  </node>
  <node label="ABCG39" id="1275">
    <att type="string" name="canonicalName" value="ABCG39"/>
    <att type="string" name="Gene" value="843013"/>
    <att type="string" name="Symbol" value="ABCG39"/>
    <att type="integer" name="DEGREE" value="1"/>
    <graphics type="CIRCLE" x="166.4418477369802" y="255.33450693976175"/>
  </node>
  <node label="SNC4" id="1276">
    <att type="string" name="canonicalName" value="SNC4"/>
    <att type="string" name="Gene" value="843016"/>
    <att type="string" name="Symbol" value="SNC4"/>
    <att type="integer" name="DEGREE" value="2"/>
    <graphics type="CIRCLE" x="327.1802738677885" y="404.73223982860884"/>
  </node>
  <node label="AT1G67170" id="1277">
    <att type="string" name="canonicalName" value="AT1G67170"/>
    <att type="string" name="Gene" value="843037"/>
    <att type="string" name="Symbol" value="AT1G67170"/>
    <att type="integer" name="DEGREE" value="3"/>
    <graphics type="CIRCLE" x="256.15475372166543" y="218.29834170693218"/>
  </node>
  <node label="AT1G67300" id="1278">
    <att type="string" name="canonicalName" value="AT1G67300"/>
    <att type="string" name="Gene" value="843050"/>
    <att type="string" name="Symbol" value="AT1G67300"/>
    <att type="integer" name="DEGREE" value="39"/>
    <graphics type="CIRCLE" x="346.36545008095277" y="162.00134925172287"/>
  </node>
  <node label="AT1G67430" id="1279">
    <att type="string" name="canonicalName" value="AT1G67430"/>
    <att type="string" name="Gene" value="843063"/>
    <att type="string" name="Symbol" value="AT1G67430"/>
    <att type="integer" name="DEGREE" value="102"/>
    <graphics type="CIRCLE" x="178.1874646550857" y="232.821710308196"/>
  </node>
  <node label="emb1688" id="1280">
    <att type="string" name="canonicalName" value="emb1688"/>
    <att type="string" name="Gene" value="843064"/>
    <att type="string" name="Symbol" value="emb1688"/>
    <att type="integer" name="DEGREE" value="9"/>
    <graphics type="CIRCLE" x="152.36659985252615" y="284.6221809819369"/>
  </node>
  <node label="AT1G67480" id="1281">
    <att type="string" name="canonicalName" value="AT1G67480"/>
    <att type="string" name="Gene" value="843069"/>
    <att type="string" name="Symbol" value="AT1G67480"/>
    <att type="integer" name="DEGREE" value="3"/>
    <graphics type="CIRCLE" x="381.8358278883824" y="332.2821358231407"/>
  </node>
  <node label="GCS1" id="1282">
    <att type="string" name="canonicalName" value="GCS1"/>
    <att type="string" name="Gene" value="843070"/>
    <att type="string" name="Symbol" value="GCS1"/>
    <att type="integer" name="DEGREE" value="6"/>
    <graphics type="CIRCLE" x="278.2205804401042" y="323.69523610931196"/>
  </node>
  <node label="AT1G67530" id="1283">
    <att type="string" name="canonicalName" value="AT1G67530"/>
    <att type="string" name="Gene" value="843074"/>
    <att type="string" name="Symbol" value="AT1G67530"/>
    <att type="integer" name="DEGREE" value="1"/>
    <graphics type="CIRCLE" x="258.1991307511535" y="448.50121920433946"/>
  </node>
  <node label="LOX6" id="1284">
    <att type="string" name="canonicalName" value="LOX6"/>
    <att type="string" name="Gene" value="843077"/>
    <att type="string" name="Symbol" value="LOX6"/>
    <att type="integer" name="DEGREE" value="36"/>
    <graphics type="CIRCLE" x="306.369215614635" y="335.26563423019286"/>
  </node>
  <node label="AT1G68410" id="1285">
    <att type="string" name="canonicalName" value="AT1G68410"/>
    <att type="string" name="Gene" value="843170"/>
    <att type="string" name="Symbol" value="AT1G68410"/>
    <att type="integer" name="DEGREE" value="3"/>
    <graphics type="CIRCLE" x="223.91028042677937" y="302.7370233861124"/>
  </node>
  <node label="AT1G68570" id="1286">
    <att type="string" name="canonicalName" value="AT1G68570"/>
    <att type="string" name="Gene" value="843186"/>
    <att type="string" name="Symbol" value="AT1G68570"/>
    <att type="integer" name="DEGREE" value="16"/>
    <graphics type="CIRCLE" x="417.8822657696308" y="163.2807684718459"/>
  </node>
  <node label="AT1G68710" id="1287">
    <att type="string" name="canonicalName" value="AT1G68710"/>
    <att type="string" name="Gene" value="843201"/>
    <att type="string" name="Symbol" value="AT1G68710"/>
    <att type="integer" name="DEGREE" value="24"/>
    <graphics type="CIRCLE" x="368.4016025065373" y="245.32308680014984"/>
  </node>
  <node label="PPC4" id="1288">
    <att type="string" name="canonicalName" value="PPC4"/>
    <att type="string" name="Gene" value="843206"/>
    <att type="string" name="Symbol" value="PPC4"/>
    <att type="integer" name="DEGREE" value="8"/>
    <graphics type="CIRCLE" x="418.3465161867827" y="404.3542329117315"/>
  </node>
  <node label="AT1G68920" id="1289">
    <att type="string" name="canonicalName" value="AT1G68920"/>
    <att type="string" name="Gene" value="843225"/>
    <att type="string" name="Symbol" value="AT1G68920"/>
    <att type="integer" name="DEGREE" value="1"/>
    <graphics type="CIRCLE" x="221.764393578828" y="355.466768940898"/>
  </node>
  <node label="AT1G69170" id="1290">
    <att type="string" name="canonicalName" value="AT1G69170"/>
    <att type="string" name="Gene" value="843248"/>
    <att type="string" name="Symbol" value="AT1G69170"/>
    <att type="integer" name="DEGREE" value="1"/>
    <graphics type="CIRCLE" x="413.36728793644835" y="265.0141057624834"/>
  </node>
  <node label="CUL3B" id="1291">
    <att type="string" name="canonicalName" value="CUL3B"/>
    <att type="string" name="Gene" value="843303"/>
    <att type="string" name="Symbol" value="CUL3B"/>
    <att type="integer" name="DEGREE" value="37"/>
    <graphics type="CIRCLE" x="349.0522692051306" y="373.04831330586694"/>
  </node>
  <node label="SNL4" id="1292">
    <att type="string" name="canonicalName" value="SNL4"/>
    <att type="string" name="Gene" value="843342"/>
    <att type="string" name="Symbol" value="SNL4"/>
    <att type="integer" name="DEGREE" value="14"/>
    <graphics type="CIRCLE" x="338.4121984371021" y="299.49145300308794"/>
  </node>
  <node label="UPL2" id="1293">
    <att type="string" name="canonicalName" value="UPL2"/>
    <att type="string" name="Gene" value="843368"/>
    <att type="string" name="Symbol" value="UPL2"/>
    <att type="integer" name="DEGREE" value="62"/>
    <graphics type="CIRCLE" x="302.6552961858814" y="328.0890359827025"/>
  </node>
  <node label="CRK2" id="1294">
    <att type="string" name="canonicalName" value="CRK2"/>
    <att type="string" name="Gene" value="843389"/>
    <att type="string" name="Symbol" value="CRK2"/>
    <att type="integer" name="DEGREE" value="3"/>
    <graphics type="CIRCLE" x="264.92324829525154" y="424.77462225654637"/>
  </node>
  <node label="AT1G71000" id="1295">
    <att type="string" name="canonicalName" value="AT1G71000"/>
    <att type="string" name="Gene" value="843439"/>
    <att type="string" name="Symbol" value="AT1G71000"/>
    <att type="integer" name="DEGREE" value="5"/>
    <graphics type="CIRCLE" x="194.27892575628385" y="272.80009883336885"/>
  </node>
  <node label="AT1G71080" id="1296">
    <att type="string" name="canonicalName" value="AT1G71080"/>
    <att type="string" name="Gene" value="843448"/>
    <att type="string" name="Symbol" value="AT1G71080"/>
    <att type="integer" name="DEGREE" value="1"/>
    <graphics type="CIRCLE" x="184.9103279719945" y="404.64752611583754"/>
  </node>
  <node label="CSN5B" id="1297">
    <att type="string" name="canonicalName" value="CSN5B"/>
    <att type="string" name="Gene" value="843463"/>
    <att type="string" name="Symbol" value="CSN5B"/>
    <att type="integer" name="DEGREE" value="42"/>
    <graphics type="CIRCLE" x="325.76470413451966" y="207.58478278426028"/>
  </node>
  <node label="AT1G71695" id="1298">
    <att type="string" name="canonicalName" value="AT1G71695"/>
    <att type="string" name="Gene" value="843498"/>
    <att type="string" name="Symbol" value="AT1G71695"/>
    <att type="integer" name="DEGREE" value="5"/>
    <graphics type="CIRCLE" x="166.61443602813247" y="240.74935931474238"/>
  </node>
  <node label="CPB" id="1299">
    <att type="string" name="canonicalName" value="CPB"/>
    <att type="string" name="Gene" value="843509"/>
    <att type="string" name="Symbol" value="CPB"/>
    <att type="integer" name="DEGREE" value="13"/>
    <graphics type="CIRCLE" x="419.30048168887555" y="174.37677327620406"/>
  </node>
  <node label="SERK1" id="1300">
    <att type="string" name="canonicalName" value="SERK1"/>
    <att type="string" name="Gene" value="843513"/>
    <att type="string" name="Symbol" value="SERK1"/>
    <att type="integer" name="DEGREE" value="7"/>
    <graphics type="CIRCLE" x="279.0181587416463" y="207.85127096011794"/>
  </node>
  <node label="AT1G72200" id="1301">
    <att type="string" name="canonicalName" value="AT1G72200"/>
    <att type="string" name="Gene" value="843552"/>
    <att type="string" name="Symbol" value="AT1G72200"/>
    <att type="integer" name="DEGREE" value="1"/>
    <graphics type="CIRCLE" x="367.0434495112788" y="263.53560481392924"/>
  </node>
  <node label="CAD1" id="1302">
    <att type="string" name="canonicalName" value="CAD1"/>
    <att type="string" name="Gene" value="843600"/>
    <att type="string" name="Symbol" value="CAD1"/>
    <att type="integer" name="DEGREE" value="12"/>
    <graphics type="CIRCLE" x="295.91787045198043" y="321.1346936786835"/>
  </node>
  <node label="CKL2" id="1303">
    <att type="string" name="canonicalName" value="CKL2"/>
    <att type="string" name="Gene" value="843603"/>
    <att type="string" name="Symbol" value="CKL2"/>
    <att type="integer" name="DEGREE" value="6"/>
    <graphics type="CIRCLE" x="364.4538604586702" y="203.9174935759261"/>
  </node>
  <node label="TIM23-2" id="1304">
    <att type="string" name="canonicalName" value="TIM23-2"/>
    <att type="string" name="Gene" value="843607"/>
    <att type="string" name="Symbol" value="TIM23-2"/>
    <att type="integer" name="DEGREE" value="5"/>
    <graphics type="CIRCLE" x="362.5525843396574" y="439.53401215417125"/>
  </node>
  <node label="AT1G72880" id="1305">
    <att type="string" name="canonicalName" value="AT1G72880"/>
    <att type="string" name="Gene" value="843619"/>
    <att type="string" name="Symbol" value="AT1G72880"/>
    <att type="integer" name="DEGREE" value="11"/>
    <graphics type="CIRCLE" x="424.67876967854204" y="285.8023612797224"/>
  </node>
  <node label="LPA3" id="1306">
    <att type="string" name="canonicalName" value="LPA3"/>
    <att type="string" name="Gene" value="843637"/>
    <att type="string" name="Symbol" value="LPA3"/>
    <att type="integer" name="DEGREE" value="3"/>
    <graphics type="CIRCLE" x="203.2950229457348" y="166.94222520031272"/>
  </node>
  <node label="AT1G73630" id="1307">
    <att type="string" name="canonicalName" value="AT1G73630"/>
    <att type="string" name="Gene" value="843697"/>
    <att type="string" name="Symbol" value="AT1G73630"/>
    <att type="integer" name="DEGREE" value="47"/>
    <graphics type="CIRCLE" x="341.7713920976751" y="294.9951470989179"/>
  </node>
  <node label="SMU1" id="1308">
    <att type="string" name="canonicalName" value="SMU1"/>
    <att type="string" name="Gene" value="843707"/>
    <att type="string" name="Symbol" value="SMU1"/>
    <att type="integer" name="DEGREE" value="49"/>
    <graphics type="CIRCLE" x="413.0042127527954" y="265.0592930437679"/>
  </node>
  <node label="TAF2" id="1309">
    <att type="string" name="canonicalName" value="TAF2"/>
    <att type="string" name="Gene" value="843733"/>
    <att type="string" name="Symbol" value="TAF2"/>
    <att type="integer" name="DEGREE" value="11"/>
    <graphics type="CIRCLE" x="150.16062515804612" y="219.82876774507577"/>
  </node>
  <node label="ENO1" id="1310">
    <att type="string" name="canonicalName" value="ENO1"/>
    <att type="string" name="Gene" value="843741"/>
    <att type="string" name="Symbol" value="ENO1"/>
    <att type="integer" name="DEGREE" value="24"/>
    <graphics type="CIRCLE" x="424.21754186218294" y="227.39669256911324"/>
  </node>
  <node label="PUR4" id="1311">
    <att type="string" name="canonicalName" value="PUR4"/>
    <att type="string" name="Gene" value="843766"/>
    <att type="string" name="Symbol" value="PUR4"/>
    <att type="integer" name="DEGREE" value="22"/>
    <graphics type="CIRCLE" x="226.635310353014" y="254.13142417130678"/>
  </node>
  <node label="HSP101" id="1312">
    <att type="string" name="canonicalName" value="HSP101"/>
    <att type="string" name="Gene" value="843771"/>
    <att type="string" name="Symbol" value="HSP101"/>
    <att type="integer" name="DEGREE" value="8"/>
    <graphics type="CIRCLE" x="155.73731378174358" y="372.24490788818883"/>
  </node>
  <node label="AT1G74320" id="1313">
    <att type="string" name="canonicalName" value="AT1G74320"/>
    <att type="string" name="Gene" value="843772"/>
    <att type="string" name="Symbol" value="AT1G74320"/>
    <att type="integer" name="DEGREE" value="7"/>
    <graphics type="CIRCLE" x="402.6770178386164" y="262.6643419996578"/>
  </node>
  <node label="AT1G74840" id="1314">
    <att type="string" name="canonicalName" value="AT1G74840"/>
    <att type="string" name="Gene" value="843823"/>
    <att type="string" name="Symbol" value="AT1G74840"/>
    <att type="integer" name="DEGREE" value="1"/>
    <graphics type="CIRCLE" x="193.43065082274984" y="303.25658743137706"/>
  </node>
  <node label="AT1G75000" id="1315">
    <att type="string" name="canonicalName" value="AT1G75000"/>
    <att type="string" name="Gene" value="843838"/>
    <att type="string" name="Symbol" value="AT1G75000"/>
    <att type="integer" name="DEGREE" value="2"/>
    <graphics type="CIRCLE" x="279.38115086818095" y="165.75637839105522"/>
  </node>
  <node label="AT1G75200" id="1316">
    <att type="string" name="canonicalName" value="AT1G75200"/>
    <att type="string" name="Gene" value="843857"/>
    <att type="string" name="Symbol" value="AT1G75200"/>
    <att type="integer" name="DEGREE" value="1"/>
    <graphics type="CIRCLE" x="198.913146663161" y="240.48656173834632"/>
  </node>
  <node label="UBC16" id="1317">
    <att type="string" name="canonicalName" value="UBC16"/>
    <att type="string" name="Gene" value="843880"/>
    <att type="string" name="Symbol" value="UBC16"/>
    <att type="integer" name="DEGREE" value="39"/>
    <graphics type="CIRCLE" x="389.6770453650387" y="162.9273111337497"/>
  </node>
  <node label="AT1G75560" id="1318">
    <att type="string" name="canonicalName" value="AT1G75560"/>
    <att type="string" name="Gene" value="843892"/>
    <att type="string" name="Symbol" value="AT1G75560"/>
    <att type="integer" name="DEGREE" value="5"/>
    <graphics type="CIRCLE" x="235.53551620896923" y="230.45848357646685"/>
  </node>
  <node label="XRN3" id="1319">
    <att type="string" name="canonicalName" value="XRN3"/>
    <att type="string" name="Gene" value="843900"/>
    <att type="string" name="Symbol" value="XRN3"/>
    <att type="integer" name="DEGREE" value="25"/>
    <graphics type="CIRCLE" x="197.82968803224514" y="419.8893184173979"/>
  </node>
  <node label="CLV1" id="1320">
    <att type="string" name="canonicalName" value="CLV1"/>
    <att type="string" name="Gene" value="843915"/>
    <att type="string" name="Symbol" value="CLV1"/>
    <att type="integer" name="DEGREE" value="15"/>
    <graphics type="CIRCLE" x="202.5987158781409" y="281.5741863268983"/>
  </node>
  <node label="AT1G76140" id="1321">
    <att type="string" name="canonicalName" value="AT1G76140"/>
    <att type="string" name="Gene" value="843946"/>
    <att type="string" name="Symbol" value="AT1G76140"/>
    <att type="integer" name="DEGREE" value="3"/>
    <graphics type="CIRCLE" x="402.97224790194764" y="182.61109200213926"/>
  </node>
  <node label="CYCB2;4" id="1322">
    <att type="string" name="canonicalName" value="CYCB2;4"/>
    <att type="string" name="Gene" value="843964"/>
    <att type="string" name="Symbol" value="CYCB2;4"/>
    <att type="integer" name="DEGREE" value="42"/>
    <graphics type="CIRCLE" x="369.29537595189987" y="428.7963027240334"/>
  </node>
  <node label="AT1G76400" id="1323">
    <att type="string" name="canonicalName" value="AT1G76400"/>
    <att type="string" name="Gene" value="843972"/>
    <att type="string" name="Symbol" value="AT1G76400"/>
    <att type="integer" name="DEGREE" value="41"/>
    <graphics type="CIRCLE" x="325.62732006858505" y="335.0148964177229"/>
  </node>
  <node label="AT1G76510" id="1324">
    <att type="string" name="canonicalName" value="AT1G76510"/>
    <att type="string" name="Gene" value="843984"/>
    <att type="string" name="Symbol" value="AT1G76510"/>
    <att type="integer" name="DEGREE" value="20"/>
    <graphics type="CIRCLE" x="384.2554617936454" y="339.56830483397056"/>
  </node>
  <node label="CP12-3" id="1325">
    <att type="string" name="canonicalName" value="CP12-3"/>
    <att type="string" name="Gene" value="843989"/>
    <att type="string" name="Symbol" value="CP12-3"/>
    <att type="integer" name="DEGREE" value="4"/>
    <graphics type="CIRCLE" x="272.3193956330275" y="337.9836315818687"/>
  </node>
  <node label="OPR2" id="1326">
    <att type="string" name="canonicalName" value="OPR2"/>
    <att type="string" name="Gene" value="844002"/>
    <att type="string" name="Symbol" value="OPR2"/>
    <att type="integer" name="DEGREE" value="2"/>
    <graphics type="CIRCLE" x="346.0919657305087" y="222.98521628083319"/>
  </node>
  <node label="TLP1" id="1327">
    <att type="string" name="canonicalName" value="TLP1"/>
    <att type="string" name="Gene" value="844025"/>
    <att type="string" name="Symbol" value="TLP1"/>
    <att type="integer" name="DEGREE" value="4"/>
    <graphics type="CIRCLE" x="412.7734767646185" y="290.385448491368"/>
  </node>
  <node label="PRAF1" id="1328">
    <att type="string" name="canonicalName" value="PRAF1"/>
    <att type="string" name="Gene" value="844030"/>
    <att type="string" name="Symbol" value="PRAF1"/>
    <att type="integer" name="DEGREE" value="2"/>
    <graphics type="CIRCLE" x="176.71106123402848" y="154.28309435793116"/>
  </node>
  <node label="ADH1" id="1329">
    <att type="string" name="canonicalName" value="ADH1"/>
    <att type="string" name="Gene" value="844047"/>
    <att type="string" name="Symbol" value="ADH1"/>
    <att type="integer" name="DEGREE" value="6"/>
    <graphics type="CIRCLE" x="353.6768522142024" y="213.93218016318667"/>
  </node>
  <node label="SKIP" id="1330">
    <att type="string" name="canonicalName" value="SKIP"/>
    <att type="string" name="Gene" value="844055"/>
    <att type="string" name="Symbol" value="SKIP"/>
    <att type="integer" name="DEGREE" value="97"/>
    <graphics type="CIRCLE" x="330.00228295165664" y="396.2470514653097"/>
  </node>
  <node label="AAP3" id="1331">
    <att type="string" name="canonicalName" value="AAP3"/>
    <att type="string" name="Gene" value="844074"/>
    <att type="string" name="Symbol" value="AAP3"/>
    <att type="integer" name="DEGREE" value="3"/>
    <graphics type="CIRCLE" x="318.51576191713104" y="408.5941257669702"/>
  </node>
  <node label="LACS9" id="1332">
    <att type="string" name="canonicalName" value="LACS9"/>
    <att type="string" name="Gene" value="844094"/>
    <att type="string" name="Symbol" value="LACS9"/>
    <att type="integer" name="DEGREE" value="2"/>
    <graphics type="CIRCLE" x="393.73357940606945" y="436.75545464897897"/>
  </node>
  <node label="PPK1" id="1333">
    <att type="string" name="canonicalName" value="PPK1"/>
    <att type="string" name="Gene" value="844108"/>
    <att type="string" name="Symbol" value="PPK1"/>
    <att type="integer" name="DEGREE" value="21"/>
    <graphics type="CIRCLE" x="154.97490109454097" y="417.15227165147843"/>
  </node>
  <node label="AT1G77800" id="1334">
    <att type="string" name="canonicalName" value="AT1G77800"/>
    <att type="string" name="Gene" value="844117"/>
    <att type="string" name="Symbol" value="AT1G77800"/>
    <att type="integer" name="DEGREE" value="14"/>
    <graphics type="CIRCLE" x="418.1209746955334" y="354.9067824951379"/>
  </node>
  <node label="AT1G77940" id="1335">
    <att type="string" name="canonicalName" value="AT1G77940"/>
    <att type="string" name="Gene" value="844129"/>
    <att type="string" name="Symbol" value="AT1G77940"/>
    <att type="integer" name="DEGREE" value="88"/>
    <graphics type="CIRCLE" x="439.5515725945096" y="186.30921176703305"/>
  </node>
  <node label="SULTR1;2" id="1336">
    <att type="string" name="canonicalName" value="SULTR1;2"/>
    <att type="string" name="Gene" value="844135"/>
    <att type="string" name="Symbol" value="SULTR1;2"/>
    <att type="integer" name="DEGREE" value="3"/>
    <graphics type="CIRCLE" x="328.5375938779646" y="392.6317578424338"/>
  </node>
  <node label="RAP2.4" id="1337">
    <att type="string" name="canonicalName" value="RAP2.4"/>
    <att type="string" name="Gene" value="844143"/>
    <att type="string" name="Symbol" value="RAP2.4"/>
    <att type="integer" name="DEGREE" value="2"/>
    <graphics type="CIRCLE" x="429.59993304062095" y="214.33277137604392"/>
  </node>
  <node label="UNE2" id="1338">
    <att type="string" name="canonicalName" value="UNE2"/>
    <att type="string" name="Gene" value="844149"/>
    <att type="string" name="Symbol" value="UNE2"/>
    <att type="integer" name="DEGREE" value="1"/>
    <graphics type="CIRCLE" x="170.08964652390478" y="262.3716322964199"/>
  </node>
  <node label="AT1G78190" id="1339">
    <att type="string" name="canonicalName" value="AT1G78190"/>
    <att type="string" name="Gene" value="844155"/>
    <att type="string" name="Symbol" value="AT1G78190"/>
    <att type="integer" name="DEGREE" value="13"/>
    <graphics type="CIRCLE" x="411.6841638413493" y="442.50192138573846"/>
  </node>
  <node label="TPS1" id="1340">
    <att type="string" name="canonicalName" value="TPS1"/>
    <att type="string" name="Gene" value="844194"/>
    <att type="string" name="Symbol" value="TPS1"/>
    <att type="integer" name="DEGREE" value="10"/>
    <graphics type="CIRCLE" x="160.03812526307095" y="189.3322145301666"/>
  </node>
  <node label="POLD3" id="1341">
    <att type="string" name="canonicalName" value="POLD3"/>
    <att type="string" name="Gene" value="844201"/>
    <att type="string" name="Symbol" value="POLD3"/>
    <att type="integer" name="DEGREE" value="24"/>
    <graphics type="CIRCLE" x="281.6420676450491" y="261.50487390048187"/>
  </node>
  <node label="At1g78690p" id="1342">
    <att type="string" name="canonicalName" value="At1g78690p"/>
    <att type="string" name="Gene" value="844205"/>
    <att type="string" name="Symbol" value="At1g78690p"/>
    <att type="integer" name="DEGREE" value="1"/>
    <graphics type="CIRCLE" x="268.2298470558402" y="425.80940689425563"/>
  </node>
  <node label="APC6" id="1343">
    <att type="string" name="canonicalName" value="APC6"/>
    <att type="string" name="Gene" value="844213"/>
    <att type="string" name="Symbol" value="APC6"/>
    <att type="integer" name="DEGREE" value="46"/>
    <graphics type="CIRCLE" x="374.4147243166441" y="229.683040727135"/>
  </node>
  <node label="ECT8" id="1344">
    <att type="string" name="canonicalName" value="ECT8"/>
    <att type="string" name="Gene" value="844267"/>
    <att type="string" name="Symbol" value="ECT8"/>
    <att type="integer" name="DEGREE" value="2"/>
    <graphics type="CIRCLE" x="209.74501116559765" y="232.7864640723472"/>
  </node>
  <node label="NUA" id="1345">
    <att type="string" name="canonicalName" value="NUA"/>
    <att type="string" name="Gene" value="844268"/>
    <att type="string" name="Symbol" value="NUA"/>
    <att type="integer" name="DEGREE" value="41"/>
    <graphics type="CIRCLE" x="334.26326113891787" y="406.9569307058504"/>
  </node>
  <node label="GAPCP-1" id="1346">
    <att type="string" name="canonicalName" value="GAPCP-1"/>
    <att type="string" name="Gene" value="844291"/>
    <att type="string" name="Symbol" value="GAPCP-1"/>
    <att type="integer" name="DEGREE" value="24"/>
    <graphics type="CIRCLE" x="387.80810417782794" y="449.23732979390337"/>
  </node>
  <node label="PGK" id="1347">
    <att type="string" name="canonicalName" value="PGK"/>
    <att type="string" name="Gene" value="844293"/>
    <att type="string" name="Symbol" value="PGK"/>
    <att type="integer" name="DEGREE" value="15"/>
    <graphics type="CIRCLE" x="163.15616403762135" y="318.1084556993255"/>
  </node>
  <node label="AT1G79620" id="1348">
    <att type="string" name="canonicalName" value="AT1G79620"/>
    <att type="string" name="Gene" value="844301"/>
    <att type="string" name="Symbol" value="AT1G79620"/>
    <att type="integer" name="DEGREE" value="4"/>
    <graphics type="CIRCLE" x="168.81462041730947" y="378.205737171955"/>
  </node>
  <node label="NUDT3" id="1349">
    <att type="string" name="canonicalName" value="NUDT3"/>
    <att type="string" name="Gene" value="844308"/>
    <att type="string" name="Symbol" value="NUDT3"/>
    <att type="integer" name="DEGREE" value="36"/>
    <graphics type="CIRCLE" x="302.4602017833776" y="212.43925214297238"/>
  </node>
  <node label="AT1G79890" id="1350">
    <att type="string" name="canonicalName" value="AT1G79890"/>
    <att type="string" name="Gene" value="844328"/>
    <att type="string" name="Symbol" value="AT1G79890"/>
    <att type="integer" name="DEGREE" value="8"/>
    <graphics type="CIRCLE" x="308.9212596814672" y="286.16203775511315"/>
  </node>
  <node label="HSP91" id="1351">
    <att type="string" name="canonicalName" value="HSP91"/>
    <att type="string" name="Gene" value="844333"/>
    <att type="string" name="Symbol" value="HSP91"/>
    <att type="integer" name="DEGREE" value="40"/>
    <graphics type="CIRCLE" x="431.31148263667114" y="324.9116675490486"/>
  </node>
  <node label="SUS2" id="1352">
    <att type="string" name="canonicalName" value="SUS2"/>
    <att type="string" name="Gene" value="844347"/>
    <att type="string" name="Symbol" value="SUS2"/>
    <att type="integer" name="DEGREE" value="115"/>
    <graphics type="CIRCLE" x="171.40154497862412" y="357.9631064305652"/>
  </node>
  <node label="EMB2753" id="1353">
    <att type="string" name="canonicalName" value="EMB2753"/>
    <att type="string" name="Gene" value="844381"/>
    <att type="string" name="Symbol" value="EMB2753"/>
    <att type="integer" name="DEGREE" value="7"/>
    <graphics type="CIRCLE" x="374.39845090442975" y="306.20849820813385"/>
  </node>
  <node label="NHO1" id="1354">
    <att type="string" name="canonicalName" value="NHO1"/>
    <att type="string" name="Gene" value="844385"/>
    <att type="string" name="Symbol" value="NHO1"/>
    <att type="integer" name="DEGREE" value="23"/>
    <graphics type="CIRCLE" x="318.4708389985114" y="412.95840919447073"/>
  </node>
  <node label="J8" id="1355">
    <att type="string" name="canonicalName" value="J8"/>
    <att type="string" name="Gene" value="844432"/>
    <att type="string" name="Symbol" value="J8"/>
    <att type="integer" name="DEGREE" value="3"/>
    <graphics type="CIRCLE" x="397.7413211278971" y="432.1904347437205"/>
  </node>
  <node label="psbB" id="1356">
    <att type="string" name="canonicalName" value="psbB"/>
    <att type="string" name="Gene" value="844733"/>
    <att type="string" name="Symbol" value="psbB"/>
    <att type="integer" name="DEGREE" value="9"/>
    <graphics type="CIRCLE" x="416.88531505243594" y="154.9566760387207"/>
  </node>
  <node label="rps18" id="1357">
    <att type="string" name="canonicalName" value="rps18"/>
    <att type="string" name="Gene" value="844736"/>
    <att type="string" name="Symbol" value="rps18"/>
    <att type="integer" name="DEGREE" value="32"/>
    <graphics type="CIRCLE" x="170.63075809528397" y="165.10124803921624"/>
  </node>
  <node label="psbE" id="1358">
    <att type="string" name="canonicalName" value="psbE"/>
    <att type="string" name="Gene" value="844745"/>
    <att type="string" name="Symbol" value="psbE"/>
    <att type="integer" name="DEGREE" value="8"/>
    <graphics type="CIRCLE" x="166.28862080794707" y="431.3849651301626"/>
  </node>
  <node label="petA" id="1359">
    <att type="string" name="canonicalName" value="petA"/>
    <att type="string" name="Gene" value="844748"/>
    <att type="string" name="Symbol" value="petA"/>
    <att type="integer" name="DEGREE" value="4"/>
    <graphics type="CIRCLE" x="176.28308625725583" y="183.07904347279162"/>
  </node>
  <node label="ndhK" id="1360">
    <att type="string" name="canonicalName" value="ndhK"/>
    <att type="string" name="Gene" value="844761"/>
    <att type="string" name="Symbol" value="ndhK"/>
    <att type="integer" name="DEGREE" value="9"/>
    <graphics type="CIRCLE" x="361.71248259042227" y="241.1828184980074"/>
  </node>
  <node label="rps4" id="1361">
    <att type="string" name="canonicalName" value="rps4"/>
    <att type="string" name="Gene" value="844765"/>
    <att type="string" name="Symbol" value="rps4"/>
    <att type="integer" name="DEGREE" value="100"/>
    <graphics type="CIRCLE" x="276.296758273853" y="328.83307633407367"/>
  </node>
  <node label="psaA" id="1362">
    <att type="string" name="canonicalName" value="psaA"/>
    <att type="string" name="Gene" value="844768"/>
    <att type="string" name="Symbol" value="psaA"/>
    <att type="integer" name="DEGREE" value="15"/>
    <graphics type="CIRCLE" x="448.70588627263027" y="355.7314897404431"/>
  </node>
  <node label="psaB" id="1363">
    <att type="string" name="canonicalName" value="psaB"/>
    <att type="string" name="Gene" value="844770"/>
    <att type="string" name="Symbol" value="psaB"/>
    <att type="integer" name="DEGREE" value="15"/>
    <graphics type="CIRCLE" x="298.7533741392973" y="405.9640615324797"/>
  </node>
  <node label="psbC" id="1364">
    <att type="string" name="canonicalName" value="psbC"/>
    <att type="string" name="Gene" value="844773"/>
    <att type="string" name="Symbol" value="psbC"/>
    <att type="integer" name="DEGREE" value="9"/>
    <graphics type="CIRCLE" x="446.39242537890516" y="415.26412174817244"/>
  </node>
  <node label="rpoC2" id="1365">
    <att type="string" name="canonicalName" value="rpoC2"/>
    <att type="string" name="Gene" value="844785"/>
    <att type="string" name="Symbol" value="rpoC2"/>
    <att type="integer" name="DEGREE" value="42"/>
    <graphics type="CIRCLE" x="151.28074133172322" y="285.8533733989443"/>
  </node>
  <node label="psbK" id="1366">
    <att type="string" name="canonicalName" value="psbK"/>
    <att type="string" name="Gene" value="844795"/>
    <att type="string" name="Symbol" value="psbK"/>
    <att type="integer" name="DEGREE" value="4"/>
    <graphics type="CIRCLE" x="182.8815504022877" y="448.8624079543372"/>
  </node>
  <node label="AT3G05327" id="1367">
    <att type="string" name="canonicalName" value="AT3G05327"/>
    <att type="string" name="Gene" value="3768801"/>
    <att type="string" name="Symbol" value="AT3G05327"/>
    <att type="integer" name="DEGREE" value="3"/>
    <graphics type="CIRCLE" x="301.74083014818524" y="278.6652457341453"/>
  </node>
  <node label="AT5G07740" id="1368">
    <att type="string" name="canonicalName" value="AT5G07740"/>
    <att type="string" name="Gene" value="3770686"/>
    <att type="string" name="Symbol" value="AT5G07740"/>
    <att type="integer" name="DEGREE" value="6"/>
    <graphics type="CIRCLE" x="367.9228479234364" y="164.65836419327263"/>
  </node>
  <node label="AT1G07615" id="1369">
    <att type="string" name="canonicalName" value="AT1G07615"/>
    <att type="string" name="Gene" value="5007670"/>
    <att type="string" name="Symbol" value="AT1G07615"/>
    <att type="integer" name="DEGREE" value="18"/>
    <graphics type="CIRCLE" x="318.67770598889206" y="153.9544201136301"/>
  </node>
  <node label="AT1G60995" id="1370">
    <att type="string" name="canonicalName" value="AT1G60995"/>
    <att type="string" name="Gene" value="5007825"/>
    <att type="string" name="Symbol" value="AT1G60995"/>
    <att type="integer" name="DEGREE" value="8"/>
    <graphics type="CIRCLE" x="152.9345734389727" y="304.0016043685132"/>
  </node>
  <node label="AT3G50845" id="1371">
    <att type="string" name="canonicalName" value="AT3G50845"/>
    <att type="string" name="Gene" value="5008077"/>
    <att type="string" name="Symbol" value="AT3G50845"/>
    <att type="integer" name="DEGREE" value="4"/>
    <graphics type="CIRCLE" x="162.93311269493518" y="433.8983814019524"/>
  </node>
  <node label="CPL4" id="1372">
    <att type="string" name="canonicalName" value="CPL4"/>
    <att type="string" name="Gene" value="5008312"/>
    <att type="string" name="Symbol" value="CPL4"/>
    <att type="integer" name="DEGREE" value="3"/>
    <graphics type="CIRCLE" x="434.1182338373105" y="408.4872837781618"/>
  </node>
  <edge label="3768801 (pp) 817683" source="1367" target="112">
    <att type="string" name="canonicalName" value="3768801 (pp) 817683"/>
    <att type="string" name="interaction" value="pp"/>
    <att type="int" name="SCORE" value="200"/>
    <att type="string" name="support" value="{&quot;StringDB&quot;: &quot;physical&quot;, &quot;StringEvidence&quot;: &quot;experiments:0.166,coexpression:0.011&quot;, &quot;String_Score_Physical&quot;: 200, &quot;String_Score_Combined&quot;: 209}"/>
  </edge>
  <edge label="3768801 (pp) 829019" source="1367" target="616">
    <att type="string" name="canonicalName" value="3768801 (pp) 829019"/>
    <att type="string" name="interaction" value="pp"/>
    <att type="int" name="SCORE" value="274"/>
    <att type="string" name="support" value="{&quot;StringDB&quot;: &quot;physical&quot;, &quot;StringEvidence&quot;: &quot;experiments:0.243,textmining:0.235&quot;, &quot;String_Score_Physical&quot;: 274, &quot;String_Score_Combined&quot;: 444}"/>
  </edge>
  <edge label="3768801 (pp) 835426" source="1367" target="929">
    <att type="string" name="canonicalName" value="3768801 (pp) 835426"/>
    <att type="string" name="interaction" value="pp"/>
    <att type="int" name="SCORE" value="274"/>
    <att type="string" name="support" value="{&quot;StringDB&quot;: &quot;physical&quot;, &quot;StringEvidence&quot;: &quot;experiments:0.243,textmining:0.235&quot;, &quot;String_Score_Physical&quot;: 274, &quot;String_Score_Combined&quot;: 444}"/>
  </edge>
  <edge label="3770686 (pp) 819668" source="1368" target="210">
    <att type="string" name="canonicalName" value="3770686 (pp) 819668"/>
    <att type="string" name="interaction" value="pp"/>
    <att type="int" name="SCORE" value="214"/>
    <att type="string" name="support" value="{&quot;StringDB&quot;: &quot;physical&quot;, &quot;StringEvidence&quot;: &quot;experiments:0.180&quot;, &quot;String_Score_Physical&quot;: 214, &quot;String_Score_Combined&quot;: 214}"/>
  </edge>
  <edge label="3770686 (pp) 829750" source="1368" target="674">
    <att type="string" name="canonicalName" value="3770686 (pp) 829750"/>
    <att type="string" name="interaction" value="pp"/>
    <att type="int" name="SCORE" value="197"/>
    <att type="string" name="support" value="{&quot;StringDB&quot;: &quot;physical&quot;, &quot;StringEvidence&quot;: &quot;experiments:0.163,textmining:0.104&quot;, &quot;String_Score_Physical&quot;: 197, &quot;String_Score_Combined&quot;: 280}"/>
  </edge>
  <edge label="3770686 (pp) 834637" source="1368" target="880">
    <att type="string" name="canonicalName" value="3770686 (pp) 834637"/>
    <att type="string" name="interaction" value="pp"/>
    <att type="int" name="SCORE" value="197"/>
    <att type="string" name="support" value="{&quot;StringDB&quot;: &quot;physical&quot;, &quot;StringEvidence&quot;: &quot;experiments:0.163,textmining:0.104&quot;, &quot;String_Score_Physical&quot;: 197, &quot;String_Score_Combined&quot;: 280}"/>
  </edge>
  <edge label="3770686 (pp) 835761" source="1368" target="949">
    <att type="string" name="canonicalName" value="3770686 (pp) 835761"/>
    <att type="string" name="interaction" value="pp"/>
    <att type="int" name="SCORE" value="273"/>
    <att type="string" name="support" value="{&quot;StringDB&quot;: &quot;physical&quot;, &quot;StringEvidence&quot;: &quot;experiments:0.242,textmining:0.199&quot;, &quot;String_Score_Physical&quot;: 273, &quot;String_Score_Combined&quot;: 417}"/>
  </edge>
  <edge label="3770686 (pp) 836723" source="1368" target="1006">
    <att type="string" name="canonicalName" value="3770686 (pp) 836723"/>
    <att type="string" name="interaction" value="pp"/>
    <att type="int" name="SCORE" value="260"/>
    <att type="string" name="support" value="{&quot;StringDB&quot;: &quot;physical&quot;, &quot;StringEvidence&quot;: &quot;experiments:0.228,textmining:0.071,coexpression:0.056&quot;, &quot;String_Score_Physical&quot;: 260, &quot;String_Score_Combined&quot;: 351}"/>
  </edge>
  <edge label="3770686 (pp) 842063" source="1368" target="1233">
    <att type="string" name="canonicalName" value="3770686 (pp) 842063"/>
    <att type="string" name="interaction" value="pp"/>
    <att type="int" name="SCORE" value="270"/>
    <att type="string" name="support" value="{&quot;StringDB&quot;: &quot;physical&quot;, &quot;StringEvidence&quot;: &quot;experiments:0.239&quot;, &quot;String_Score_Physical&quot;: 270, &quot;String_Score_Combined&quot;: 270}"/>
  </edge>
  <edge label="5007670 (pp) 816314" source="1369" target="42">
    <att type="string" name="canonicalName" value="5007670 (pp) 816314"/>
    <att type="string" name="interaction" value="pp"/>
    <att type="int" name="SCORE" value="334"/>
    <att type="string" name="support" value="{&quot;StringDB&quot;: &quot;physical&quot;, &quot;StringEvidence&quot;: &quot;experiments:0.306,coexpression:0.123,textmining:0.104&quot;, &quot;String_Score_Physical&quot;: 334, &quot;String_Score_Combined&quot;: 476}"/>
  </edge>
  <edge label="5007670 (pp) 819595" source="1369" target="204">
    <att type="string" name="canonicalName" value="5007670 (pp) 819595"/>
    <att type="string" name="interaction" value="pp"/>
    <att type="int" name="SCORE" value="400"/>
    <att type="string" name="support" value="{&quot;StringDB&quot;: &quot;physical&quot;, &quot;StringEvidence&quot;: &quot;experiments:0.374,textmining:0.202,coexpression:0.054&quot;, &quot;String_Score_Physical&quot;: 400, &quot;String_Score_Combined&quot;: 547}"/>
  </edge>
  <edge label="5007670 (pp) 819806" source="1369" target="216">
    <att type="string" name="canonicalName" value="5007670 (pp) 819806"/>
    <att type="string" name="interaction" value="pp"/>
    <att type="int" name="SCORE" value="537"/>
    <att type="string" name="support" value="{&quot;StringDB&quot;: &quot;physical&quot;, &quot;StringEvidence&quot;: &quot;experiments:0.517,textmining:0.009&quot;, &quot;String_Score_Physical&quot;: 537, &quot;String_Score_Combined&quot;: 541}"/>
  </edge>
  <edge label="5007670 (pp) 820091" source="1369" target="235">
    <att type="string" name="canonicalName" value="5007670 (pp) 820091"/>
    <att type="string" name="interaction" value="pp"/>
    <att type="int" name="SCORE" value="319"/>
    <att type="string" name="support" value="{&quot;StringDB&quot;: &quot;physical&quot;, &quot;StringEvidence&quot;: &quot;experiments:0.290,textmining:0.217,coexpression:0.052&quot;, &quot;String_Score_Physical&quot;: 319, &quot;String_Score_Combined&quot;: 494}"/>
  </edge>
  <edge label="5007670 (pp) 820120" source="1369" target="236">
    <att type="string" name="canonicalName" value="5007670 (pp) 820120"/>
    <att type="string" name="interaction" value="pp"/>
    <att type="int" name="SCORE" value="343"/>
    <att type="string" name="support" value="{&quot;StringDB&quot;: &quot;physical&quot;, &quot;StringEvidence&quot;: &quot;experiments:0.315,coexpression:0.123,textmining:0.013&quot;, &quot;String_Score_Physical&quot;: 343, &quot;String_Score_Combined&quot;: 431}"/>
  </edge>
  <edge label="5007670 (pp) 820560" source="1369" target="265">
    <att type="string" name="canonicalName" value="5007670 (pp) 820560"/>
    <att type="string" name="interaction" value="pp"/>
    <att type="int" name="SCORE" value="475"/>
    <att type="string" name="support" value="{&quot;StringDB&quot;: &quot;physical&quot;, &quot;StringEvidence&quot;: &quot;experiments:0.453,textmining:0.208,coexpression:0.027&quot;, &quot;String_Score_Physical&quot;: 475, &quot;String_Score_Combined&quot;: 595}"/>
  </edge>
  <edge label="5007670 (pp) 821078" source="1369" target="300">
    <att type="string" name="canonicalName" value="5007670 (pp) 821078"/>
    <att type="string" name="interaction" value="pp"/>
    <att type="int" name="SCORE" value="400"/>
    <att type="string" name="support" value="{&quot;StringDB&quot;: &quot;physical&quot;, &quot;StringEvidence&quot;: &quot;experiments:0.374,textmining:0.244,neighborhood:0.136,coexpression:0.088&quot;, &quot;String_Score_Physical&quot;: 400, &quot;String_Score_Combined&quot;: 642}"/>
  </edge>
  <edge label="5007670 (pp) 826637" source="1369" target="506">
    <att type="string" name="canonicalName" value="5007670 (pp) 826637"/>
    <att type="string" name="interaction" value="pp"/>
    <att type="int" name="SCORE" value="465"/>
    <att type="string" name="support" value="{&quot;StringDB&quot;: &quot;physical&quot;, &quot;StringEvidence&quot;: &quot;experiments:0.443,coexpression:0.055&quot;, &quot;String_Score_Physical&quot;: 465, &quot;String_Score_Combined&quot;: 495}"/>
  </edge>
  <edge label="5007670 (pp) 826717" source="1369" target="511">
    <att type="string" name="canonicalName" value="5007670 (pp) 826717"/>
    <att type="string" name="interaction" value="pp"/>
    <att type="int" name="SCORE" value="187"/>
    <att type="string" name="support" value="{&quot;StringDB&quot;: &quot;physical&quot;, &quot;StringEvidence&quot;: &quot;cooccurrence:0.295,experiments:0.152,neighborhood:0.145,coexpression:0.097,textmining:0.070&quot;, &quot;String_Score_Physical&quot;: 187, &quot;String_Score_Combined&quot;: 588}"/>
  </edge>
  <edge label="5007670 (pp) 827607" source="1369" target="554">
    <att type="string" name="canonicalName" value="5007670 (pp) 827607"/>
    <att type="string" name="interaction" value="pp"/>
    <att type="int" name="SCORE" value="493"/>
    <att type="string" name="support" value="{&quot;StringDB&quot;: &quot;physical&quot;, &quot;StringEvidence&quot;: &quot;experiments:0.471,textmining:0.235,coexpression:0.107&quot;, &quot;String_Score_Physical&quot;: 493, &quot;String_Score_Combined&quot;: 653}"/>
  </edge>
  <edge label="5007670 (pp) 828951" source="1369" target="614">
    <att type="string" name="canonicalName" value="5007670 (pp) 828951"/>
    <att type="string" name="interaction" value="pp"/>
    <att type="int" name="SCORE" value="465"/>
    <att type="string" name="support" value="{&quot;StringDB&quot;: &quot;physical&quot;, &quot;StringEvidence&quot;: &quot;experiments:0.443,textmining:0.239,coexpression:0.072&quot;, &quot;String_Score_Physical&quot;: 465, &quot;String_Score_Combined&quot;: 622}"/>
  </edge>
  <edge label="5007670 (pp) 829217" source="1369" target="629">
    <att type="string" name="canonicalName" value="5007670 (pp) 829217"/>
    <att type="string" name="interaction" value="pp"/>
    <att type="int" name="SCORE" value="583"/>
    <att type="string" name="support" value="{&quot;StringDB&quot;: &quot;physical&quot;, &quot;StringEvidence&quot;: &quot;experiments:0.565,textmining:0.433,neighborhood:0.155,coexpression:0.125&quot;, &quot;String_Score_Physical&quot;: 583, &quot;String_Score_Combined&quot;: 825}"/>
  </edge>
  <edge label="5007670 (pp) 829770" source="1369" target="676">
    <att type="string" name="canonicalName" value="5007670 (pp) 829770"/>
    <att type="string" name="interaction" value="pp"/>
    <att type="int" name="SCORE" value="334"/>
    <att type="string" name="support" value="{&quot;StringDB&quot;: &quot;physical&quot;, &quot;StringEvidence&quot;: &quot;experiments:0.306,coexpression:0.123,textmining:0.104&quot;, &quot;String_Score_Physical&quot;: 334, &quot;String_Score_Combined&quot;: 476}"/>
  </edge>
  <edge label="5007670 (pp) 831853" source="1369" target="794">
    <att type="string" name="canonicalName" value="5007670 (pp) 831853"/>
    <att type="string" name="interaction" value="pp"/>
    <att type="int" name="SCORE" value="465"/>
    <att type="string" name="support" value="{&quot;StringDB&quot;: &quot;physical&quot;, &quot;StringEvidence&quot;: &quot;experiments:0.443,coexpression:0.020,textmining:0.004&quot;, &quot;String_Score_Physical&quot;: 465, &quot;String_Score_Combined&quot;: 478}"/>
  </edge>
  <edge label="5007670 (pp) 831956" source="1369" target="800">
    <att type="string" name="canonicalName" value="5007670 (pp) 831956"/>
    <att type="string" name="interaction" value="pp"/>
    <att type="int" name="SCORE" value="343"/>
    <att type="string" name="support" value="{&quot;StringDB&quot;: &quot;physical&quot;, &quot;StringEvidence&quot;: &quot;experiments:0.315,coexpression:0.123,textmining:0.013&quot;, &quot;String_Score_Physical&quot;: 343, &quot;String_Score_Combined&quot;: 431}"/>
  </edge>
  <edge label="5007670 (pp) 837993" source="1369" target="1086">
    <att type="string" name="canonicalName" value="5007670 (pp) 837993"/>
    <att type="string" name="interaction" value="pp"/>
    <att type="int" name="SCORE" value="319"/>
    <att type="string" name="support" value="{&quot;StringDB&quot;: &quot;physical&quot;, &quot;StringEvidence&quot;: &quot;experiments:0.290,textmining:0.217,coexpression:0.052&quot;, &quot;String_Score_Physical&quot;: 319, &quot;String_Score_Combined&quot;: 494}"/>
  </edge>
  <edge label="5007670 (pp) 840211" source="1369" target="1175">
    <att type="string" name="canonicalName" value="5007670 (pp) 840211"/>
    <att type="string" name="interaction" value="pp"/>
    <att type="int" name="SCORE" value="465"/>
    <att type="string" name="support" value="{&quot;StringDB&quot;: &quot;physical&quot;, &quot;StringEvidence&quot;: &quot;experiments:0.443,coexpression:0.055&quot;, &quot;String_Score_Physical&quot;: 465, &quot;String_Score_Combined&quot;: 495}"/>
  </edge>
  <edge label="5007670 (pp) 843063" source="1369" target="1279">
    <att type="string" name="canonicalName" value="5007670 (pp) 843063"/>
    <att type="string" name="interaction" value="pp"/>
    <att type="int" name="SCORE" value="465"/>
    <att type="string" name="support" value="{&quot;StringDB&quot;: &quot;physical&quot;, &quot;StringEvidence&quot;: &quot;experiments:0.443,textmining:0.239,coexpression:0.072&quot;, &quot;String_Score_Physical&quot;: 465, &quot;String_Score_Combined&quot;: 622}"/>
  </edge>
  <edge label="5007825 (pp) 817504" source="1370" target="102">
    <att type="string" name="canonicalName" value="5007825 (pp) 817504"/>
    <att type="string" name="interaction" value="pp"/>
    <att type="int" name="SCORE" value="482"/>
    <att type="string" name="support" value="{&quot;StringDB&quot;: &quot;physical&quot;, &quot;StringEvidence&quot;: &quot;experiments:0.460,textmining:0.239,coexpression:0.053&quot;, &quot;String_Score_Physical&quot;: 482, &quot;String_Score_Combined&quot;: 626}"/>
  </edge>
  <edge label="5007825 (pp) 823741" source="1370" target="386">
    <att type="string" name="canonicalName" value="5007825 (pp) 823741"/>
    <att type="string" name="interaction" value="pp"/>
    <att type="int" name="SCORE" value="198"/>
    <att type="string" name="support" value="{&quot;StringDB&quot;: &quot;physical&quot;, &quot;StringEvidence&quot;: &quot;experiments:0.164,textmining:0.015,coexpression:0.003&quot;, &quot;String_Score_Physical&quot;: 198, &quot;String_Score_Combined&quot;: 212}"/>
  </edge>
  <edge label="5007825 (pp) 827837" source="1370" target="562">
    <att type="string" name="canonicalName" value="5007825 (pp) 827837"/>
    <att type="string" name="interaction" value="pp"/>
    <att type="int" name="SCORE" value="482"/>
    <att type="string" name="support" value="{&quot;StringDB&quot;: &quot;physical&quot;, &quot;StringEvidence&quot;: &quot;experiments:0.460,textmining:0.239,coexpression:0.053&quot;, &quot;String_Score_Physical&quot;: 482, &quot;String_Score_Combined&quot;: 626}"/>
  </edge>
  <edge label="5007825 (pp) 831100" source="1370" target="755">
    <att type="string" name="canonicalName" value="5007825 (pp) 831100"/>
    <att type="string" name="interaction" value="pp"/>
    <att type="int" name="SCORE" value="482"/>
    <att type="string" name="support" value="{&quot;StringDB&quot;: &quot;physical&quot;, &quot;StringEvidence&quot;: &quot;experiments:0.460,textmining:0.239,coexpression:0.053&quot;, &quot;String_Score_Physical&quot;: 482, &quot;String_Score_Combined&quot;: 626}"/>
  </edge>
  <edge label="5007825 (pp) 832352" source="1370" target="823">
    <att type="string" name="canonicalName" value="5007825 (pp) 832352"/>
    <att type="string" name="interaction" value="pp"/>
    <att type="int" name="SCORE" value="198"/>
    <att type="string" name="support" value="{&quot;StringDB&quot;: &quot;physical&quot;, &quot;StringEvidence&quot;: &quot;experiments:0.164,textmining:0.015,coexpression:0.003&quot;, &quot;String_Score_Physical&quot;: 198, &quot;String_Score_Combined&quot;: 212}"/>
  </edge>
  <edge label="5007825 (pp) 836391" source="1370" target="983">
    <att type="string" name="canonicalName" value="5007825 (pp) 836391"/>
    <att type="string" name="interaction" value="pp"/>
    <att type="int" name="SCORE" value="482"/>
    <att type="string" name="support" value="{&quot;StringDB&quot;: &quot;physical&quot;, &quot;StringEvidence&quot;: &quot;experiments:0.460,textmining:0.239,coexpression:0.053&quot;, &quot;String_Score_Physical&quot;: 482, &quot;String_Score_Combined&quot;: 626}"/>
  </edge>
  <edge label="5007825 (pp) 839405" source="1370" target="1142">
    <att type="string" name="canonicalName" value="5007825 (pp) 839405"/>
    <att type="string" name="interaction" value="pp"/>
    <att type="int" name="SCORE" value="788"/>
    <att type="string" name="support" value="{&quot;StringDB&quot;: &quot;physical&quot;, &quot;StringEvidence&quot;: &quot;experiments:0.779,coexpression:0.053,textmining:0.051&quot;, &quot;String_Score_Physical&quot;: 788, &quot;String_Score_Combined&quot;: 809}"/>
  </edge>
  <edge label="5007825 (pp) 844108" source="1370" target="1333">
    <att type="string" name="canonicalName" value="5007825 (pp) 844108"/>
    <att type="string" name="interaction" value="pp"/>
    <att type="int" name="SCORE" value="546"/>
    <att type="string" name="support" value="{&quot;StringDB&quot;: &quot;physical&quot;, &quot;StringEvidence&quot;: &quot;coexpression:0.901,textmining:0.636,experiments:0.527&quot;, &quot;String_Score_Physical&quot;: 546, &quot;String_Score_Combined&quot;: 983}"/>
  </edge>
  <edge label="5008077 (pp) 830165" source="1371" target="697">
    <att type="string" name="canonicalName" value="5008077 (pp) 830165"/>
    <att type="string" name="interaction" value="pp"/>
    <att type="int" name="SCORE" value="245"/>
    <att type="string" name="support" value="{&quot;StringDB&quot;: &quot;physical&quot;, &quot;StringEvidence&quot;: &quot;experiments:0.214&quot;, &quot;String_Score_Physical&quot;: 245, &quot;String_Score_Combined&quot;: 245}"/>
  </edge>
  <edge label="5008077 (pp) 830903" source="1371" target="744">
    <att type="string" name="canonicalName" value="5008077 (pp) 830903"/>
    <att type="string" name="interaction" value="pp"/>
    <att type="int" name="SCORE" value="245"/>
    <att type="string" name="support" value="{&quot;StringDB&quot;: &quot;physical&quot;, &quot;StringEvidence&quot;: &quot;experiments:0.214&quot;, &quot;String_Score_Physical&quot;: 245, &quot;String_Score_Combined&quot;: 245}"/>
  </edge>
  <edge label="5008077 (pp) 830904" source="1371" target="745">
    <att type="string" name="canonicalName" value="5008077 (pp) 830904"/>
    <att type="string" name="interaction" value="pp"/>
    <att type="int" name="SCORE" value="245"/>
    <att type="string" name="support" value="{&quot;StringDB&quot;: &quot;physical&quot;, &quot;StringEvidence&quot;: &quot;experiments:0.214&quot;, &quot;String_Score_Physical&quot;: 245, &quot;String_Score_Combined&quot;: 245}"/>
  </edge>
  <edge label="5008077 (pp) 836661" source="1371" target="1001">
    <att type="string" name="canonicalName" value="5008077 (pp) 836661"/>
    <att type="string" name="interaction" value="pp"/>
    <att type="int" name="SCORE" value="245"/>
    <att type="string" name="support" value="{&quot;StringDB&quot;: &quot;physical&quot;, &quot;StringEvidence&quot;: &quot;experiments:0.214&quot;, &quot;String_Score_Physical&quot;: 245, &quot;String_Score_Combined&quot;: 245}"/>
  </edge>
  <edge label="5008312 (pp) 815840" source="1372" target="28">
    <att type="string" name="canonicalName" value="5008312 (pp) 815840"/>
    <att type="string" name="interaction" value="pp"/>
    <att type="int" name="SCORE" value="900"/>
    <att type="string" name="support" value="{&quot;StringDB&quot;: &quot;physical&quot;, &quot;StringEvidence&quot;: &quot;database:0.896,coexpression:0.042&quot;, &quot;String_Score_Physical&quot;: 900, &quot;String_Score_Combined&quot;: 904}"/>
  </edge>
  <edge label="5008312 (pp) 818438" source="1372" target="150">
    <att type="string" name="canonicalName" value="5008312 (pp) 818438"/>
    <att type="string" name="interaction" value="pp"/>
    <att type="int" name="SCORE" value="909"/>
    <att type="string" name="support" value="{&quot;StringDB&quot;: &quot;physical&quot;, &quot;StringEvidence&quot;: &quot;database:0.896,textmining:0.161,experiments:0.091,coexpression:0.016&quot;, &quot;String_Score_Physical&quot;: 909, &quot;String_Score_Combined&quot;: 924}"/>
  </edge>
  <edge label="5008312 (pp) 827702" source="1372" target="558">
    <att type="string" name="canonicalName" value="5008312 (pp) 827702"/>
    <att type="string" name="interaction" value="pp"/>
    <att type="int" name="SCORE" value="900"/>
    <att type="string" name="support" value="{&quot;StringDB&quot;: &quot;physical&quot;, &quot;StringEvidence&quot;: &quot;database:0.896,textmining:0.145,coexpression:0.005&quot;, &quot;String_Score_Physical&quot;: 900, &quot;String_Score_Combined&quot;: 914}"/>
  </edge>
  <edge label="814657 (pp) 819061" source="1" target="180">
    <att type="string" name="canonicalName" value="814657 (pp) 819061"/>
    <att type="string" name="interaction" value="pp"/>
    <att type="int" name="SCORE" value="650"/>
    <att type="string" name="support" value="{&quot;StringDB&quot;: &quot;physical&quot;, &quot;StringEvidence&quot;: &quot;database:0.635,textmining:0.229,coexpression:0.087,neighborhood:0.005&quot;, &quot;String_Score_Physical&quot;: 650, &quot;String_Score_Combined&quot;: 754}"/>
  </edge>
  <edge label="814657 (pp) 820875" source="1" target="287">
    <att type="string" name="canonicalName" value="814657 (pp) 820875"/>
    <att type="string" name="interaction" value="pp"/>
    <att type="int" name="SCORE" value="190"/>
    <att type="string" name="support" value="{&quot;StringDB&quot;: &quot;physical&quot;, &quot;StringEvidence&quot;: &quot;experiments:0.155,coexpression:0.052,neighborhood:0.029&quot;, &quot;String_Score_Physical&quot;: 190, &quot;String_Score_Combined&quot;: 254}"/>
  </edge>
  <edge label="814657 (pp) 825246" source="1" target="466">
    <att type="string" name="canonicalName" value="814657 (pp) 825246"/>
    <att type="string" name="interaction" value="pp"/>
    <att type="int" name="SCORE" value="907"/>
    <att type="string" name="support" value="{&quot;StringDB&quot;: &quot;physical&quot;, &quot;StringEvidence&quot;: &quot;database:0.896,textmining:0.420,neighborhood:0.150,experiments:0.076,coexpression:0.059&quot;, &quot;String_Score_Physical&quot;: 907, &quot;String_Score_Combined&quot;: 957}"/>
  </edge>
  <edge label="814657 (pp) 834492" source="1" target="876">
    <att type="string" name="canonicalName" value="814657 (pp) 834492"/>
    <att type="string" name="interaction" value="pp"/>
    <att type="int" name="SCORE" value="268"/>
    <att type="string" name="support" value="{&quot;StringDB&quot;: &quot;physical&quot;, &quot;StringEvidence&quot;: &quot;experiments:0.237&quot;, &quot;String_Score_Physical&quot;: 268, &quot;String_Score_Combined&quot;: 268}"/>
  </edge>
  <edge label="814657 (pp) 842724" source="1" target="1269">
    <att type="string" name="canonicalName" value="814657 (pp) 842724"/>
    <att type="string" name="interaction" value="pp"/>
    <att type="int" name="SCORE" value="650"/>
    <att type="string" name="support" value="{&quot;StringDB&quot;: &quot;physical&quot;, &quot;StringEvidence&quot;: &quot;database:0.635,textmining:0.440,neighborhood:0.151,coexpression:0.096&quot;, &quot;String_Score_Physical&quot;: 650, &quot;String_Score_Combined&quot;: 849}"/>
  </edge>
  <edge label="814670 (pp) 817158" source="2" target="85">
    <att type="string" name="canonicalName" value="814670 (pp) 817158"/>
    <att type="string" name="interaction" value="pp"/>
    <att type="int" name="SCORE" value="208"/>
    <att type="string" name="support" value="{&quot;BioGrid&quot;: &quot;physical&quot;, &quot;BioGrid_PubMed&quot;: &quot;24833385&quot;, &quot;BioGrid_Type&quot;: &quot;PCA&quot;}"/>
  </edge>
  <edge label="814670 (pp) 835689" source="2" target="945">
    <att type="string" name="canonicalName" value="814670 (pp) 835689"/>
    <att type="string" name="interaction" value="pp"/>
    <att type="int" name="SCORE" value="558"/>
    <att type="string" name="support" value="{&quot;StringDB&quot;: &quot;physical&quot;, &quot;StringEvidence&quot;: &quot;textmining:0.562,experiments:0.539,coexpression:0.014&quot;, &quot;BioGrid&quot;: &quot;physical&quot;, &quot;BioGrid_PubMed&quot;: &quot;19168677&quot;, &quot;BioGrid_Type&quot;: &quot;Biochemical Activity&quot;, &quot;String_Score_Physical&quot;: 558, &quot;String_Score_Combined&quot;: 809}"/>
  </edge>
  <edge label="814672 (pp) 818967" source="3" target="175">
    <att type="string" name="canonicalName" value="814672 (pp) 818967"/>
    <att type="string" name="interaction" value="pp"/>
    <att type="int" name="SCORE" value="653"/>
    <att type="string" name="support" value="{&quot;StringDB&quot;: &quot;physical&quot;, &quot;StringEvidence&quot;: &quot;coexpression:0.901,experiments:0.638,textmining:0.214&quot;, &quot;String_Score_Physical&quot;: 653, &quot;String_Score_Combined&quot;: 972}"/>
  </edge>
  <edge label="814672 (pp) 819668" source="3" target="210">
    <att type="string" name="canonicalName" value="814672 (pp) 819668"/>
    <att type="string" name="interaction" value="pp"/>
    <att type="int" name="SCORE" value="547"/>
    <att type="string" name="support" value="{&quot;StringDB&quot;: &quot;physical&quot;, &quot;StringEvidence&quot;: &quot;coexpression:0.897,experiments:0.528,textmining:0.075&quot;, &quot;String_Score_Physical&quot;: 547, &quot;String_Score_Combined&quot;: 956}"/>
  </edge>
  <edge label="814672 (pp) 820504" source="3" target="261">
    <att type="string" name="canonicalName" value="814672 (pp) 820504"/>
    <att type="string" name="interaction" value="pp"/>
    <att type="int" name="SCORE" value="751"/>
    <att type="string" name="support" value="{&quot;StringDB&quot;: &quot;physical&quot;, &quot;StringEvidence&quot;: &quot;coexpression:0.901,experiments:0.740&quot;, &quot;String_Score_Physical&quot;: 751, &quot;String_Score_Combined&quot;: 975}"/>
  </edge>
  <edge label="814672 (pp) 828136" source="3" target="575">
    <att type="string" name="canonicalName" value="814672 (pp) 828136"/>
    <att type="string" name="interaction" value="pp"/>
    <att type="int" name="SCORE" value="342"/>
    <att type="string" name="support" value="{&quot;StringDB&quot;: &quot;physical&quot;, &quot;StringEvidence&quot;: &quot;coexpression:0.901,experiments:0.314,textmining:0.056&quot;, &quot;String_Score_Physical&quot;: 342, &quot;String_Score_Combined&quot;: 938}"/>
  </edge>
  <edge label="814672 (pp) 842063" source="3" target="1233">
    <att type="string" name="canonicalName" value="814672 (pp) 842063"/>
    <att type="string" name="interaction" value="pp"/>
    <att type="int" name="SCORE" value="240"/>
    <att type="string" name="support" value="{&quot;StringDB&quot;: &quot;physical&quot;, &quot;StringEvidence&quot;: &quot;coexpression:0.901,textmining:0.239,experiments:0.209&quot;, &quot;String_Score_Physical&quot;: 240, &quot;String_Score_Combined&quot;: 942}"/>
  </edge>
  <edge label="814672 (pp) 842684" source="3" target="1265">
    <att type="string" name="canonicalName" value="814672 (pp) 842684"/>
    <att type="string" name="interaction" value="pp"/>
    <att type="int" name="SCORE" value="732"/>
    <att type="string" name="support" value="{&quot;StringDB&quot;: &quot;physical&quot;, &quot;StringEvidence&quot;: &quot;coexpression:0.901,experiments:0.721,textmining:0.477&quot;, &quot;String_Score_Physical&quot;: 732, &quot;String_Score_Combined&quot;: 986}"/>
  </edge>
  <edge label="814677 (pp) 831899" source="4" target="798">
    <att type="string" name="canonicalName" value="814677 (pp) 831899"/>
    <att type="string" name="interaction" value="pp"/>
    <att type="int" name="SCORE" value="379"/>
    <att type="string" name="support" value="{&quot;StringDB&quot;: &quot;physical&quot;, &quot;StringEvidence&quot;: &quot;experiments:0.352,coexpression:0.019&quot;, &quot;BioGrid&quot;: &quot;physical&quot;, &quot;BioGrid_PubMed&quot;: &quot;23667124&quot;, &quot;BioGrid_Type&quot;: &quot;Affinity Capture-MS&quot;, &quot;String_Score_Physical&quot;: 379, &quot;String_Score_Combined&quot;: 390}"/>
  </edge>
  <edge label="814692 (pp) 820591" source="5" target="268">
    <att type="string" name="canonicalName" value="814692 (pp) 820591"/>
    <att type="string" name="interaction" value="pp"/>
    <att type="int" name="SCORE" value="650"/>
    <att type="string" name="support" value="{&quot;StringDB&quot;: &quot;physical&quot;, &quot;StringEvidence&quot;: &quot;database:0.635&quot;, &quot;String_Score_Physical&quot;: 650, &quot;String_Score_Combined&quot;: 650}"/>
  </edge>
  <edge label="814692 (pp) 821332" source="5" target="312">
    <att type="string" name="canonicalName" value="814692 (pp) 821332"/>
    <att type="string" name="interaction" value="pp"/>
    <att type="int" name="SCORE" value="650"/>
    <att type="string" name="support" value="{&quot;StringDB&quot;: &quot;physical&quot;, &quot;StringEvidence&quot;: &quot;database:0.635&quot;, &quot;String_Score_Physical&quot;: 650, &quot;String_Score_Combined&quot;: 650}"/>
  </edge>
  <edge label="814692 (pp) 823853" source="5" target="389">
    <att type="string" name="canonicalName" value="814692 (pp) 823853"/>
    <att type="string" name="interaction" value="pp"/>
    <att type="int" name="SCORE" value="650"/>
    <att type="string" name="support" value="{&quot;StringDB&quot;: &quot;physical&quot;, &quot;StringEvidence&quot;: &quot;database:0.635&quot;, &quot;String_Score_Physical&quot;: 650, &quot;String_Score_Combined&quot;: 650}"/>
  </edge>
  <edge label="814692 (pp) 832220" source="5" target="816">
    <att type="string" name="canonicalName" value="814692 (pp) 832220"/>
    <att type="string" name="interaction" value="pp"/>
    <att type="int" name="SCORE" value="650"/>
    <att type="string" name="support" value="{&quot;StringDB&quot;: &quot;physical&quot;, &quot;StringEvidence&quot;: &quot;database:0.635&quot;, &quot;String_Score_Physical&quot;: 650, &quot;String_Score_Combined&quot;: 650}"/>
  </edge>
  <edge label="814692 (pp) 832944" source="5" target="845">
    <att type="string" name="canonicalName" value="814692 (pp) 832944"/>
    <att type="string" name="interaction" value="pp"/>
    <att type="int" name="SCORE" value="650"/>
    <att type="string" name="support" value="{&quot;StringDB&quot;: &quot;physical&quot;, &quot;StringEvidence&quot;: &quot;database:0.635&quot;, &quot;String_Score_Physical&quot;: 650, &quot;String_Score_Combined&quot;: 650}"/>
  </edge>
  <edge label="814692 (pp) 835545" source="5" target="938">
    <att type="string" name="canonicalName" value="814692 (pp) 835545"/>
    <att type="string" name="interaction" value="pp"/>
    <att type="int" name="SCORE" value="650"/>
    <att type="string" name="support" value="{&quot;StringDB&quot;: &quot;physical&quot;, &quot;StringEvidence&quot;: &quot;database:0.635&quot;, &quot;String_Score_Physical&quot;: 650, &quot;String_Score_Combined&quot;: 650}"/>
  </edge>
  <edge label="814692 (pp) 839196" source="5" target="1132">
    <att type="string" name="canonicalName" value="814692 (pp) 839196"/>
    <att type="string" name="interaction" value="pp"/>
    <att type="int" name="SCORE" value="650"/>
    <att type="string" name="support" value="{&quot;StringDB&quot;: &quot;physical&quot;, &quot;StringEvidence&quot;: &quot;database:0.635&quot;, &quot;String_Score_Physical&quot;: 650, &quot;String_Score_Combined&quot;: 650}"/>
  </edge>
  <edge label="814692 (pp) 839435" source="5" target="1144">
    <att type="string" name="canonicalName" value="814692 (pp) 839435"/>
    <att type="string" name="interaction" value="pp"/>
    <att type="int" name="SCORE" value="650"/>
    <att type="string" name="support" value="{&quot;StringDB&quot;: &quot;physical&quot;, &quot;StringEvidence&quot;: &quot;database:0.635&quot;, &quot;String_Score_Physical&quot;: 650, &quot;String_Score_Combined&quot;: 650}"/>
  </edge>
  <edge label="814692 (pp) 842479" source="5" target="1250">
    <att type="string" name="canonicalName" value="814692 (pp) 842479"/>
    <att type="string" name="interaction" value="pp"/>
    <att type="int" name="SCORE" value="650"/>
    <att type="string" name="support" value="{&quot;StringDB&quot;: &quot;physical&quot;, &quot;StringEvidence&quot;: &quot;database:0.635&quot;, &quot;String_Score_Physical&quot;: 650, &quot;String_Score_Combined&quot;: 650}"/>
  </edge>
  <edge label="814692 (pp) 842563" source="5" target="1255">
    <att type="string" name="canonicalName" value="814692 (pp) 842563"/>
    <att type="string" name="interaction" value="pp"/>
    <att type="int" name="SCORE" value="650"/>
    <att type="string" name="support" value="{&quot;StringDB&quot;: &quot;physical&quot;, &quot;StringEvidence&quot;: &quot;database:0.635&quot;, &quot;String_Score_Physical&quot;: 650, &quot;String_Score_Combined&quot;: 650}"/>
  </edge>
  <edge label="814698 (pp) 817433" source="6" target="97">
    <att type="string" name="canonicalName" value="814698 (pp) 817433"/>
    <att type="string" name="interaction" value="pp"/>
    <att type="int" name="SCORE" value="315"/>
    <att type="string" name="support" value="{&quot;StringDB&quot;: &quot;physical&quot;, &quot;StringEvidence&quot;: &quot;experiments:0.286&quot;, &quot;String_Score_Physical&quot;: 315, &quot;String_Score_Combined&quot;: 315}"/>
  </edge>
  <edge label="814698 (pp) 825146" source="6" target="459">
    <att type="string" name="canonicalName" value="814698 (pp) 825146"/>
    <att type="string" name="interaction" value="pp"/>
    <att type="int" name="SCORE" value="789"/>
    <att type="string" name="support" value="{&quot;StringDB&quot;: &quot;physical&quot;, &quot;StringEvidence&quot;: &quot;experiments:0.780,textmining:0.563,coexpression:0.044&quot;, &quot;String_Score_Physical&quot;: 789, &quot;String_Score_Combined&quot;: 911}"/>
  </edge>
  <edge label="814698 (pp) 829460" source="6" target="650">
    <att type="string" name="canonicalName" value="814698 (pp) 829460"/>
    <att type="string" name="interaction" value="pp"/>
    <att type="int" name="SCORE" value="980"/>
    <att type="string" name="support" value="{&quot;StringDB&quot;: &quot;physical&quot;, &quot;StringEvidence&quot;: &quot;textmining:0.945,database:0.896,experiments:0.805,coexpression:0.058&quot;, &quot;String_Score_Physical&quot;: 980, &quot;String_Score_Combined&quot;: 998}"/>
  </edge>
  <edge label="814698 (pp) 830063" source="6" target="690">
    <att type="string" name="canonicalName" value="814698 (pp) 830063"/>
    <att type="string" name="interaction" value="pp"/>
    <att type="int" name="SCORE" value="256"/>
    <att type="string" name="support" value="{&quot;StringDB&quot;: &quot;physical&quot;, &quot;StringEvidence&quot;: &quot;textmining:0.471,experiments:0.224,coexpression:0.018&quot;, &quot;String_Score_Physical&quot;: 256, &quot;String_Score_Combined&quot;: 613}"/>
  </edge>
  <edge label="814698 (pp) 840521" source="6" target="1181">
    <att type="string" name="canonicalName" value="814698 (pp) 840521"/>
    <att type="string" name="interaction" value="pp"/>
    <att type="int" name="SCORE" value="265"/>
    <att type="string" name="support" value="{&quot;StringDB&quot;: &quot;physical&quot;, &quot;StringEvidence&quot;: &quot;experiments:0.234&quot;, &quot;String_Score_Physical&quot;: 265, &quot;String_Score_Combined&quot;: 265}"/>
  </edge>
  <edge label="814698 (pp) 842022" source="6" target="1228">
    <att type="string" name="canonicalName" value="814698 (pp) 842022"/>
    <att type="string" name="interaction" value="pp"/>
    <att type="int" name="SCORE" value="213"/>
    <att type="string" name="support" value="{&quot;StringDB&quot;: &quot;physical&quot;, &quot;StringEvidence&quot;: &quot;experiments:0.179,coexpression:0.019&quot;, &quot;String_Score_Physical&quot;: 213, &quot;String_Score_Combined&quot;: 227}"/>
  </edge>
  <edge label="814698 (pp) 842301" source="6" target="1242">
    <att type="string" name="canonicalName" value="814698 (pp) 842301"/>
    <att type="string" name="interaction" value="pp"/>
    <att type="int" name="SCORE" value="264"/>
    <att type="string" name="support" value="{&quot;StringDB&quot;: &quot;physical&quot;, &quot;StringEvidence&quot;: &quot;experiments:0.233,coexpression:0.074&quot;, &quot;String_Score_Physical&quot;: 264, &quot;String_Score_Combined&quot;: 318}"/>
  </edge>
  <edge label="814698 (pp) 843766" source="6" target="1311">
    <att type="string" name="canonicalName" value="814698 (pp) 843766"/>
    <att type="string" name="interaction" value="pp"/>
    <att type="int" name="SCORE" value="752"/>
    <att type="string" name="support" value="{&quot;StringDB&quot;: &quot;physical&quot;, &quot;StringEvidence&quot;: &quot;experiments:0.741&quot;, &quot;String_Score_Physical&quot;: 752, &quot;String_Score_Combined&quot;: 752}"/>
  </edge>
  <edge label="814714 (pp) 816394" source="7" target="44">
    <att type="string" name="canonicalName" value="814714 (pp) 816394"/>
    <att type="string" name="interaction" value="pp"/>
    <att type="int" name="SCORE" value="223"/>
    <att type="string" name="support" value="{&quot;StringDB&quot;: &quot;physical&quot;, &quot;StringEvidence&quot;: &quot;experiments:0.190,textmining:0.144,neighborhood:0.008&quot;, &quot;String_Score_Physical&quot;: 223, &quot;String_Score_Combined&quot;: 340}"/>
  </edge>
  <edge label="814714 (pp) 818408" source="7" target="149">
    <att type="string" name="canonicalName" value="814714 (pp) 818408"/>
    <att type="string" name="interaction" value="pp"/>
    <att type="int" name="SCORE" value="260"/>
    <att type="string" name="support" value="{&quot;StringDB&quot;: &quot;physical&quot;, &quot;StringEvidence&quot;: &quot;experiments:0.228,textmining:0.005&quot;, &quot;BioGrid&quot;: &quot;physical&quot;, &quot;BioGrid_PubMed&quot;: &quot;18642946&quot;, &quot;BioGrid_Type&quot;: &quot;Two-hybrid&quot;, &quot;String_Score_Physical&quot;: 260, &quot;String_Score_Combined&quot;: 263}"/>
  </edge>
  <edge label="814714 (pp) 820019" source="7" target="231">
    <att type="string" name="canonicalName" value="814714 (pp) 820019"/>
    <att type="string" name="interaction" value="pp"/>
    <att type="int" name="SCORE" value="262"/>
    <att type="string" name="support" value="{&quot;StringDB&quot;: &quot;physical&quot;, &quot;StringEvidence&quot;: &quot;experiments:0.230,textmining:0.036&quot;, &quot;String_Score_Physical&quot;: 262, &quot;String_Score_Combined&quot;: 288}"/>
  </edge>
  <edge label="814714 (pp) 820278" source="7" target="247">
    <att type="string" name="canonicalName" value="814714 (pp) 820278"/>
    <att type="string" name="interaction" value="pp"/>
    <att type="int" name="SCORE" value="260"/>
    <att type="string" name="support" value="{&quot;StringDB&quot;: &quot;physical&quot;, &quot;StringEvidence&quot;: &quot;experiments:0.228,textmining:0.033&quot;, &quot;BioGrid&quot;: &quot;physical&quot;, &quot;BioGrid_PubMed&quot;: &quot;18642946&quot;, &quot;BioGrid_Type&quot;: &quot;Two-hybrid&quot;, &quot;String_Score_Physical&quot;: 260, &quot;String_Score_Combined&quot;: 284}"/>
  </edge>
  <edge label="814714 (pp) 821705" source="7" target="335">
    <att type="string" name="canonicalName" value="814714 (pp) 821705"/>
    <att type="string" name="interaction" value="pp"/>
    <att type="int" name="SCORE" value="909"/>
    <att type="string" name="support" value="{&quot;StringDB&quot;: &quot;physical&quot;, &quot;StringEvidence&quot;: &quot;experiments:0.773,database:0.583,textmining:0.402,coexpression:0.015&quot;, &quot;BioGrid&quot;: &quot;physical&quot;, &quot;BioGrid_PubMed&quot;: &quot;24163315,16965536&quot;, &quot;BioGrid_Type&quot;: &quot;Two-hybrid,Affinity Capture-Western&quot;, &quot;String_Score_Physical&quot;: 909, &quot;String_Score_Combined&quot;: 946}"/>
  </edge>
  <edge label="814714 (pp) 833552" source="7" target="852">
    <att type="string" name="canonicalName" value="814714 (pp) 833552"/>
    <att type="string" name="interaction" value="pp"/>
    <att type="int" name="SCORE" value="940"/>
    <att type="string" name="support" value="{&quot;StringDB&quot;: &quot;physical&quot;, &quot;StringEvidence&quot;: &quot;textmining:0.968,database:0.791,experiments:0.703,cooccurrence:0.424&quot;, &quot;BioGrid&quot;: &quot;genetic&quot;, &quot;BioGrid_PubMed&quot;: &quot;16361392&quot;, &quot;BioGrid_Type&quot;: &quot;Synthetic Growth Defect&quot;, &quot;String_Score_Physical&quot;: 940, &quot;String_Score_Combined&quot;: 945}"/>
  </edge>
  <edge label="814714 (pp) 837483" source="7" target="1057">
    <att type="string" name="canonicalName" value="814714 (pp) 837483"/>
    <att type="string" name="interaction" value="pp"/>
    <att type="int" name="SCORE" value="223"/>
    <att type="string" name="support" value="{&quot;StringDB&quot;: &quot;physical&quot;, &quot;StringEvidence&quot;: &quot;textmining:0.330,cooccurrence:0.221,experiments:0.190,neighborhood:0.008&quot;, &quot;String_Score_Physical&quot;: 223, &quot;String_Score_Combined&quot;: 412}"/>
  </edge>
  <edge label="814714 (pp) 837904" source="7" target="1084">
    <att type="string" name="canonicalName" value="814714 (pp) 837904"/>
    <att type="string" name="interaction" value="pp"/>
    <att type="int" name="SCORE" value="294"/>
    <att type="string" name="support" value="{&quot;StringDB&quot;: &quot;physical&quot;, &quot;StringEvidence&quot;: &quot;experiments:0.265,textmining:0.051,coexpression:0.030&quot;, &quot;BioGrid&quot;: &quot;physical&quot;, &quot;BioGrid_PubMed&quot;: &quot;18642946&quot;, &quot;BioGrid_Type&quot;: &quot;Two-hybrid&quot;, &quot;String_Score_Physical&quot;: 294, &quot;String_Score_Combined&quot;: 350}"/>
  </edge>
  <edge label="814714 (pp) 844291" source="7" target="1346">
    <att type="string" name="canonicalName" value="814714 (pp) 844291"/>
    <att type="string" name="interaction" value="pp"/>
    <att type="int" name="SCORE" value="294"/>
    <att type="string" name="support" value="{&quot;StringDB&quot;: &quot;physical&quot;, &quot;StringEvidence&quot;: &quot;experiments:0.265,coexpression:0.068,textmining:0.051&quot;, &quot;BioGrid&quot;: &quot;physical&quot;, &quot;BioGrid_PubMed&quot;: &quot;18642946&quot;, &quot;BioGrid_Type&quot;: &quot;Two-hybrid&quot;, &quot;String_Score_Physical&quot;: 294, &quot;String_Score_Combined&quot;: 376}"/>
  </edge>
  <edge label="814725 (pp) 817055" source="8" target="75">
    <att type="string" name="canonicalName" value="814725 (pp) 817055"/>
    <att type="string" name="interaction" value="pp"/>
    <att type="int" name="SCORE" value="264"/>
    <att type="string" name="support" value="{&quot;StringDB&quot;: &quot;physical&quot;, &quot;StringEvidence&quot;: &quot;experiments:0.233,textmining:0.032&quot;, &quot;String_Score_Physical&quot;: 264, &quot;String_Score_Combined&quot;: 287}"/>
  </edge>
  <edge label="814725 (pp) 819914" source="8" target="224">
    <att type="string" name="canonicalName" value="814725 (pp) 819914"/>
    <att type="string" name="interaction" value="pp"/>
    <att type="int" name="SCORE" value="265"/>
    <att type="string" name="support" value="{&quot;StringDB&quot;: &quot;physical&quot;, &quot;StringEvidence&quot;: &quot;experiments:0.234,textmining:0.151&quot;, &quot;String_Score_Physical&quot;: 265, &quot;String_Score_Combined&quot;: 376}"/>
  </edge>
  <edge label="814725 (pp) 821485" source="8" target="322">
    <att type="string" name="canonicalName" value="814725 (pp) 821485"/>
    <att type="string" name="interaction" value="pp"/>
    <att type="int" name="SCORE" value="201"/>
    <att type="string" name="support" value="{&quot;StringDB&quot;: &quot;physical&quot;, &quot;StringEvidence&quot;: &quot;textmining:0.236,experiments:0.167&quot;, &quot;String_Score_Physical&quot;: 201, &quot;String_Score_Combined&quot;: 389}"/>
  </edge>
  <edge label="814725 (pp) 830548" source="8" target="716">
    <att type="string" name="canonicalName" value="814725 (pp) 830548"/>
    <att type="string" name="interaction" value="pp"/>
    <att type="int" name="SCORE" value="254"/>
    <att type="string" name="support" value="{&quot;StringDB&quot;: &quot;physical&quot;, &quot;StringEvidence&quot;: &quot;experiments:0.223,textmining:0.031&quot;, &quot;String_Score_Physical&quot;: 254, &quot;String_Score_Combined&quot;: 278}"/>
  </edge>
  <edge label="814725 (pp) 830768" source="8" target="734">
    <att type="string" name="canonicalName" value="814725 (pp) 830768"/>
    <att type="string" name="interaction" value="pp"/>
    <att type="int" name="SCORE" value="212"/>
    <att type="string" name="support" value="{&quot;StringDB&quot;: &quot;physical&quot;, &quot;StringEvidence&quot;: &quot;experiments:0.178&quot;, &quot;String_Score_Physical&quot;: 212, &quot;String_Score_Combined&quot;: 212}"/>
  </edge>
  <edge label="814725 (pp) 831197" source="8" target="762">
    <att type="string" name="canonicalName" value="814725 (pp) 831197"/>
    <att type="string" name="interaction" value="pp"/>
    <att type="int" name="SCORE" value="222"/>
    <att type="string" name="support" value="{&quot;StringDB&quot;: &quot;physical&quot;, &quot;StringEvidence&quot;: &quot;experiments:0.189,textmining:0.071,coexpression:0.008&quot;, &quot;String_Score_Physical&quot;: 222, &quot;String_Score_Combined&quot;: 283}"/>
  </edge>
  <edge label="814725 (pp) 831267" source="8" target="769">
    <att type="string" name="canonicalName" value="814725 (pp) 831267"/>
    <att type="string" name="interaction" value="pp"/>
    <att type="int" name="SCORE" value="203"/>
    <att type="string" name="support" value="{&quot;StringDB&quot;: &quot;physical&quot;, &quot;StringEvidence&quot;: &quot;experiments:0.169,textmining:0.003&quot;, &quot;String_Score_Physical&quot;: 203, &quot;String_Score_Combined&quot;: 205}"/>
  </edge>
  <edge label="814725 (pp) 842283" source="8" target="1240">
    <att type="string" name="canonicalName" value="814725 (pp) 842283"/>
    <att type="string" name="interaction" value="pp"/>
    <att type="int" name="SCORE" value="240"/>
    <att type="string" name="support" value="{&quot;StringDB&quot;: &quot;physical&quot;, &quot;StringEvidence&quot;: &quot;experiments:0.209,coexpression:0.004&quot;, &quot;String_Score_Physical&quot;: 240, &quot;String_Score_Combined&quot;: 244}"/>
  </edge>
  <edge label="814725 (pp) 843342" source="8" target="1292">
    <att type="string" name="canonicalName" value="814725 (pp) 843342"/>
    <att type="string" name="interaction" value="pp"/>
    <att type="int" name="SCORE" value="240"/>
    <att type="string" name="support" value="{&quot;StringDB&quot;: &quot;physical&quot;, &quot;StringEvidence&quot;: &quot;experiments:0.209,coexpression:0.004&quot;, &quot;String_Score_Physical&quot;: 240, &quot;String_Score_Combined&quot;: 244}"/>
  </edge>
  <edge label="814732 (pp) 821044" source="9" target="298">
    <att type="string" name="canonicalName" value="814732 (pp) 821044"/>
    <att type="string" name="interaction" value="pp"/>
    <att type="int" name="SCORE" value="600"/>
    <att type="string" name="support" value="{&quot;StringDB&quot;: &quot;physical&quot;, &quot;StringEvidence&quot;: &quot;textmining:0.782,database:0.583,cooccurrence:0.425&quot;, &quot;String_Score_Physical&quot;: 600, &quot;String_Score_Combined&quot;: 610}"/>
  </edge>
  <edge label="814732 (pp) 823888" source="9" target="391">
    <att type="string" name="canonicalName" value="814732 (pp) 823888"/>
    <att type="string" name="interaction" value="pp"/>
    <att type="int" name="SCORE" value="600"/>
    <att type="string" name="support" value="{&quot;StringDB&quot;: &quot;physical&quot;, &quot;StringEvidence&quot;: &quot;database:0.583,coexpression:0.026,textmining:0.007&quot;, &quot;String_Score_Physical&quot;: 600, &quot;String_Score_Combined&quot;: 613}"/>
  </edge>
  <edge label="814732 (pp) 823955" source="9" target="399">
    <att type="string" name="canonicalName" value="814732 (pp) 823955"/>
    <att type="string" name="interaction" value="pp"/>
    <att type="int" name="SCORE" value="664"/>
    <att type="string" name="support" value="{&quot;StringDB&quot;: &quot;physical&quot;, &quot;StringEvidence&quot;: &quot;database:0.635,coexpression:0.043,experiments:0.041,textmining:0.041&quot;, &quot;String_Score_Physical&quot;: 664, &quot;String_Score_Combined&quot;: 691}"/>
  </edge>
  <edge label="814732 (pp) 824930" source="9" target="450">
    <att type="string" name="canonicalName" value="814732 (pp) 824930"/>
    <att type="string" name="interaction" value="pp"/>
    <att type="int" name="SCORE" value="800"/>
    <att type="string" name="support" value="{&quot;StringDB&quot;: &quot;physical&quot;, &quot;StringEvidence&quot;: &quot;database:0.791,coexpression:0.010,textmining:0.005&quot;, &quot;String_Score_Physical&quot;: 800, &quot;String_Score_Combined&quot;: 803}"/>
  </edge>
  <edge label="814732 (pp) 830292" source="9" target="699">
    <att type="string" name="canonicalName" value="814732 (pp) 830292"/>
    <att type="string" name="interaction" value="pp"/>
    <att type="int" name="SCORE" value="600"/>
    <att type="string" name="support" value="{&quot;StringDB&quot;: &quot;physical&quot;, &quot;StringEvidence&quot;: &quot;database:0.583,textmining:0.241&quot;, &quot;String_Score_Physical&quot;: 600, &quot;String_Score_Combined&quot;: 696}"/>
  </edge>
  <edge label="814732 (pp) 832290" source="9" target="820">
    <att type="string" name="canonicalName" value="814732 (pp) 832290"/>
    <att type="string" name="interaction" value="pp"/>
    <att type="int" name="SCORE" value="800"/>
    <att type="string" name="support" value="{&quot;StringDB&quot;: &quot;physical&quot;, &quot;StringEvidence&quot;: &quot;database:0.791,neighborhood:0.021&quot;, &quot;String_Score_Physical&quot;: 800, &quot;String_Score_Combined&quot;: 804}"/>
  </edge>
  <edge label="814732 (pp) 832718" source="9" target="838">
    <att type="string" name="canonicalName" value="814732 (pp) 832718"/>
    <att type="string" name="interaction" value="pp"/>
    <att type="int" name="SCORE" value="600"/>
    <att type="string" name="support" value="{&quot;StringDB&quot;: &quot;physical&quot;, &quot;StringEvidence&quot;: &quot;database:0.583,textmining:0.005&quot;, &quot;String_Score_Physical&quot;: 600, &quot;String_Score_Combined&quot;: 602}"/>
  </edge>
  <edge label="814732 (pp) 835427" source="9" target="930">
    <att type="string" name="canonicalName" value="814732 (pp) 835427"/>
    <att type="string" name="interaction" value="pp"/>
    <att type="int" name="SCORE" value="900"/>
    <att type="string" name="support" value="{&quot;StringDB&quot;: &quot;physical&quot;, &quot;StringEvidence&quot;: &quot;database:0.896,textmining:0.091&quot;, &quot;String_Score_Physical&quot;: 900, &quot;String_Score_Combined&quot;: 909}"/>
  </edge>
  <edge label="814732 (pp) 836558" source="9" target="993">
    <att type="string" name="canonicalName" value="814732 (pp) 836558"/>
    <att type="string" name="interaction" value="pp"/>
    <att type="int" name="SCORE" value="900"/>
    <att type="string" name="support" value="{&quot;StringDB&quot;: &quot;physical&quot;, &quot;StringEvidence&quot;: &quot;database:0.896,neighborhood:0.021&quot;, &quot;String_Score_Physical&quot;: 900, &quot;String_Score_Combined&quot;: 902}"/>
  </edge>
  <edge label="814732 (pp) 838991" source="9" target="1126">
    <att type="string" name="canonicalName" value="814732 (pp) 838991"/>
    <att type="string" name="interaction" value="pp"/>
    <att type="int" name="SCORE" value="664"/>
    <att type="string" name="support" value="{&quot;StringDB&quot;: &quot;physical&quot;, &quot;StringEvidence&quot;: &quot;database:0.635,coexpression:0.043,experiments:0.041,textmining:0.041&quot;, &quot;String_Score_Physical&quot;: 664, &quot;String_Score_Combined&quot;: 691}"/>
  </edge>
  <edge label="814732 (pp) 841020" source="9" target="1187">
    <att type="string" name="canonicalName" value="814732 (pp) 841020"/>
    <att type="string" name="interaction" value="pp"/>
    <att type="int" name="SCORE" value="664"/>
    <att type="string" name="support" value="{&quot;StringDB&quot;: &quot;physical&quot;, &quot;StringEvidence&quot;: &quot;database:0.635,coexpression:0.127,textmining:0.104,experiments:0.041&quot;, &quot;String_Score_Physical&quot;: 664, &quot;String_Score_Combined&quot;: 737}"/>
  </edge>
  <edge label="814732 (pp) 841849" source="9" target="1217">
    <att type="string" name="canonicalName" value="814732 (pp) 841849"/>
    <att type="string" name="interaction" value="pp"/>
    <att type="int" name="SCORE" value="664"/>
    <att type="string" name="support" value="{&quot;StringDB&quot;: &quot;physical&quot;, &quot;StringEvidence&quot;: &quot;database:0.635,textmining:0.111,experiments:0.041,coexpression:0.019&quot;, &quot;String_Score_Physical&quot;: 664, &quot;String_Score_Combined&quot;: 707}"/>
  </edge>
  <edge label="814777 (pp) 815415" source="10" target="24">
    <att type="string" name="canonicalName" value="814777 (pp) 815415"/>
    <att type="string" name="interaction" value="pp"/>
    <att type="int" name="SCORE" value="258"/>
    <att type="string" name="support" value="{&quot;StringDB&quot;: &quot;physical&quot;, &quot;StringEvidence&quot;: &quot;coexpression:0.904,textmining:0.557,experiments:0.226,neighborhood:0.055&quot;, &quot;String_Score_Physical&quot;: 258, &quot;String_Score_Combined&quot;: 970}"/>
  </edge>
  <edge label="814777 (pp) 823975" source="10" target="401">
    <att type="string" name="canonicalName" value="814777 (pp) 823975"/>
    <att type="string" name="interaction" value="pp"/>
    <att type="int" name="SCORE" value="220"/>
    <att type="string" name="support" value="{&quot;StringDB&quot;: &quot;physical&quot;, &quot;StringEvidence&quot;: &quot;textmining:0.426,experiments:0.187,coexpression:0.007&quot;, &quot;String_Score_Physical&quot;: 220, &quot;String_Score_Combined&quot;: 555}"/>
  </edge>
  <edge label="814777 (pp) 826493" source="10" target="500">
    <att type="string" name="canonicalName" value="814777 (pp) 826493"/>
    <att type="string" name="interaction" value="pp"/>
    <att type="int" name="SCORE" value="258"/>
    <att type="string" name="support" value="{&quot;StringDB&quot;: &quot;physical&quot;, &quot;StringEvidence&quot;: &quot;textmining:0.299,experiments:0.227,coexpression:0.160,neighborhood:0.082&quot;, &quot;String_Score_Physical&quot;: 258, &quot;String_Score_Combined&quot;: 599}"/>
  </edge>
  <edge label="814777 (pp) 827997" source="10" target="568">
    <att type="string" name="canonicalName" value="814777 (pp) 827997"/>
    <att type="string" name="interaction" value="pp"/>
    <att type="int" name="SCORE" value="258"/>
    <att type="string" name="support" value="{&quot;StringDB&quot;: &quot;physical&quot;, &quot;StringEvidence&quot;: &quot;experiments:0.227,textmining:0.169,coexpression:0.087,neighborhood:0.082&quot;, &quot;String_Score_Physical&quot;: 258, &quot;String_Score_Combined&quot;: 483}"/>
  </edge>
  <edge label="814777 (pp) 828153" source="10" target="578">
    <att type="string" name="canonicalName" value="814777 (pp) 828153"/>
    <att type="string" name="interaction" value="pp"/>
    <att type="int" name="SCORE" value="258"/>
    <att type="string" name="support" value="{&quot;StringDB&quot;: &quot;physical&quot;, &quot;StringEvidence&quot;: &quot;coexpression:0.907,textmining:0.560,experiments:0.226,neighborhood:0.055&quot;, &quot;String_Score_Physical&quot;: 258, &quot;String_Score_Combined&quot;: 971}"/>
  </edge>
  <edge label="814777 (pp) 832272" source="10" target="818">
    <att type="string" name="canonicalName" value="814777 (pp) 832272"/>
    <att type="string" name="interaction" value="pp"/>
    <att type="int" name="SCORE" value="378"/>
    <att type="string" name="support" value="{&quot;StringDB&quot;: &quot;physical&quot;, &quot;StringEvidence&quot;: &quot;coexpression:0.897,database:0.333,textmining:0.290,experiments:0.028&quot;, &quot;String_Score_Physical&quot;: 378, &quot;String_Score_Combined&quot;: 954}"/>
  </edge>
  <edge label="814777 (pp) 832308" source="10" target="821">
    <att type="string" name="canonicalName" value="814777 (pp) 832308"/>
    <att type="string" name="interaction" value="pp"/>
    <att type="int" name="SCORE" value="197"/>
    <att type="string" name="support" value="{&quot;StringDB&quot;: &quot;physical&quot;, &quot;StringEvidence&quot;: &quot;experiments:0.163,coexpression:0.088&quot;, &quot;String_Score_Physical&quot;: 197, &quot;String_Score_Combined&quot;: 267}"/>
  </edge>
  <edge label="814777 (pp) 832836" source="10" target="842">
    <att type="string" name="canonicalName" value="814777 (pp) 832836"/>
    <att type="string" name="interaction" value="pp"/>
    <att type="int" name="SCORE" value="919"/>
    <att type="string" name="support" value="{&quot;StringDB&quot;: &quot;physical&quot;, &quot;StringEvidence&quot;: &quot;coexpression:0.901,experiments:0.825,textmining:0.563,database:0.520&quot;, &quot;String_Score_Physical&quot;: 919, &quot;String_Score_Combined&quot;: 996}"/>
  </edge>
  <edge label="814777 (pp) 834492" source="10" target="876">
    <att type="string" name="canonicalName" value="814777 (pp) 834492"/>
    <att type="string" name="interaction" value="pp"/>
    <att type="int" name="SCORE" value="258"/>
    <att type="string" name="support" value="{&quot;StringDB&quot;: &quot;physical&quot;, &quot;StringEvidence&quot;: &quot;coexpression:0.850,experiments:0.226,textmining:0.182,neighborhood:0.055&quot;, &quot;String_Score_Physical&quot;: 258, &quot;String_Score_Combined&quot;: 913}"/>
  </edge>
  <edge label="814777 (pp) 834602" source="10" target="879">
    <att type="string" name="canonicalName" value="814777 (pp) 834602"/>
    <att type="string" name="interaction" value="pp"/>
    <att type="int" name="SCORE" value="297"/>
    <att type="string" name="support" value="{&quot;StringDB&quot;: &quot;physical&quot;, &quot;StringEvidence&quot;: &quot;experiments:0.267,textmining:0.051,coexpression:0.009&quot;, &quot;String_Score_Physical&quot;: 297, &quot;String_Score_Combined&quot;: 339}"/>
  </edge>
  <edge label="814777 (pp) 834670" source="10" target="882">
    <att type="string" name="canonicalName" value="814777 (pp) 834670"/>
    <att type="string" name="interaction" value="pp"/>
    <att type="int" name="SCORE" value="591"/>
    <att type="string" name="support" value="{&quot;StringDB&quot;: &quot;physical&quot;, &quot;StringEvidence&quot;: &quot;coexpression:0.901,experiments:0.574,textmining:0.443,neighborhood:0.055&quot;, &quot;String_Score_Physical&quot;: 591, &quot;String_Score_Combined&quot;: 978}"/>
  </edge>
  <edge label="814777 (pp) 836517" source="10" target="990">
    <att type="string" name="canonicalName" value="814777 (pp) 836517"/>
    <att type="string" name="interaction" value="pp"/>
    <att type="int" name="SCORE" value="454"/>
    <att type="string" name="support" value="{&quot;StringDB&quot;: &quot;physical&quot;, &quot;StringEvidence&quot;: &quot;coexpression:0.771,database:0.333,textmining:0.286,experiments:0.147&quot;, &quot;String_Score_Physical&quot;: 454, &quot;String_Score_Combined&quot;: 910}"/>
  </edge>
  <edge label="814777 (pp) 837346" source="10" target="1045">
    <att type="string" name="canonicalName" value="814777 (pp) 837346"/>
    <att type="string" name="interaction" value="pp"/>
    <att type="int" name="SCORE" value="454"/>
    <att type="string" name="support" value="{&quot;StringDB&quot;: &quot;physical&quot;, &quot;StringEvidence&quot;: &quot;textmining:0.465,coexpression:0.379,database:0.333,experiments:0.147&quot;, &quot;String_Score_Physical&quot;: 454, &quot;String_Score_Combined&quot;: 818}"/>
  </edge>
  <edge label="814777 (pp) 844201" source="10" target="1341">
    <att type="string" name="canonicalName" value="814777 (pp) 844201"/>
    <att type="string" name="interaction" value="pp"/>
    <att type="int" name="SCORE" value="422"/>
    <att type="string" name="support" value="{&quot;StringDB&quot;: &quot;physical&quot;, &quot;StringEvidence&quot;: &quot;experiments:0.398,textmining:0.338,coexpression:0.143&quot;, &quot;String_Score_Physical&quot;: 422, &quot;String_Score_Combined&quot;: 672}"/>
  </edge>
  <edge label="814786 (pp) 816580" source="11" target="52">
    <att type="string" name="canonicalName" value="814786 (pp) 816580"/>
    <att type="string" name="interaction" value="pp"/>
    <att type="int" name="SCORE" value="900"/>
    <att type="string" name="support" value="{&quot;StringDB&quot;: &quot;physical&quot;, &quot;StringEvidence&quot;: &quot;database:0.896,coexpression:0.195&quot;, &quot;String_Score_Physical&quot;: 900, &quot;String_Score_Combined&quot;: 919}"/>
  </edge>
  <edge label="814786 (pp) 818408" source="11" target="149">
    <att type="string" name="canonicalName" value="814786 (pp) 818408"/>
    <att type="string" name="interaction" value="pp"/>
    <att type="int" name="SCORE" value="900"/>
    <att type="string" name="support" value="{&quot;StringDB&quot;: &quot;physical&quot;, &quot;StringEvidence&quot;: &quot;database:0.896,coexpression:0.110&quot;, &quot;String_Score_Physical&quot;: 900, &quot;String_Score_Combined&quot;: 911}"/>
  </edge>
  <edge label="814786 (pp) 819016" source="11" target="178">
    <att type="string" name="canonicalName" value="814786 (pp) 819016"/>
    <att type="string" name="interaction" value="pp"/>
    <att type="int" name="SCORE" value="900"/>
    <att type="string" name="support" value="{&quot;StringDB&quot;: &quot;physical&quot;, &quot;StringEvidence&quot;: &quot;database:0.896,coexpression:0.019&quot;, &quot;String_Score_Physical&quot;: 900, &quot;String_Score_Combined&quot;: 901}"/>
  </edge>
  <edge label="814786 (pp) 820276" source="11" target="246">
    <att type="string" name="canonicalName" value="814786 (pp) 820276"/>
    <att type="string" name="interaction" value="pp"/>
    <att type="int" name="SCORE" value="900"/>
    <att type="string" name="support" value="{&quot;StringDB&quot;: &quot;physical&quot;, &quot;StringEvidence&quot;: &quot;database:0.896&quot;, &quot;String_Score_Physical&quot;: 900, &quot;String_Score_Combined&quot;: 900}"/>
  </edge>
  <edge label="814786 (pp) 820438" source="11" target="255">
    <att type="string" name="canonicalName" value="814786 (pp) 820438"/>
    <att type="string" name="interaction" value="pp"/>
    <att type="int" name="SCORE" value="900"/>
    <att type="string" name="support" value="{&quot;StringDB&quot;: &quot;physical&quot;, &quot;StringEvidence&quot;: &quot;database:0.896,experiments:0.007&quot;, &quot;String_Score_Physical&quot;: 900, &quot;String_Score_Combined&quot;: 900}"/>
  </edge>
  <edge label="814786 (pp) 821543" source="11" target="329">
    <att type="string" name="canonicalName" value="814786 (pp) 821543"/>
    <att type="string" name="interaction" value="pp"/>
    <att type="int" name="SCORE" value="900"/>
    <att type="string" name="support" value="{&quot;StringDB&quot;: &quot;physical&quot;, &quot;StringEvidence&quot;: &quot;database:0.896,textmining:0.017&quot;, &quot;String_Score_Physical&quot;: 900, &quot;String_Score_Combined&quot;: 901}"/>
  </edge>
  <edge label="814786 (pp) 822364" source="11" target="366">
    <att type="string" name="canonicalName" value="814786 (pp) 822364"/>
    <att type="string" name="interaction" value="pp"/>
    <att type="int" name="SCORE" value="903"/>
    <att type="string" name="support" value="{&quot;StringDB&quot;: &quot;physical&quot;, &quot;StringEvidence&quot;: &quot;database:0.896,experiments:0.035,textmining:0.006,coexpression:0.004&quot;, &quot;String_Score_Physical&quot;: 903, &quot;String_Score_Combined&quot;: 904}"/>
  </edge>
  <edge label="814786 (pp) 822386" source="11" target="367">
    <att type="string" name="canonicalName" value="814786 (pp) 822386"/>
    <att type="string" name="interaction" value="pp"/>
    <att type="int" name="SCORE" value="900"/>
    <att type="string" name="support" value="{&quot;StringDB&quot;: &quot;physical&quot;, &quot;StringEvidence&quot;: &quot;database:0.896,textmining:0.512&quot;, &quot;String_Score_Physical&quot;: 900, &quot;String_Score_Combined&quot;: 951}"/>
  </edge>
  <edge label="814786 (pp) 822590" source="11" target="373">
    <att type="string" name="canonicalName" value="814786 (pp) 822590"/>
    <att type="string" name="interaction" value="pp"/>
    <att type="int" name="SCORE" value="900"/>
    <att type="string" name="support" value="{&quot;StringDB&quot;: &quot;physical&quot;, &quot;StringEvidence&quot;: &quot;database:0.896,coexpression:0.010&quot;, &quot;String_Score_Physical&quot;: 900, &quot;String_Score_Combined&quot;: 901}"/>
  </edge>
  <edge label="814786 (pp) 824465" source="11" target="426">
    <att type="string" name="canonicalName" value="814786 (pp) 824465"/>
    <att type="string" name="interaction" value="pp"/>
    <att type="int" name="SCORE" value="900"/>
    <att type="string" name="support" value="{&quot;StringDB&quot;: &quot;physical&quot;, &quot;StringEvidence&quot;: &quot;database:0.896&quot;, &quot;String_Score_Physical&quot;: 900, &quot;String_Score_Combined&quot;: 900}"/>
  </edge>
  <edge label="814786 (pp) 825020" source="11" target="454">
    <att type="string" name="canonicalName" value="814786 (pp) 825020"/>
    <att type="string" name="interaction" value="pp"/>
    <att type="int" name="SCORE" value="900"/>
    <att type="string" name="support" value="{&quot;StringDB&quot;: &quot;physical&quot;, &quot;StringEvidence&quot;: &quot;database:0.896,coexpression:0.009&quot;, &quot;String_Score_Physical&quot;: 900, &quot;String_Score_Combined&quot;: 900}"/>
  </edge>
  <edge label="814786 (pp) 825026" source="11" target="455">
    <att type="string" name="canonicalName" value="814786 (pp) 825026"/>
    <att type="string" name="interaction" value="pp"/>
    <att type="int" name="SCORE" value="900"/>
    <att type="string" name="support" value="{&quot;StringDB&quot;: &quot;physical&quot;, &quot;StringEvidence&quot;: &quot;database:0.896,coexpression:0.009&quot;, &quot;String_Score_Physical&quot;: 900, &quot;String_Score_Combined&quot;: 900}"/>
  </edge>
  <edge label="814786 (pp) 825648" source="11" target="482">
    <att type="string" name="canonicalName" value="814786 (pp) 825648"/>
    <att type="string" name="interaction" value="pp"/>
    <att type="int" name="SCORE" value="947"/>
    <att type="string" name="support" value="{&quot;StringDB&quot;: &quot;physical&quot;, &quot;StringEvidence&quot;: &quot;textmining:0.953,experiments:0.945,coexpression:0.168&quot;, &quot;BioGrid&quot;: &quot;physical&quot;, &quot;BioGrid_PubMed&quot;: &quot;18550827,17158585,16045473,15208392,15208391&quot;, &quot;BioGrid_Type&quot;: &quot;Co-fractionation,Reconstituted Complex,Two-hybrid,Affinity Capture-Western&quot;, &quot;String_Score_Physical&quot;: 947, &quot;String_Score_Combined&quot;: 997}"/>
  </edge>
  <edge label="814786 (pp) 825890" source="11" target="493">
    <att type="string" name="canonicalName" value="814786 (pp) 825890"/>
    <att type="string" name="interaction" value="pp"/>
    <att type="int" name="SCORE" value="909"/>
    <att type="string" name="support" value="{&quot;StringDB&quot;: &quot;physical&quot;, &quot;StringEvidence&quot;: &quot;database:0.896,textmining:0.680,coexpression:0.212,experiments:0.097&quot;, &quot;String_Score_Physical&quot;: 909, &quot;String_Score_Combined&quot;: 977}"/>
  </edge>
  <edge label="814786 (pp) 827104" source="11" target="528">
    <att type="string" name="canonicalName" value="814786 (pp) 827104"/>
    <att type="string" name="interaction" value="pp"/>
    <att type="int" name="SCORE" value="900"/>
    <att type="string" name="support" value="{&quot;StringDB&quot;: &quot;physical&quot;, &quot;StringEvidence&quot;: &quot;database:0.896,coexpression:0.055,experiments:0.008&quot;, &quot;String_Score_Physical&quot;: 900, &quot;String_Score_Combined&quot;: 906}"/>
  </edge>
  <edge label="814786 (pp) 827938" source="11" target="564">
    <att type="string" name="canonicalName" value="814786 (pp) 827938"/>
    <att type="string" name="interaction" value="pp"/>
    <att type="int" name="SCORE" value="900"/>
    <att type="string" name="support" value="{&quot;StringDB&quot;: &quot;physical&quot;, &quot;StringEvidence&quot;: &quot;database:0.896&quot;, &quot;String_Score_Physical&quot;: 900, &quot;String_Score_Combined&quot;: 900}"/>
  </edge>
  <edge label="814786 (pp) 828733" source="11" target="606">
    <att type="string" name="canonicalName" value="814786 (pp) 828733"/>
    <att type="string" name="interaction" value="pp"/>
    <att type="int" name="SCORE" value="900"/>
    <att type="string" name="support" value="{&quot;StringDB&quot;: &quot;physical&quot;, &quot;StringEvidence&quot;: &quot;database:0.896&quot;, &quot;String_Score_Physical&quot;: 900, &quot;String_Score_Combined&quot;: 900}"/>
  </edge>
  <edge label="814786 (pp) 829639" source="11" target="665">
    <att type="string" name="canonicalName" value="814786 (pp) 829639"/>
    <att type="string" name="interaction" value="pp"/>
    <att type="int" name="SCORE" value="900"/>
    <att type="string" name="support" value="{&quot;StringDB&quot;: &quot;physical&quot;, &quot;StringEvidence&quot;: &quot;database:0.896,textmining:0.013&quot;, &quot;String_Score_Physical&quot;: 900, &quot;String_Score_Combined&quot;: 901}"/>
  </edge>
  <edge label="814786 (pp) 830004" source="11" target="687">
    <att type="string" name="canonicalName" value="814786 (pp) 830004"/>
    <att type="string" name="interaction" value="pp"/>
    <att type="int" name="SCORE" value="900"/>
    <att type="string" name="support" value="{&quot;StringDB&quot;: &quot;physical&quot;, &quot;StringEvidence&quot;: &quot;database:0.896,textmining:0.040,coexpression:0.004&quot;, &quot;String_Score_Physical&quot;: 900, &quot;String_Score_Combined&quot;: 904}"/>
  </edge>
  <edge label="814786 (pp) 830463" source="11" target="710">
    <att type="string" name="canonicalName" value="814786 (pp) 830463"/>
    <att type="string" name="interaction" value="pp"/>
    <att type="int" name="SCORE" value="903"/>
    <att type="string" name="support" value="{&quot;StringDB&quot;: &quot;physical&quot;, &quot;StringEvidence&quot;: &quot;database:0.896,textmining:0.237,experiments:0.038,coexpression:0.004&quot;, &quot;String_Score_Physical&quot;: 903, &quot;String_Score_Combined&quot;: 926}"/>
  </edge>
  <edge label="814786 (pp) 831870" source="11" target="795">
    <att type="string" name="canonicalName" value="814786 (pp) 831870"/>
    <att type="string" name="interaction" value="pp"/>
    <att type="int" name="SCORE" value="900"/>
    <att type="string" name="support" value="{&quot;StringDB&quot;: &quot;physical&quot;, &quot;StringEvidence&quot;: &quot;database:0.896,coexpression:0.059,textmining:0.007&quot;, &quot;String_Score_Physical&quot;: 900, &quot;String_Score_Combined&quot;: 906}"/>
  </edge>
  <edge label="814786 (pp) 831899" source="11" target="798">
    <att type="string" name="canonicalName" value="814786 (pp) 831899"/>
    <att type="string" name="interaction" value="pp"/>
    <att type="int" name="SCORE" value="379"/>
    <att type="string" name="support" value="{&quot;StringDB&quot;: &quot;physical&quot;, &quot;StringEvidence&quot;: &quot;experiments:0.352,textmining:0.090,coexpression:0.008&quot;, &quot;BioGrid&quot;: &quot;physical&quot;, &quot;BioGrid_PubMed&quot;: &quot;23667124&quot;, &quot;BioGrid_Type&quot;: &quot;Affinity Capture-MS&quot;, &quot;String_Score_Physical&quot;: 379, &quot;String_Score_Combined&quot;: 439}"/>
  </edge>
  <edge label="814786 (pp) 832102" source="11" target="811">
    <att type="string" name="canonicalName" value="814786 (pp) 832102"/>
    <att type="string" name="interaction" value="pp"/>
    <att type="int" name="SCORE" value="242"/>
    <att type="string" name="support" value="{&quot;StringDB&quot;: &quot;physical&quot;, &quot;StringEvidence&quot;: &quot;experiments:0.211,coexpression:0.040&quot;, &quot;String_Score_Physical&quot;: 242, &quot;String_Score_Combined&quot;: 272}"/>
  </edge>
  <edge label="814786 (pp) 832420" source="11" target="828">
    <att type="string" name="canonicalName" value="814786 (pp) 832420"/>
    <att type="string" name="interaction" value="pp"/>
    <att type="int" name="SCORE" value="903"/>
    <att type="string" name="support" value="{&quot;StringDB&quot;: &quot;physical&quot;, &quot;StringEvidence&quot;: &quot;database:0.896,textmining:0.237,experiments:0.038,coexpression:0.007&quot;, &quot;String_Score_Physical&quot;: 903, &quot;String_Score_Combined&quot;: 927}"/>
  </edge>
  <edge label="814786 (pp) 832733" source="11" target="839">
    <att type="string" name="canonicalName" value="814786 (pp) 832733"/>
    <att type="string" name="interaction" value="pp"/>
    <att type="int" name="SCORE" value="560"/>
    <att type="string" name="support" value="{&quot;StringDB&quot;: &quot;physical&quot;, &quot;StringEvidence&quot;: &quot;experiments:0.541,coexpression:0.006&quot;, &quot;String_Score_Physical&quot;: 560, &quot;String_Score_Combined&quot;: 562}"/>
  </edge>
  <edge label="814786 (pp) 834602" source="11" target="879">
    <att type="string" name="canonicalName" value="814786 (pp) 834602"/>
    <att type="string" name="interaction" value="pp"/>
    <att type="int" name="SCORE" value="900"/>
    <att type="string" name="support" value="{&quot;StringDB&quot;: &quot;physical&quot;, &quot;StringEvidence&quot;: &quot;database:0.896,coexpression:0.003&quot;, &quot;String_Score_Physical&quot;: 900, &quot;String_Score_Combined&quot;: 900}"/>
  </edge>
  <edge label="814786 (pp) 834832" source="11" target="889">
    <att type="string" name="canonicalName" value="814786 (pp) 834832"/>
    <att type="string" name="interaction" value="pp"/>
    <att type="int" name="SCORE" value="900"/>
    <att type="string" name="support" value="{&quot;StringDB&quot;: &quot;physical&quot;, &quot;StringEvidence&quot;: &quot;database:0.896&quot;, &quot;String_Score_Physical&quot;: 900, &quot;String_Score_Combined&quot;: 900}"/>
  </edge>
  <edge label="814786 (pp) 835341" source="11" target="925">
    <att type="string" name="canonicalName" value="814786 (pp) 835341"/>
    <att type="string" name="interaction" value="pp"/>
    <att type="int" name="SCORE" value="900"/>
    <att type="string" name="support" value="{&quot;StringDB&quot;: &quot;physical&quot;, &quot;StringEvidence&quot;: &quot;database:0.896,textmining:0.003&quot;, &quot;String_Score_Physical&quot;: 900, &quot;String_Score_Combined&quot;: 900}"/>
  </edge>
  <edge label="814786 (pp) 835429" source="11" target="931">
    <att type="string" name="canonicalName" value="814786 (pp) 835429"/>
    <att type="string" name="interaction" value="pp"/>
    <att type="int" name="SCORE" value="900"/>
    <att type="string" name="support" value="{&quot;StringDB&quot;: &quot;physical&quot;, &quot;StringEvidence&quot;: &quot;database:0.896,coexpression:0.096&quot;, &quot;String_Score_Physical&quot;: 900, &quot;String_Score_Combined&quot;: 909}"/>
  </edge>
  <edge label="814786 (pp) 835539" source="11" target="937">
    <att type="string" name="canonicalName" value="814786 (pp) 835539"/>
    <att type="string" name="interaction" value="pp"/>
    <att type="int" name="SCORE" value="900"/>
    <att type="string" name="support" value="{&quot;StringDB&quot;: &quot;physical&quot;, &quot;StringEvidence&quot;: &quot;database:0.896&quot;, &quot;String_Score_Physical&quot;: 900, &quot;String_Score_Combined&quot;: 900}"/>
  </edge>
  <edge label="814786 (pp) 835699" source="11" target="946">
    <att type="string" name="canonicalName" value="814786 (pp) 835699"/>
    <att type="string" name="interaction" value="pp"/>
    <att type="int" name="SCORE" value="900"/>
    <att type="string" name="support" value="{&quot;StringDB&quot;: &quot;physical&quot;, &quot;StringEvidence&quot;: &quot;database:0.896,textmining:0.003&quot;, &quot;String_Score_Physical&quot;: 900, &quot;String_Score_Combined&quot;: 900}"/>
  </edge>
  <edge label="814786 (pp) 835990" source="11" target="961">
    <att type="string" name="canonicalName" value="814786 (pp) 835990"/>
    <att type="string" name="interaction" value="pp"/>
    <att type="int" name="SCORE" value="900"/>
    <att type="string" name="support" value="{&quot;StringDB&quot;: &quot;physical&quot;, &quot;StringEvidence&quot;: &quot;database:0.896,textmining:0.286&quot;, &quot;String_Score_Physical&quot;: 900, &quot;String_Score_Combined&quot;: 928}"/>
  </edge>
  <edge label="814786 (pp) 837740" source="11" target="1073">
    <att type="string" name="canonicalName" value="814786 (pp) 837740"/>
    <att type="string" name="interaction" value="pp"/>
    <att type="int" name="SCORE" value="900"/>
    <att type="string" name="support" value="{&quot;StringDB&quot;: &quot;physical&quot;, &quot;StringEvidence&quot;: &quot;database:0.896&quot;, &quot;String_Score_Physical&quot;: 900, &quot;String_Score_Combined&quot;: 900}"/>
  </edge>
  <edge label="814786 (pp) 838652" source="11" target="1113">
    <att type="string" name="canonicalName" value="814786 (pp) 838652"/>
    <att type="string" name="interaction" value="pp"/>
    <att type="int" name="SCORE" value="900"/>
    <att type="string" name="support" value="{&quot;StringDB&quot;: &quot;physical&quot;, &quot;StringEvidence&quot;: &quot;database:0.896&quot;, &quot;String_Score_Physical&quot;: 900, &quot;String_Score_Combined&quot;: 900}"/>
  </edge>
  <edge label="814786 (pp) 839226" source="11" target="1133">
    <att type="string" name="canonicalName" value="814786 (pp) 839226"/>
    <att type="string" name="interaction" value="pp"/>
    <att type="int" name="SCORE" value="784"/>
    <att type="string" name="support" value="{&quot;StringDB&quot;: &quot;physical&quot;, &quot;StringEvidence&quot;: &quot;textmining:0.816,experiments:0.775,coexpression:0.161&quot;, &quot;String_Score_Physical&quot;: 784, &quot;String_Score_Combined&quot;: 966}"/>
  </edge>
  <edge label="814786 (pp) 841223" source="11" target="1193">
    <att type="string" name="canonicalName" value="814786 (pp) 841223"/>
    <att type="string" name="interaction" value="pp"/>
    <att type="int" name="SCORE" value="900"/>
    <att type="string" name="support" value="{&quot;StringDB&quot;: &quot;physical&quot;, &quot;StringEvidence&quot;: &quot;database:0.896,coexpression:0.056,textmining:0.006&quot;, &quot;String_Score_Physical&quot;: 900, &quot;String_Score_Combined&quot;: 906}"/>
  </edge>
  <edge label="814786 (pp) 841812" source="11" target="1216">
    <att type="string" name="canonicalName" value="814786 (pp) 841812"/>
    <att type="string" name="interaction" value="pp"/>
    <att type="int" name="SCORE" value="913"/>
    <att type="string" name="support" value="{&quot;StringDB&quot;: &quot;physical&quot;, &quot;StringEvidence&quot;: &quot;database:0.896,experiments:0.137,coexpression:0.046,textmining:0.004&quot;, &quot;String_Score_Physical&quot;: 913, &quot;String_Score_Combined&quot;: 918}"/>
  </edge>
  <edge label="814786 (pp) 841944" source="11" target="1221">
    <att type="string" name="canonicalName" value="814786 (pp) 841944"/>
    <att type="string" name="interaction" value="pp"/>
    <att type="int" name="SCORE" value="900"/>
    <att type="string" name="support" value="{&quot;StringDB&quot;: &quot;physical&quot;, &quot;StringEvidence&quot;: &quot;database:0.896&quot;, &quot;String_Score_Physical&quot;: 900, &quot;String_Score_Combined&quot;: 900}"/>
  </edge>
  <edge label="814786 (pp) 841999" source="11" target="1227">
    <att type="string" name="canonicalName" value="814786 (pp) 841999"/>
    <att type="string" name="interaction" value="pp"/>
    <att type="int" name="SCORE" value="264"/>
    <att type="string" name="support" value="{&quot;StringDB&quot;: &quot;physical&quot;, &quot;StringEvidence&quot;: &quot;experiments:0.233,textmining:0.104&quot;, &quot;String_Score_Physical&quot;: 264, &quot;String_Score_Combined&quot;: 340}"/>
  </edge>
  <edge label="814786 (pp) 842036" source="11" target="1231">
    <att type="string" name="canonicalName" value="814786 (pp) 842036"/>
    <att type="string" name="interaction" value="pp"/>
    <att type="int" name="SCORE" value="900"/>
    <att type="string" name="support" value="{&quot;StringDB&quot;: &quot;physical&quot;, &quot;StringEvidence&quot;: &quot;database:0.896,textmining:0.344,coexpression:0.072,experiments:0.008&quot;, &quot;String_Score_Physical&quot;: 900, &quot;String_Score_Combined&quot;: 939}"/>
  </edge>
  <edge label="814786 (pp) 842905" source="11" target="1273">
    <att type="string" name="canonicalName" value="814786 (pp) 842905"/>
    <att type="string" name="interaction" value="pp"/>
    <att type="int" name="SCORE" value="900"/>
    <att type="string" name="support" value="{&quot;StringDB&quot;: &quot;physical&quot;, &quot;StringEvidence&quot;: &quot;database:0.896&quot;, &quot;String_Score_Physical&quot;: 900, &quot;String_Score_Combined&quot;: 900}"/>
  </edge>
  <edge label="814786 (pp) 843077" source="11" target="1284">
    <att type="string" name="canonicalName" value="814786 (pp) 843077"/>
    <att type="string" name="interaction" value="pp"/>
    <att type="int" name="SCORE" value="900"/>
    <att type="string" name="support" value="{&quot;StringDB&quot;: &quot;physical&quot;, &quot;StringEvidence&quot;: &quot;database:0.896&quot;, &quot;String_Score_Physical&quot;: 900, &quot;String_Score_Combined&quot;: 900}"/>
  </edge>
  <edge label="814786 (pp) 843303" source="11" target="1291">
    <att type="string" name="canonicalName" value="814786 (pp) 843303"/>
    <att type="string" name="interaction" value="pp"/>
    <att type="int" name="SCORE" value="784"/>
    <att type="string" name="support" value="{&quot;StringDB&quot;: &quot;physical&quot;, &quot;StringEvidence&quot;: &quot;experiments:0.775,textmining:0.562,coexpression:0.096&quot;, &quot;String_Score_Physical&quot;: 784, &quot;String_Score_Combined&quot;: 914}"/>
  </edge>
  <edge label="814786 (pp) 843368" source="11" target="1293">
    <att type="string" name="canonicalName" value="814786 (pp) 843368"/>
    <att type="string" name="interaction" value="pp"/>
    <att type="int" name="SCORE" value="900"/>
    <att type="string" name="support" value="{&quot;StringDB&quot;: &quot;physical&quot;, &quot;StringEvidence&quot;: &quot;database:0.896,textmining:0.344,coexpression:0.105,experiments:0.008&quot;, &quot;String_Score_Physical&quot;: 900, &quot;String_Score_Combined&quot;: 941}"/>
  </edge>
  <edge label="814786 (pp) 843697" source="11" target="1307">
    <att type="string" name="canonicalName" value="814786 (pp) 843697"/>
    <att type="string" name="interaction" value="pp"/>
    <att type="int" name="SCORE" value="900"/>
    <att type="string" name="support" value="{&quot;StringDB&quot;: &quot;physical&quot;, &quot;StringEvidence&quot;: &quot;database:0.896&quot;, &quot;String_Score_Physical&quot;: 900, &quot;String_Score_Combined&quot;: 900}"/>
  </edge>
  <edge label="814786 (pp) 844381" source="11" target="1353">
    <att type="string" name="canonicalName" value="814786 (pp) 844381"/>
    <att type="string" name="interaction" value="pp"/>
    <att type="int" name="SCORE" value="736"/>
    <att type="string" name="support" value="{&quot;StringDB&quot;: &quot;physical&quot;, &quot;StringEvidence&quot;: &quot;experiments:0.725,coexpression:0.133&quot;, &quot;String_Score_Physical&quot;: 736, &quot;String_Score_Combined&quot;: 770}"/>
  </edge>
  <edge label="814805 (pp) 816106" source="12" target="32">
    <att type="string" name="canonicalName" value="814805 (pp) 816106"/>
    <att type="string" name="interaction" value="pp"/>
    <att type="int" name="SCORE" value="196"/>
    <att type="string" name="support" value="{&quot;StringDB&quot;: &quot;physical&quot;, &quot;StringEvidence&quot;: &quot;experiments:0.162,textmining:0.005&quot;, &quot;String_Score_Physical&quot;: 196, &quot;String_Score_Combined&quot;: 200}"/>
  </edge>
  <edge label="814805 (pp) 816195" source="12" target="36">
    <att type="string" name="canonicalName" value="814805 (pp) 816195"/>
    <att type="string" name="interaction" value="pp"/>
    <att type="int" name="SCORE" value="900"/>
    <att type="string" name="support" value="{&quot;StringDB&quot;: &quot;physical&quot;, &quot;StringEvidence&quot;: &quot;database:0.896,textmining:0.421&quot;, &quot;String_Score_Physical&quot;: 900, &quot;String_Score_Combined&quot;: 911}"/>
  </edge>
  <edge label="814805 (pp) 816224" source="12" target="38">
    <att type="string" name="canonicalName" value="814805 (pp) 816224"/>
    <att type="string" name="interaction" value="pp"/>
    <att type="int" name="SCORE" value="254"/>
    <att type="string" name="support" value="{&quot;StringDB&quot;: &quot;physical&quot;, &quot;StringEvidence&quot;: &quot;experiments:0.222,textmining:0.003&quot;, &quot;String_Score_Physical&quot;: 254, &quot;String_Score_Combined&quot;: 256}"/>
  </edge>
  <edge label="814805 (pp) 816500" source="12" target="48">
    <att type="string" name="canonicalName" value="814805 (pp) 816500"/>
    <att type="string" name="interaction" value="pp"/>
    <att type="int" name="SCORE" value="256"/>
    <att type="string" name="support" value="{&quot;StringDB&quot;: &quot;physical&quot;, &quot;StringEvidence&quot;: &quot;experiments:0.225,coexpression:0.017&quot;, &quot;String_Score_Physical&quot;: 256, &quot;String_Score_Combined&quot;: 269}"/>
  </edge>
  <edge label="814805 (pp) 816686" source="12" target="61">
    <att type="string" name="canonicalName" value="814805 (pp) 816686"/>
    <att type="string" name="interaction" value="pp"/>
    <att type="int" name="SCORE" value="242"/>
    <att type="string" name="support" value="{&quot;StringDB&quot;: &quot;physical&quot;, &quot;StringEvidence&quot;: &quot;textmining:0.562,experiments:0.211,neighborhood:0.017,coexpression:0.010&quot;, &quot;String_Score_Physical&quot;: 242, &quot;String_Score_Combined&quot;: 677}"/>
  </edge>
  <edge label="814805 (pp) 816737" source="12" target="63">
    <att type="string" name="canonicalName" value="814805 (pp) 816737"/>
    <att type="string" name="interaction" value="pp"/>
    <att type="int" name="SCORE" value="900"/>
    <att type="string" name="support" value="{&quot;StringDB&quot;: &quot;physical&quot;, &quot;StringEvidence&quot;: &quot;database:0.896,textmining:0.204,experiments:0.007&quot;, &quot;String_Score_Physical&quot;: 900, &quot;String_Score_Combined&quot;: 921}"/>
  </edge>
  <edge label="814805 (pp) 817076" source="12" target="77">
    <att type="string" name="canonicalName" value="814805 (pp) 817076"/>
    <att type="string" name="interaction" value="pp"/>
    <att type="int" name="SCORE" value="909"/>
    <att type="string" name="support" value="{&quot;StringDB&quot;: &quot;physical&quot;, &quot;StringEvidence&quot;: &quot;database:0.896,experiments:0.093&quot;, &quot;String_Score_Physical&quot;: 909, &quot;String_Score_Combined&quot;: 909}"/>
  </edge>
  <edge label="814805 (pp) 817131" source="12" target="82">
    <att type="string" name="canonicalName" value="814805 (pp) 817131"/>
    <att type="string" name="interaction" value="pp"/>
    <att type="int" name="SCORE" value="256"/>
    <att type="string" name="support" value="{&quot;StringDB&quot;: &quot;physical&quot;, &quot;StringEvidence&quot;: &quot;experiments:0.225&quot;, &quot;String_Score_Physical&quot;: 256, &quot;String_Score_Combined&quot;: 256}"/>
  </edge>
  <edge label="814805 (pp) 817557" source="12" target="105">
    <att type="string" name="canonicalName" value="814805 (pp) 817557"/>
    <att type="string" name="interaction" value="pp"/>
    <att type="int" name="SCORE" value="268"/>
    <att type="string" name="support" value="{&quot;StringDB&quot;: &quot;physical&quot;, &quot;StringEvidence&quot;: &quot;experiments:0.237,textmining:0.023,coexpression:0.016&quot;, &quot;String_Score_Physical&quot;: 268, &quot;String_Score_Combined&quot;: 295}"/>
  </edge>
  <edge label="814805 (pp) 818282" source="12" target="143">
    <att type="string" name="canonicalName" value="814805 (pp) 818282"/>
    <att type="string" name="interaction" value="pp"/>
    <att type="int" name="SCORE" value="190"/>
    <att type="string" name="support" value="{&quot;StringDB&quot;: &quot;physical&quot;, &quot;StringEvidence&quot;: &quot;experiments:0.155&quot;, &quot;String_Score_Physical&quot;: 190, &quot;String_Score_Combined&quot;: 190}"/>
  </edge>
  <edge label="814805 (pp) 818680" source="12" target="162">
    <att type="string" name="canonicalName" value="814805 (pp) 818680"/>
    <att type="string" name="interaction" value="pp"/>
    <att type="int" name="SCORE" value="911"/>
    <att type="string" name="support" value="{&quot;StringDB&quot;: &quot;physical&quot;, &quot;StringEvidence&quot;: &quot;database:0.896,experiments:0.120,coexpression:0.040&quot;, &quot;String_Score_Physical&quot;: 911, &quot;String_Score_Combined&quot;: 915}"/>
  </edge>
  <edge label="814805 (pp) 819203" source="12" target="188">
    <att type="string" name="canonicalName" value="814805 (pp) 819203"/>
    <att type="string" name="interaction" value="pp"/>
    <att type="int" name="SCORE" value="920"/>
    <att type="string" name="support" value="{&quot;StringDB&quot;: &quot;physical&quot;, &quot;StringEvidence&quot;: &quot;database:0.896,experiments:0.203,textmining:0.072&quot;, &quot;String_Score_Physical&quot;: 920, &quot;String_Score_Combined&quot;: 926}"/>
  </edge>
  <edge label="814805 (pp) 819263" source="12" target="189">
    <att type="string" name="canonicalName" value="814805 (pp) 819263"/>
    <att type="string" name="interaction" value="pp"/>
    <att type="int" name="SCORE" value="334"/>
    <att type="string" name="support" value="{&quot;StringDB&quot;: &quot;physical&quot;, &quot;StringEvidence&quot;: &quot;experiments:0.306,coexpression:0.007&quot;, &quot;String_Score_Physical&quot;: 334, &quot;String_Score_Combined&quot;: 338}"/>
  </edge>
  <edge label="814805 (pp) 821533" source="12" target="327">
    <att type="string" name="canonicalName" value="814805 (pp) 821533"/>
    <att type="string" name="interaction" value="pp"/>
    <att type="int" name="SCORE" value="911"/>
    <att type="string" name="support" value="{&quot;StringDB&quot;: &quot;physical&quot;, &quot;StringEvidence&quot;: &quot;database:0.896,experiments:0.120&quot;, &quot;String_Score_Physical&quot;: 911, &quot;String_Score_Combined&quot;: 911}"/>
  </edge>
  <edge label="814805 (pp) 821614" source="12" target="331">
    <att type="string" name="canonicalName" value="814805 (pp) 821614"/>
    <att type="string" name="interaction" value="pp"/>
    <att type="int" name="SCORE" value="227"/>
    <att type="string" name="support" value="{&quot;StringDB&quot;: &quot;physical&quot;, &quot;StringEvidence&quot;: &quot;experiments:0.195,textmining:0.175&quot;, &quot;String_Score_Physical&quot;: 227, &quot;String_Score_Combined&quot;: 363}"/>
  </edge>
  <edge label="814805 (pp) 822561" source="12" target="372">
    <att type="string" name="canonicalName" value="814805 (pp) 822561"/>
    <att type="string" name="interaction" value="pp"/>
    <att type="int" name="SCORE" value="199"/>
    <att type="string" name="support" value="{&quot;StringDB&quot;: &quot;physical&quot;, &quot;StringEvidence&quot;: &quot;experiments:0.165,coexpression:0.004&quot;, &quot;String_Score_Physical&quot;: 199, &quot;String_Score_Combined&quot;: 202}"/>
  </edge>
  <edge label="814805 (pp) 823741" source="12" target="386">
    <att type="string" name="canonicalName" value="814805 (pp) 823741"/>
    <att type="string" name="interaction" value="pp"/>
    <att type="int" name="SCORE" value="274"/>
    <att type="string" name="support" value="{&quot;StringDB&quot;: &quot;physical&quot;, &quot;StringEvidence&quot;: &quot;textmining:0.705,experiments:0.243&quot;, &quot;String_Score_Physical&quot;: 274, &quot;String_Score_Combined&quot;: 785}"/>
  </edge>
  <edge label="814805 (pp) 823815" source="12" target="387">
    <att type="string" name="canonicalName" value="814805 (pp) 823815"/>
    <att type="string" name="interaction" value="pp"/>
    <att type="int" name="SCORE" value="911"/>
    <att type="string" name="support" value="{&quot;StringDB&quot;: &quot;physical&quot;, &quot;StringEvidence&quot;: &quot;database:0.896,experiments:0.120&quot;, &quot;String_Score_Physical&quot;: 911, &quot;String_Score_Combined&quot;: 911}"/>
  </edge>
  <edge label="814805 (pp) 824973" source="12" target="453">
    <att type="string" name="canonicalName" value="814805 (pp) 824973"/>
    <att type="string" name="interaction" value="pp"/>
    <att type="int" name="SCORE" value="909"/>
    <att type="string" name="support" value="{&quot;StringDB&quot;: &quot;physical&quot;, &quot;StringEvidence&quot;: &quot;database:0.896,experiments:0.095,textmining:0.034&quot;, &quot;String_Score_Physical&quot;: 909, &quot;String_Score_Combined&quot;: 912}"/>
  </edge>
  <edge label="814805 (pp) 825171" source="12" target="461">
    <att type="string" name="canonicalName" value="814805 (pp) 825171"/>
    <att type="string" name="interaction" value="pp"/>
    <att type="int" name="SCORE" value="920"/>
    <att type="string" name="support" value="{&quot;StringDB&quot;: &quot;physical&quot;, &quot;StringEvidence&quot;: &quot;database:0.896,experiments:0.203,textmining:0.072&quot;, &quot;String_Score_Physical&quot;: 920, &quot;String_Score_Combined&quot;: 926}"/>
  </edge>
  <edge label="814805 (pp) 825201" source="12" target="463">
    <att type="string" name="canonicalName" value="814805 (pp) 825201"/>
    <att type="string" name="interaction" value="pp"/>
    <att type="int" name="SCORE" value="221"/>
    <att type="string" name="support" value="{&quot;StringDB&quot;: &quot;physical&quot;, &quot;StringEvidence&quot;: &quot;experiments:0.188,textmining:0.080,coexpression:0.062&quot;, &quot;String_Score_Physical&quot;: 221, &quot;String_Score_Combined&quot;: 327}"/>
  </edge>
  <edge label="814805 (pp) 828241" source="12" target="583">
    <att type="string" name="canonicalName" value="814805 (pp) 828241"/>
    <att type="string" name="interaction" value="pp"/>
    <att type="int" name="SCORE" value="472"/>
    <att type="string" name="support" value="{&quot;StringDB&quot;: &quot;physical&quot;, &quot;StringEvidence&quot;: &quot;experiments:0.449&quot;, &quot;String_Score_Physical&quot;: 472, &quot;String_Score_Combined&quot;: 472}"/>
  </edge>
  <edge label="814805 (pp) 828571" source="12" target="594">
    <att type="string" name="canonicalName" value="814805 (pp) 828571"/>
    <att type="string" name="interaction" value="pp"/>
    <att type="int" name="SCORE" value="256"/>
    <att type="string" name="support" value="{&quot;StringDB&quot;: &quot;physical&quot;, &quot;StringEvidence&quot;: &quot;experiments:0.224,textmining:0.104,coexpression:0.072&quot;, &quot;String_Score_Physical&quot;: 256, &quot;String_Score_Combined&quot;: 381}"/>
  </edge>
  <edge label="814805 (pp) 828831" source="12" target="609">
    <att type="string" name="canonicalName" value="814805 (pp) 828831"/>
    <att type="string" name="interaction" value="pp"/>
    <att type="int" name="SCORE" value="227"/>
    <att type="string" name="support" value="{&quot;StringDB&quot;: &quot;physical&quot;, &quot;StringEvidence&quot;: &quot;experiments:0.195,textmining:0.175&quot;, &quot;String_Score_Physical&quot;: 227, &quot;String_Score_Combined&quot;: 363}"/>
  </edge>
  <edge label="814805 (pp) 829171" source="12" target="627">
    <att type="string" name="canonicalName" value="814805 (pp) 829171"/>
    <att type="string" name="interaction" value="pp"/>
    <att type="int" name="SCORE" value="590"/>
    <att type="string" name="support" value="{&quot;StringDB&quot;: &quot;physical&quot;, &quot;StringEvidence&quot;: &quot;experiments:0.572,coexpression:0.051&quot;, &quot;String_Score_Physical&quot;: 590, &quot;String_Score_Combined&quot;: 610}"/>
  </edge>
  <edge label="814805 (pp) 829244" source="12" target="630">
    <att type="string" name="canonicalName" value="814805 (pp) 829244"/>
    <att type="string" name="interaction" value="pp"/>
    <att type="int" name="SCORE" value="900"/>
    <att type="string" name="support" value="{&quot;StringDB&quot;: &quot;physical&quot;, &quot;StringEvidence&quot;: &quot;database:0.896,coexpression:0.041,textmining:0.032,experiments:0.008&quot;, &quot;String_Score_Physical&quot;: 900, &quot;String_Score_Combined&quot;: 907}"/>
  </edge>
  <edge label="814805 (pp) 830165" source="12" target="697">
    <att type="string" name="canonicalName" value="814805 (pp) 830165"/>
    <att type="string" name="interaction" value="pp"/>
    <att type="int" name="SCORE" value="190"/>
    <att type="string" name="support" value="{&quot;StringDB&quot;: &quot;physical&quot;, &quot;StringEvidence&quot;: &quot;textmining:0.241,experiments:0.155&quot;, &quot;String_Score_Physical&quot;: 190, &quot;String_Score_Combined&quot;: 385}"/>
  </edge>
  <edge label="814805 (pp) 830395" source="12" target="706">
    <att type="string" name="canonicalName" value="814805 (pp) 830395"/>
    <att type="string" name="interaction" value="pp"/>
    <att type="int" name="SCORE" value="226"/>
    <att type="string" name="support" value="{&quot;StringDB&quot;: &quot;physical&quot;, &quot;StringEvidence&quot;: &quot;textmining:0.334,experiments:0.194,coexpression:0.004&quot;, &quot;String_Score_Physical&quot;: 226, &quot;String_Score_Combined&quot;: 487}"/>
  </edge>
  <edge label="814805 (pp) 830903" source="12" target="744">
    <att type="string" name="canonicalName" value="814805 (pp) 830903"/>
    <att type="string" name="interaction" value="pp"/>
    <att type="int" name="SCORE" value="190"/>
    <att type="string" name="support" value="{&quot;StringDB&quot;: &quot;physical&quot;, &quot;StringEvidence&quot;: &quot;textmining:0.241,experiments:0.155&quot;, &quot;String_Score_Physical&quot;: 190, &quot;String_Score_Combined&quot;: 385}"/>
  </edge>
  <edge label="814805 (pp) 830904" source="12" target="745">
    <att type="string" name="canonicalName" value="814805 (pp) 830904"/>
    <att type="string" name="interaction" value="pp"/>
    <att type="int" name="SCORE" value="190"/>
    <att type="string" name="support" value="{&quot;StringDB&quot;: &quot;physical&quot;, &quot;StringEvidence&quot;: &quot;textmining:0.241,experiments:0.155&quot;, &quot;String_Score_Physical&quot;: 190, &quot;String_Score_Combined&quot;: 385}"/>
  </edge>
  <edge label="814805 (pp) 830916" source="12" target="747">
    <att type="string" name="canonicalName" value="814805 (pp) 830916"/>
    <att type="string" name="interaction" value="pp"/>
    <att type="int" name="SCORE" value="987"/>
    <att type="string" name="support" value="{&quot;StringDB&quot;: &quot;physical&quot;, &quot;StringEvidence&quot;: &quot;database:0.896,experiments:0.871,textmining:0.767,coexpression:0.041&quot;, &quot;String_Score_Physical&quot;: 987, &quot;String_Score_Combined&quot;: 997}"/>
  </edge>
  <edge label="814805 (pp) 831001" source="12" target="750">
    <att type="string" name="canonicalName" value="814805 (pp) 831001"/>
    <att type="string" name="interaction" value="pp"/>
    <att type="int" name="SCORE" value="910"/>
    <att type="string" name="support" value="{&quot;StringDB&quot;: &quot;physical&quot;, &quot;StringEvidence&quot;: &quot;database:0.896,experiments:0.102&quot;, &quot;String_Score_Physical&quot;: 910, &quot;String_Score_Combined&quot;: 910}"/>
  </edge>
  <edge label="814805 (pp) 831197" source="12" target="762">
    <att type="string" name="canonicalName" value="814805 (pp) 831197"/>
    <att type="string" name="interaction" value="pp"/>
    <att type="int" name="SCORE" value="785"/>
    <att type="string" name="support" value="{&quot;StringDB&quot;: &quot;physical&quot;, &quot;StringEvidence&quot;: &quot;experiments:0.776,textmining:0.044&quot;, &quot;String_Score_Physical&quot;: 785, &quot;String_Score_Combined&quot;: 794}"/>
  </edge>
  <edge label="814805 (pp) 831870" source="12" target="795">
    <att type="string" name="canonicalName" value="814805 (pp) 831870"/>
    <att type="string" name="interaction" value="pp"/>
    <att type="int" name="SCORE" value="192"/>
    <att type="string" name="support" value="{&quot;StringDB&quot;: &quot;physical&quot;, &quot;StringEvidence&quot;: &quot;experiments:0.157,textmining:0.073&quot;, &quot;String_Score_Physical&quot;: 192, &quot;String_Score_Combined&quot;: 250}"/>
  </edge>
  <edge label="814805 (pp) 831899" source="12" target="798">
    <att type="string" name="canonicalName" value="814805 (pp) 831899"/>
    <att type="string" name="interaction" value="pp"/>
    <att type="int" name="SCORE" value="627"/>
    <att type="string" name="support" value="{&quot;StringDB&quot;: &quot;physical&quot;, &quot;StringEvidence&quot;: &quot;experiments:0.612,coexpression:0.060,textmining:0.051&quot;, &quot;BioGrid&quot;: &quot;physical&quot;, &quot;BioGrid_PubMed&quot;: &quot;16339806&quot;, &quot;BioGrid_Type&quot;: &quot;Reconstituted Complex&quot;, &quot;String_Score_Physical&quot;: 627, &quot;String_Score_Combined&quot;: 668}"/>
  </edge>
  <edge label="814805 (pp) 831911" source="12" target="799">
    <att type="string" name="canonicalName" value="814805 (pp) 831911"/>
    <att type="string" name="interaction" value="pp"/>
    <att type="int" name="SCORE" value="911"/>
    <att type="string" name="support" value="{&quot;StringDB&quot;: &quot;physical&quot;, &quot;StringEvidence&quot;: &quot;database:0.896,experiments:0.120&quot;, &quot;String_Score_Physical&quot;: 911, &quot;String_Score_Combined&quot;: 911}"/>
  </edge>
  <edge label="814805 (pp) 831983" source="12" target="803">
    <att type="string" name="canonicalName" value="814805 (pp) 831983"/>
    <att type="string" name="interaction" value="pp"/>
    <att type="int" name="SCORE" value="900"/>
    <att type="string" name="support" value="{&quot;StringDB&quot;: &quot;physical&quot;, &quot;StringEvidence&quot;: &quot;database:0.896,textmining:0.040,coexpression:0.014,experiments:0.008&quot;, &quot;String_Score_Physical&quot;: 900, &quot;String_Score_Combined&quot;: 906}"/>
  </edge>
  <edge label="814805 (pp) 832352" source="12" target="823">
    <att type="string" name="canonicalName" value="814805 (pp) 832352"/>
    <att type="string" name="interaction" value="pp"/>
    <att type="int" name="SCORE" value="274"/>
    <att type="string" name="support" value="{&quot;StringDB&quot;: &quot;physical&quot;, &quot;StringEvidence&quot;: &quot;textmining:0.529,experiments:0.243&quot;, &quot;String_Score_Physical&quot;: 274, &quot;String_Score_Combined&quot;: 657}"/>
  </edge>
  <edge label="814805 (pp) 832631" source="12" target="834">
    <att type="string" name="canonicalName" value="814805 (pp) 832631"/>
    <att type="string" name="interaction" value="pp"/>
    <att type="int" name="SCORE" value="900"/>
    <att type="string" name="support" value="{&quot;StringDB&quot;: &quot;physical&quot;, &quot;StringEvidence&quot;: &quot;database:0.896,coexpression:0.014,experiments:0.008&quot;, &quot;String_Score_Physical&quot;: 900, &quot;String_Score_Combined&quot;: 902}"/>
  </edge>
  <edge label="814805 (pp) 834565" source="12" target="877">
    <att type="string" name="canonicalName" value="814805 (pp) 834565"/>
    <att type="string" name="interaction" value="pp"/>
    <att type="int" name="SCORE" value="911"/>
    <att type="string" name="support" value="{&quot;StringDB&quot;: &quot;physical&quot;, &quot;StringEvidence&quot;: &quot;database:0.896,experiments:0.120&quot;, &quot;String_Score_Physical&quot;: 911, &quot;String_Score_Combined&quot;: 911}"/>
  </edge>
  <edge label="814805 (pp) 835960" source="12" target="958">
    <att type="string" name="canonicalName" value="814805 (pp) 835960"/>
    <att type="string" name="interaction" value="pp"/>
    <att type="int" name="SCORE" value="267"/>
    <att type="string" name="support" value="{&quot;StringDB&quot;: &quot;physical&quot;, &quot;StringEvidence&quot;: &quot;experiments:0.236&quot;, &quot;String_Score_Physical&quot;: 267, &quot;String_Score_Combined&quot;: 267}"/>
  </edge>
  <edge label="814805 (pp) 836163" source="12" target="969">
    <att type="string" name="canonicalName" value="814805 (pp) 836163"/>
    <att type="string" name="interaction" value="pp"/>
    <att type="int" name="SCORE" value="269"/>
    <att type="string" name="support" value="{&quot;StringDB&quot;: &quot;physical&quot;, &quot;StringEvidence&quot;: &quot;textmining:0.460,experiments:0.238,coexpression:0.007&quot;, &quot;String_Score_Physical&quot;: 269, &quot;String_Score_Combined&quot;: 608}"/>
  </edge>
  <edge label="814805 (pp) 836661" source="12" target="1001">
    <att type="string" name="canonicalName" value="814805 (pp) 836661"/>
    <att type="string" name="interaction" value="pp"/>
    <att type="int" name="SCORE" value="190"/>
    <att type="string" name="support" value="{&quot;StringDB&quot;: &quot;physical&quot;, &quot;StringEvidence&quot;: &quot;textmining:0.241,experiments:0.155&quot;, &quot;String_Score_Physical&quot;: 190, &quot;String_Score_Combined&quot;: 385}"/>
  </edge>
  <edge label="814805 (pp) 837279" source="12" target="1036">
    <att type="string" name="canonicalName" value="814805 (pp) 837279"/>
    <att type="string" name="interaction" value="pp"/>
    <att type="int" name="SCORE" value="190"/>
    <att type="string" name="support" value="{&quot;StringDB&quot;: &quot;physical&quot;, &quot;StringEvidence&quot;: &quot;textmining:0.168,experiments:0.155&quot;, &quot;String_Score_Physical&quot;: 190, &quot;String_Score_Combined&quot;: 325}"/>
  </edge>
  <edge label="814805 (pp) 837297" source="12" target="1038">
    <att type="string" name="canonicalName" value="814805 (pp) 837297"/>
    <att type="string" name="interaction" value="pp"/>
    <att type="int" name="SCORE" value="190"/>
    <att type="string" name="support" value="{&quot;StringDB&quot;: &quot;physical&quot;, &quot;StringEvidence&quot;: &quot;textmining:0.168,experiments:0.155&quot;, &quot;String_Score_Physical&quot;: 190, &quot;String_Score_Combined&quot;: 325}"/>
  </edge>
  <edge label="814805 (pp) 837608" source="12" target="1065">
    <att type="string" name="canonicalName" value="814805 (pp) 837608"/>
    <att type="string" name="interaction" value="pp"/>
    <att type="int" name="SCORE" value="265"/>
    <att type="string" name="support" value="{&quot;StringDB&quot;: &quot;physical&quot;, &quot;StringEvidence&quot;: &quot;experiments:0.234&quot;, &quot;String_Score_Physical&quot;: 265, &quot;String_Score_Combined&quot;: 265}"/>
  </edge>
  <edge label="814805 (pp) 838604" source="12" target="1110">
    <att type="string" name="canonicalName" value="814805 (pp) 838604"/>
    <att type="string" name="interaction" value="pp"/>
    <att type="int" name="SCORE" value="920"/>
    <att type="string" name="support" value="{&quot;StringDB&quot;: &quot;physical&quot;, &quot;StringEvidence&quot;: &quot;database:0.896,experiments:0.203,textmining:0.072&quot;, &quot;String_Score_Physical&quot;: 920, &quot;String_Score_Combined&quot;: 926}"/>
  </edge>
  <edge label="814805 (pp) 841707" source="12" target="1212">
    <att type="string" name="canonicalName" value="814805 (pp) 841707"/>
    <att type="string" name="interaction" value="pp"/>
    <att type="int" name="SCORE" value="227"/>
    <att type="string" name="support" value="{&quot;StringDB&quot;: &quot;physical&quot;, &quot;StringEvidence&quot;: &quot;textmining:0.330,experiments:0.195,coexpression:0.107&quot;, &quot;String_Score_Physical&quot;: 227, &quot;String_Score_Combined&quot;: 537}"/>
  </edge>
  <edge label="814805 (pp) 842036" source="12" target="1231">
    <att type="string" name="canonicalName" value="814805 (pp) 842036"/>
    <att type="string" name="interaction" value="pp"/>
    <att type="int" name="SCORE" value="923"/>
    <att type="string" name="support" value="{&quot;StringDB&quot;: &quot;physical&quot;, &quot;StringEvidence&quot;: &quot;database:0.896,textmining:0.422,experiments:0.233,coexpression:0.003&quot;, &quot;String_Score_Physical&quot;: 923, &quot;String_Score_Combined&quot;: 955}"/>
  </edge>
  <edge label="814805 (pp) 842395" source="12" target="1248">
    <att type="string" name="canonicalName" value="814805 (pp) 842395"/>
    <att type="string" name="interaction" value="pp"/>
    <att type="int" name="SCORE" value="248"/>
    <att type="string" name="support" value="{&quot;StringDB&quot;: &quot;physical&quot;, &quot;StringEvidence&quot;: &quot;textmining:0.565,experiments:0.217&quot;, &quot;String_Score_Physical&quot;: 248, &quot;String_Score_Combined&quot;: 673}"/>
  </edge>
  <edge label="814805 (pp) 843368" source="12" target="1293">
    <att type="string" name="canonicalName" value="814805 (pp) 843368"/>
    <att type="string" name="interaction" value="pp"/>
    <att type="int" name="SCORE" value="923"/>
    <att type="string" name="support" value="{&quot;StringDB&quot;: &quot;physical&quot;, &quot;StringEvidence&quot;: &quot;database:0.896,textmining:0.422,experiments:0.233,coexpression:0.003&quot;, &quot;String_Score_Physical&quot;: 923, &quot;String_Score_Combined&quot;: 955}"/>
  </edge>
  <edge label="814805 (pp) 843880" source="12" target="1317">
    <att type="string" name="canonicalName" value="814805 (pp) 843880"/>
    <att type="string" name="interaction" value="pp"/>
    <att type="int" name="SCORE" value="900"/>
    <att type="string" name="support" value="{&quot;StringDB&quot;: &quot;physical&quot;, &quot;StringEvidence&quot;: &quot;database:0.896,textmining:0.560&quot;, &quot;String_Score_Physical&quot;: 900, &quot;String_Score_Combined&quot;: 911}"/>
  </edge>
  <edge label="814805 (pp) 843964" source="12" target="1322">
    <att type="string" name="canonicalName" value="814805 (pp) 843964"/>
    <att type="string" name="interaction" value="pp"/>
    <att type="int" name="SCORE" value="193"/>
    <att type="string" name="support" value="{&quot;StringDB&quot;: &quot;physical&quot;, &quot;StringEvidence&quot;: &quot;experiments:0.158,textmining:0.021&quot;, &quot;String_Score_Physical&quot;: 193, &quot;String_Score_Combined&quot;: 209}"/>
  </edge>
  <edge label="814805 (pp) 844213" source="12" target="1343">
    <att type="string" name="canonicalName" value="814805 (pp) 844213"/>
    <att type="string" name="interaction" value="pp"/>
    <att type="int" name="SCORE" value="327"/>
    <att type="string" name="support" value="{&quot;StringDB&quot;: &quot;physical&quot;, &quot;StringEvidence&quot;: &quot;experiments:0.299,textmining:0.051&quot;, &quot;String_Score_Physical&quot;: 327, &quot;String_Score_Combined&quot;: 362}"/>
  </edge>
  <edge label="814825 (pp) 831870" source="13" target="795">
    <att type="string" name="canonicalName" value="814825 (pp) 831870"/>
    <att type="string" name="interaction" value="pp"/>
    <att type="int" name="SCORE" value="209"/>
    <att type="string" name="support" value="{&quot;StringDB&quot;: &quot;physical&quot;, &quot;StringEvidence&quot;: &quot;textmining:0.301,experiments:0.175,coexpression:0.002&quot;, &quot;String_Score_Physical&quot;: 209, &quot;String_Score_Combined&quot;: 448}"/>
  </edge>
  <edge label="814880 (pp) 816737" source="14" target="63">
    <att type="string" name="canonicalName" value="814880 (pp) 816737"/>
    <att type="string" name="interaction" value="pp"/>
    <att type="int" name="SCORE" value="482"/>
    <att type="string" name="support" value="{&quot;StringDB&quot;: &quot;physical&quot;, &quot;StringEvidence&quot;: &quot;experiments:0.460&quot;, &quot;String_Score_Physical&quot;: 482, &quot;String_Score_Combined&quot;: 482}"/>
  </edge>
  <edge label="814880 (pp) 817540" source="14" target="103">
    <att type="string" name="canonicalName" value="814880 (pp) 817540"/>
    <att type="string" name="interaction" value="pp"/>
    <att type="int" name="SCORE" value="307"/>
    <att type="string" name="support" value="{&quot;StringDB&quot;: &quot;physical&quot;, &quot;StringEvidence&quot;: &quot;experiments:0.277,coexpression:0.003&quot;, &quot;String_Score_Physical&quot;: 307, &quot;String_Score_Combined&quot;: 309}"/>
  </edge>
  <edge label="814880 (pp) 824510" source="14" target="428">
    <att type="string" name="canonicalName" value="814880 (pp) 824510"/>
    <att type="string" name="interaction" value="pp"/>
    <att type="int" name="SCORE" value="208"/>
    <att type="string" name="support" value="{&quot;BioGrid&quot;: &quot;physical&quot;, &quot;BioGrid_PubMed&quot;: &quot;27609422&quot;, &quot;BioGrid_Type&quot;: &quot;Affinity Capture-MS&quot;}"/>
  </edge>
  <edge label="814880 (pp) 830626" source="14" target="725">
    <att type="string" name="canonicalName" value="814880 (pp) 830626"/>
    <att type="string" name="interaction" value="pp"/>
    <att type="int" name="SCORE" value="323"/>
    <att type="string" name="support" value="{&quot;StringDB&quot;: &quot;physical&quot;, &quot;StringEvidence&quot;: &quot;experiments:0.294&quot;, &quot;String_Score_Physical&quot;: 323, &quot;String_Score_Combined&quot;: 323}"/>
  </edge>
  <edge label="814880 (pp) 830790" source="14" target="735">
    <att type="string" name="canonicalName" value="814880 (pp) 830790"/>
    <att type="string" name="interaction" value="pp"/>
    <att type="int" name="SCORE" value="219"/>
    <att type="string" name="support" value="{&quot;StringDB&quot;: &quot;physical&quot;, &quot;StringEvidence&quot;: &quot;experiments:0.186&quot;, &quot;String_Score_Physical&quot;: 219, &quot;String_Score_Combined&quot;: 219}"/>
  </edge>
  <edge label="814880 (pp) 831870" source="14" target="795">
    <att type="string" name="canonicalName" value="814880 (pp) 831870"/>
    <att type="string" name="interaction" value="pp"/>
    <att type="int" name="SCORE" value="900"/>
    <att type="string" name="support" value="{&quot;StringDB&quot;: &quot;physical&quot;, &quot;StringEvidence&quot;: &quot;database:0.896,textmining:0.032&quot;, &quot;String_Score_Physical&quot;: 900, &quot;String_Score_Combined&quot;: 903}"/>
  </edge>
  <edge label="814880 (pp) 838406" source="14" target="1102">
    <att type="string" name="canonicalName" value="814880 (pp) 838406"/>
    <att type="string" name="interaction" value="pp"/>
    <att type="int" name="SCORE" value="900"/>
    <att type="string" name="support" value="{&quot;StringDB&quot;: &quot;physical&quot;, &quot;StringEvidence&quot;: &quot;database:0.896,textmining:0.051&quot;, &quot;String_Score_Physical&quot;: 900, &quot;String_Score_Combined&quot;: 905}"/>
  </edge>
  <edge label="814880 (pp) 839405" source="14" target="1142">
    <att type="string" name="canonicalName" value="814880 (pp) 839405"/>
    <att type="string" name="interaction" value="pp"/>
    <att type="int" name="SCORE" value="301"/>
    <att type="string" name="support" value="{&quot;StringDB&quot;: &quot;physical&quot;, &quot;StringEvidence&quot;: &quot;experiments:0.271,textmining:0.051&quot;, &quot;String_Score_Physical&quot;: 301, &quot;String_Score_Combined&quot;: 336}"/>
  </edge>
  <edge label="814908 (pp) 816314" source="15" target="42">
    <att type="string" name="canonicalName" value="814908 (pp) 816314"/>
    <att type="string" name="interaction" value="pp"/>
    <att type="int" name="SCORE" value="552"/>
    <att type="string" name="support" value="{&quot;StringDB&quot;: &quot;physical&quot;, &quot;StringEvidence&quot;: &quot;experiments:0.533,textmining:0.077,coexpression:0.043&quot;, &quot;String_Score_Physical&quot;: 552, &quot;String_Score_Combined&quot;: 604}"/>
  </edge>
  <edge label="814908 (pp) 817766" source="15" target="120">
    <att type="string" name="canonicalName" value="814908 (pp) 817766"/>
    <att type="string" name="interaction" value="pp"/>
    <att type="int" name="SCORE" value="315"/>
    <att type="string" name="support" value="{&quot;StringDB&quot;: &quot;physical&quot;, &quot;StringEvidence&quot;: &quot;experiments:0.287,coexpression:0.182&quot;, &quot;String_Score_Physical&quot;: 315, &quot;String_Score_Combined&quot;: 440}"/>
  </edge>
  <edge label="814908 (pp) 818337" source="15" target="146">
    <att type="string" name="canonicalName" value="814908 (pp) 818337"/>
    <att type="string" name="interaction" value="pp"/>
    <att type="int" name="SCORE" value="620"/>
    <att type="string" name="support" value="{&quot;StringDB&quot;: &quot;physical&quot;, &quot;StringEvidence&quot;: &quot;experiments:0.604,coexpression:0.053&quot;, &quot;String_Score_Physical&quot;: 620, &quot;String_Score_Combined&quot;: 640}"/>
  </edge>
  <edge label="814908 (pp) 819095" source="15" target="185">
    <att type="string" name="canonicalName" value="814908 (pp) 819095"/>
    <att type="string" name="interaction" value="pp"/>
    <att type="int" name="SCORE" value="473"/>
    <att type="string" name="support" value="{&quot;StringDB&quot;: &quot;physical&quot;, &quot;StringEvidence&quot;: &quot;coexpression:0.914,textmining:0.811,experiments:0.450&quot;, &quot;String_Score_Physical&quot;: 473, &quot;String_Score_Combined&quot;: 991}"/>
  </edge>
  <edge label="814908 (pp) 819595" source="15" target="204">
    <att type="string" name="canonicalName" value="814908 (pp) 819595"/>
    <att type="string" name="interaction" value="pp"/>
    <att type="int" name="SCORE" value="545"/>
    <att type="string" name="support" value="{&quot;StringDB&quot;: &quot;physical&quot;, &quot;StringEvidence&quot;: &quot;experiments:0.526,textmining:0.116&quot;, &quot;String_Score_Physical&quot;: 545, &quot;String_Score_Combined&quot;: 597}"/>
  </edge>
  <edge label="814908 (pp) 819890" source="15" target="222">
    <att type="string" name="canonicalName" value="814908 (pp) 819890"/>
    <att type="string" name="interaction" value="pp"/>
    <att type="int" name="SCORE" value="485"/>
    <att type="string" name="support" value="{&quot;StringDB&quot;: &quot;physical&quot;, &quot;StringEvidence&quot;: &quot;coexpression:0.913,textmining:0.705,experiments:0.464&quot;, &quot;String_Score_Physical&quot;: 485, &quot;String_Score_Combined&quot;: 986}"/>
  </edge>
  <edge label="814908 (pp) 820091" source="15" target="235">
    <att type="string" name="canonicalName" value="814908 (pp) 820091"/>
    <att type="string" name="interaction" value="pp"/>
    <att type="int" name="SCORE" value="476"/>
    <att type="string" name="support" value="{&quot;StringDB&quot;: &quot;physical&quot;, &quot;StringEvidence&quot;: &quot;experiments:0.454,textmining:0.176,coexpression:0.005&quot;, &quot;String_Score_Physical&quot;: 476, &quot;String_Score_Combined&quot;: 570}"/>
  </edge>
  <edge label="814908 (pp) 820120" source="15" target="236">
    <att type="string" name="canonicalName" value="814908 (pp) 820120"/>
    <att type="string" name="interaction" value="pp"/>
    <att type="int" name="SCORE" value="707"/>
    <att type="string" name="support" value="{&quot;StringDB&quot;: &quot;physical&quot;, &quot;StringEvidence&quot;: &quot;experiments:0.694,textmining:0.576,coexpression:0.123&quot;, &quot;String_Score_Physical&quot;: 707, &quot;String_Score_Combined&quot;: 891}"/>
  </edge>
  <edge label="814908 (pp) 820560" source="15" target="265">
    <att type="string" name="canonicalName" value="814908 (pp) 820560"/>
    <att type="string" name="interaction" value="pp"/>
    <att type="int" name="SCORE" value="504"/>
    <att type="string" name="support" value="{&quot;StringDB&quot;: &quot;physical&quot;, &quot;StringEvidence&quot;: &quot;textmining:0.583,experiments:0.483,coexpression:0.207&quot;, &quot;String_Score_Physical&quot;: 504, &quot;String_Score_Combined&quot;: 835}"/>
  </edge>
  <edge label="814908 (pp) 821078" source="15" target="300">
    <att type="string" name="canonicalName" value="814908 (pp) 821078"/>
    <att type="string" name="interaction" value="pp"/>
    <att type="int" name="SCORE" value="319"/>
    <att type="string" name="support" value="{&quot;StringDB&quot;: &quot;physical&quot;, &quot;StringEvidence&quot;: &quot;experiments:0.291,coexpression:0.053&quot;, &quot;String_Score_Physical&quot;: 319, &quot;String_Score_Combined&quot;: 355}"/>
  </edge>
  <edge label="814908 (pp) 826637" source="15" target="506">
    <att type="string" name="canonicalName" value="814908 (pp) 826637"/>
    <att type="string" name="interaction" value="pp"/>
    <att type="int" name="SCORE" value="620"/>
    <att type="string" name="support" value="{&quot;StringDB&quot;: &quot;physical&quot;, &quot;StringEvidence&quot;: &quot;experiments:0.604,coexpression:0.109,textmining:0.071&quot;, &quot;String_Score_Physical&quot;: 620, &quot;String_Score_Combined&quot;: 685}"/>
  </edge>
  <edge label="814908 (pp) 826654" source="15" target="508">
    <att type="string" name="canonicalName" value="814908 (pp) 826654"/>
    <att type="string" name="interaction" value="pp"/>
    <att type="int" name="SCORE" value="485"/>
    <att type="string" name="support" value="{&quot;StringDB&quot;: &quot;physical&quot;, &quot;StringEvidence&quot;: &quot;coexpression:0.737,experiments:0.464,textmining:0.242&quot;, &quot;String_Score_Physical&quot;: 485, &quot;String_Score_Combined&quot;: 897}"/>
  </edge>
  <edge label="814908 (pp) 827145" source="15" target="529">
    <att type="string" name="canonicalName" value="814908 (pp) 827145"/>
    <att type="string" name="interaction" value="pp"/>
    <att type="int" name="SCORE" value="237"/>
    <att type="string" name="support" value="{&quot;StringDB&quot;: &quot;physical&quot;, &quot;StringEvidence&quot;: &quot;experiments:0.204&quot;, &quot;String_Score_Physical&quot;: 237, &quot;String_Score_Combined&quot;: 237}"/>
  </edge>
  <edge label="814908 (pp) 827375" source="15" target="540">
    <att type="string" name="canonicalName" value="814908 (pp) 827375"/>
    <att type="string" name="interaction" value="pp"/>
    <att type="int" name="SCORE" value="703"/>
    <att type="string" name="support" value="{&quot;StringDB&quot;: &quot;physical&quot;, &quot;StringEvidence&quot;: &quot;experiments:0.690,coexpression:0.080,textmining:0.007&quot;, &quot;String_Score_Physical&quot;: 703, &quot;String_Score_Combined&quot;: 728}"/>
  </edge>
  <edge label="814908 (pp) 827607" source="15" target="554">
    <att type="string" name="canonicalName" value="814908 (pp) 827607"/>
    <att type="string" name="interaction" value="pp"/>
    <att type="int" name="SCORE" value="552"/>
    <att type="string" name="support" value="{&quot;StringDB&quot;: &quot;physical&quot;, &quot;StringEvidence&quot;: &quot;textmining:0.545,experiments:0.533,coexpression:0.132&quot;, &quot;String_Score_Physical&quot;: 552, &quot;String_Score_Combined&quot;: 823}"/>
  </edge>
  <edge label="814908 (pp) 828951" source="15" target="614">
    <att type="string" name="canonicalName" value="814908 (pp) 828951"/>
    <att type="string" name="interaction" value="pp"/>
    <att type="int" name="SCORE" value="317"/>
    <att type="string" name="support" value="{&quot;StringDB&quot;: &quot;physical&quot;, &quot;StringEvidence&quot;: &quot;experiments:0.288,textmining:0.032,coexpression:0.008&quot;, &quot;String_Score_Physical&quot;: 317, &quot;String_Score_Combined&quot;: 344}"/>
  </edge>
  <edge label="814908 (pp) 829329" source="15" target="634">
    <att type="string" name="canonicalName" value="814908 (pp) 829329"/>
    <att type="string" name="interaction" value="pp"/>
    <att type="int" name="SCORE" value="730"/>
    <att type="string" name="support" value="{&quot;StringDB&quot;: &quot;physical&quot;, &quot;StringEvidence&quot;: &quot;experiments:0.718,textmining:0.239,coexpression:0.074&quot;, &quot;String_Score_Physical&quot;: 730, &quot;String_Score_Combined&quot;: 809}"/>
  </edge>
  <edge label="814908 (pp) 829770" source="15" target="676">
    <att type="string" name="canonicalName" value="814908 (pp) 829770"/>
    <att type="string" name="interaction" value="pp"/>
    <att type="int" name="SCORE" value="552"/>
    <att type="string" name="support" value="{&quot;StringDB&quot;: &quot;physical&quot;, &quot;StringEvidence&quot;: &quot;experiments:0.533,textmining:0.077,coexpression:0.058&quot;, &quot;String_Score_Physical&quot;: 552, &quot;String_Score_Combined&quot;: 610}"/>
  </edge>
  <edge label="814908 (pp) 831853" source="15" target="794">
    <att type="string" name="canonicalName" value="814908 (pp) 831853"/>
    <att type="string" name="interaction" value="pp"/>
    <att type="int" name="SCORE" value="657"/>
    <att type="string" name="support" value="{&quot;StringDB&quot;: &quot;physical&quot;, &quot;StringEvidence&quot;: &quot;experiments:0.642,textmining:0.395,coexpression:0.042&quot;, &quot;String_Score_Physical&quot;: 657, &quot;String_Score_Combined&quot;: 801}"/>
  </edge>
  <edge label="814908 (pp) 831956" source="15" target="800">
    <att type="string" name="canonicalName" value="814908 (pp) 831956"/>
    <att type="string" name="interaction" value="pp"/>
    <att type="int" name="SCORE" value="262"/>
    <att type="string" name="support" value="{&quot;StringDB&quot;: &quot;physical&quot;, &quot;StringEvidence&quot;: &quot;experiments:0.230,textmining:0.158,coexpression:0.020&quot;, &quot;String_Score_Physical&quot;: 262, &quot;String_Score_Combined&quot;: 391}"/>
  </edge>
  <edge label="814908 (pp) 832718" source="15" target="838">
    <att type="string" name="canonicalName" value="814908 (pp) 832718"/>
    <att type="string" name="interaction" value="pp"/>
    <att type="int" name="SCORE" value="335"/>
    <att type="string" name="support" value="{&quot;StringDB&quot;: &quot;physical&quot;, &quot;StringEvidence&quot;: &quot;coexpression:0.360,experiments:0.307&quot;, &quot;String_Score_Physical&quot;: 335, &quot;String_Score_Combined&quot;: 574}"/>
  </edge>
  <edge label="814908 (pp) 832848" source="15" target="843">
    <att type="string" name="canonicalName" value="814908 (pp) 832848"/>
    <att type="string" name="interaction" value="pp"/>
    <att type="int" name="SCORE" value="632"/>
    <att type="string" name="support" value="{&quot;StringDB&quot;: &quot;physical&quot;, &quot;StringEvidence&quot;: &quot;experiments:0.616,textmining:0.334,coexpression:0.087&quot;, &quot;String_Score_Physical&quot;: 632, &quot;String_Score_Combined&quot;: 776}"/>
  </edge>
  <edge label="814908 (pp) 834492" source="15" target="876">
    <att type="string" name="canonicalName" value="814908 (pp) 834492"/>
    <att type="string" name="interaction" value="pp"/>
    <att type="int" name="SCORE" value="412"/>
    <att type="string" name="support" value="{&quot;StringDB&quot;: &quot;physical&quot;, &quot;StringEvidence&quot;: &quot;experiments:0.387,neighborhood:0.155&quot;, &quot;BioGrid&quot;: &quot;physical&quot;, &quot;BioGrid_PubMed&quot;: &quot;20706207&quot;, &quot;BioGrid_Type&quot;: &quot;Affinity Capture-MS&quot;, &quot;String_Score_Physical&quot;: 412, &quot;String_Score_Combined&quot;: 503}"/>
  </edge>
  <edge label="814908 (pp) 837348" source="15" target="1046">
    <att type="string" name="canonicalName" value="814908 (pp) 837348"/>
    <att type="string" name="interaction" value="pp"/>
    <att type="int" name="SCORE" value="276"/>
    <att type="string" name="support" value="{&quot;StringDB&quot;: &quot;physical&quot;, &quot;StringEvidence&quot;: &quot;experiments:0.245&quot;, &quot;String_Score_Physical&quot;: 276, &quot;String_Score_Combined&quot;: 276}"/>
  </edge>
  <edge label="814908 (pp) 837388" source="15" target="1050">
    <att type="string" name="canonicalName" value="814908 (pp) 837388"/>
    <att type="string" name="interaction" value="pp"/>
    <att type="int" name="SCORE" value="276"/>
    <att type="string" name="support" value="{&quot;StringDB&quot;: &quot;physical&quot;, &quot;StringEvidence&quot;: &quot;experiments:0.245&quot;, &quot;String_Score_Physical&quot;: 276, &quot;String_Score_Combined&quot;: 276}"/>
  </edge>
  <edge label="814908 (pp) 837486" source="15" target="1058">
    <att type="string" name="canonicalName" value="814908 (pp) 837486"/>
    <att type="string" name="interaction" value="pp"/>
    <att type="int" name="SCORE" value="552"/>
    <att type="string" name="support" value="{&quot;StringDB&quot;: &quot;physical&quot;, &quot;StringEvidence&quot;: &quot;experiments:0.533,textmining:0.222,coexpression:0.043&quot;, &quot;String_Score_Physical&quot;: 552, &quot;String_Score_Combined&quot;: 666}"/>
  </edge>
  <edge label="814908 (pp) 837993" source="15" target="1086">
    <att type="string" name="canonicalName" value="814908 (pp) 837993"/>
    <att type="string" name="interaction" value="pp"/>
    <att type="int" name="SCORE" value="827"/>
    <att type="string" name="support" value="{&quot;StringDB&quot;: &quot;physical&quot;, &quot;StringEvidence&quot;: &quot;experiments:0.820,textmining:0.806,coexpression:0.020&quot;, &quot;String_Score_Physical&quot;: 827, &quot;String_Score_Combined&quot;: 967}"/>
  </edge>
  <edge label="814908 (pp) 840211" source="15" target="1175">
    <att type="string" name="canonicalName" value="814908 (pp) 840211"/>
    <att type="string" name="interaction" value="pp"/>
    <att type="int" name="SCORE" value="620"/>
    <att type="string" name="support" value="{&quot;StringDB&quot;: &quot;physical&quot;, &quot;StringEvidence&quot;: &quot;experiments:0.604,textmining:0.136,coexpression:0.105&quot;, &quot;String_Score_Physical&quot;: 620, &quot;String_Score_Combined&quot;: 706}"/>
  </edge>
  <edge label="814908 (pp) 840982" source="15" target="1186">
    <att type="string" name="canonicalName" value="814908 (pp) 840982"/>
    <att type="string" name="interaction" value="pp"/>
    <att type="int" name="SCORE" value="839"/>
    <att type="string" name="support" value="{&quot;StringDB&quot;: &quot;physical&quot;, &quot;StringEvidence&quot;: &quot;coexpression:0.907,experiments:0.832,textmining:0.826&quot;, &quot;String_Score_Physical&quot;: 839, &quot;String_Score_Combined&quot;: 997}"/>
  </edge>
  <edge label="814908 (pp) 841442" source="15" target="1197">
    <att type="string" name="canonicalName" value="814908 (pp) 841442"/>
    <att type="string" name="interaction" value="pp"/>
    <att type="int" name="SCORE" value="694"/>
    <att type="string" name="support" value="{&quot;StringDB&quot;: &quot;physical&quot;, &quot;StringEvidence&quot;: &quot;experiments:0.681,coexpression:0.165&quot;, &quot;String_Score_Physical&quot;: 694, &quot;String_Score_Combined&quot;: 744}"/>
  </edge>
  <edge label="814908 (pp) 843063" source="15" target="1279">
    <att type="string" name="canonicalName" value="814908 (pp) 843063"/>
    <att type="string" name="interaction" value="pp"/>
    <att type="int" name="SCORE" value="730"/>
    <att type="string" name="support" value="{&quot;StringDB&quot;: &quot;physical&quot;, &quot;StringEvidence&quot;: &quot;experiments:0.718,textmining:0.205,coexpression:0.046&quot;, &quot;String_Score_Physical&quot;: 730, &quot;String_Score_Combined&quot;: 795}"/>
  </edge>
  <edge label="814908 (pp) 844129" source="15" target="1335">
    <att type="string" name="canonicalName" value="814908 (pp) 844129"/>
    <att type="string" name="interaction" value="pp"/>
    <att type="int" name="SCORE" value="703"/>
    <att type="string" name="support" value="{&quot;StringDB&quot;: &quot;physical&quot;, &quot;StringEvidence&quot;: &quot;experiments:0.690,coexpression:0.036,textmining:0.032&quot;, &quot;String_Score_Physical&quot;: 703, &quot;String_Score_Combined&quot;: 722}"/>
  </edge>
  <edge label="814996 (pp) 816756" source="16" target="64">
    <att type="string" name="canonicalName" value="814996 (pp) 816756"/>
    <att type="string" name="interaction" value="pp"/>
    <att type="int" name="SCORE" value="463"/>
    <att type="string" name="support" value="{&quot;StringDB&quot;: &quot;physical&quot;, &quot;StringEvidence&quot;: &quot;experiments:0.441,textmining:0.380,cooccurrence:0.283,neighborhood:0.155,coexpression:0.054&quot;, &quot;String_Score_Physical&quot;: 463, &quot;String_Score_Combined&quot;: 809}"/>
  </edge>
  <edge label="814996 (pp) 818934" source="16" target="173">
    <att type="string" name="canonicalName" value="814996 (pp) 818934"/>
    <att type="string" name="interaction" value="pp"/>
    <att type="int" name="SCORE" value="263"/>
    <att type="string" name="support" value="{&quot;StringDB&quot;: &quot;physical&quot;, &quot;StringEvidence&quot;: &quot;experiments:0.231&quot;, &quot;String_Score_Physical&quot;: 263, &quot;String_Score_Combined&quot;: 263}"/>
  </edge>
  <edge label="814996 (pp) 818973" source="16" target="176">
    <att type="string" name="canonicalName" value="814996 (pp) 818973"/>
    <att type="string" name="interaction" value="pp"/>
    <att type="int" name="SCORE" value="650"/>
    <att type="string" name="support" value="{&quot;StringDB&quot;: &quot;physical&quot;, &quot;StringEvidence&quot;: &quot;database:0.635,textmining:0.621&quot;, &quot;String_Score_Physical&quot;: 650, &quot;String_Score_Combined&quot;: 867}"/>
  </edge>
  <edge label="814996 (pp) 819553" source="16" target="201">
    <att type="string" name="canonicalName" value="814996 (pp) 819553"/>
    <att type="string" name="interaction" value="pp"/>
    <att type="int" name="SCORE" value="730"/>
    <att type="string" name="support" value="{&quot;StringDB&quot;: &quot;physical&quot;, &quot;StringEvidence&quot;: &quot;database:0.635,textmining:0.461,experiments:0.230,neighborhood:0.019,coexpression:0.016&quot;, &quot;String_Score_Physical&quot;: 730, &quot;String_Score_Combined&quot;: 859}"/>
  </edge>
  <edge label="814996 (pp) 820462" source="16" target="259">
    <att type="string" name="canonicalName" value="814996 (pp) 820462"/>
    <att type="string" name="interaction" value="pp"/>
    <att type="int" name="SCORE" value="262"/>
    <att type="string" name="support" value="{&quot;StringDB&quot;: &quot;physical&quot;, &quot;StringEvidence&quot;: &quot;experiments:0.230,textmining:0.032,neighborhood:0.019,coexpression:0.016&quot;, &quot;String_Score_Physical&quot;: 262, &quot;String_Score_Combined&quot;: 310}"/>
  </edge>
  <edge label="814996 (pp) 821531" source="16" target="326">
    <att type="string" name="canonicalName" value="814996 (pp) 821531"/>
    <att type="string" name="interaction" value="pp"/>
    <att type="int" name="SCORE" value="263"/>
    <att type="string" name="support" value="{&quot;StringDB&quot;: &quot;physical&quot;, &quot;StringEvidence&quot;: &quot;experiments:0.231&quot;, &quot;String_Score_Physical&quot;: 263, &quot;String_Score_Combined&quot;: 263}"/>
  </edge>
  <edge label="814996 (pp) 824331" source="16" target="418">
    <att type="string" name="canonicalName" value="814996 (pp) 824331"/>
    <att type="string" name="interaction" value="pp"/>
    <att type="int" name="SCORE" value="262"/>
    <att type="string" name="support" value="{&quot;StringDB&quot;: &quot;physical&quot;, &quot;StringEvidence&quot;: &quot;experiments:0.230,textmining:0.032,neighborhood:0.019,coexpression:0.016&quot;, &quot;String_Score_Physical&quot;: 262, &quot;String_Score_Combined&quot;: 310}"/>
  </edge>
  <edge label="814996 (pp) 826932" source="16" target="524">
    <att type="string" name="canonicalName" value="814996 (pp) 826932"/>
    <att type="string" name="interaction" value="pp"/>
    <att type="int" name="SCORE" value="730"/>
    <att type="string" name="support" value="{&quot;StringDB&quot;: &quot;physical&quot;, &quot;StringEvidence&quot;: &quot;database:0.635,textmining:0.548,experiments:0.230,neighborhood:0.019,coexpression:0.016&quot;, &quot;String_Score_Physical&quot;: 730, &quot;String_Score_Combined&quot;: 882}"/>
  </edge>
  <edge label="814996 (pp) 828154" source="16" target="579">
    <att type="string" name="canonicalName" value="814996 (pp) 828154"/>
    <att type="string" name="interaction" value="pp"/>
    <att type="int" name="SCORE" value="263"/>
    <att type="string" name="support" value="{&quot;StringDB&quot;: &quot;physical&quot;, &quot;StringEvidence&quot;: &quot;experiments:0.231&quot;, &quot;String_Score_Physical&quot;: 263, &quot;String_Score_Combined&quot;: 263}"/>
  </edge>
  <edge label="814996 (pp) 829387" source="16" target="640">
    <att type="string" name="canonicalName" value="814996 (pp) 829387"/>
    <att type="string" name="interaction" value="pp"/>
    <att type="int" name="SCORE" value="270"/>
    <att type="string" name="support" value="{&quot;StringDB&quot;: &quot;physical&quot;, &quot;StringEvidence&quot;: &quot;experiments:0.239,textmining:0.218,neighborhood:0.149&quot;, &quot;String_Score_Physical&quot;: 270, &quot;String_Score_Combined&quot;: 514}"/>
  </edge>
  <edge label="814996 (pp) 829684" source="16" target="670">
    <att type="string" name="canonicalName" value="814996 (pp) 829684"/>
    <att type="string" name="interaction" value="pp"/>
    <att type="int" name="SCORE" value="263"/>
    <att type="string" name="support" value="{&quot;StringDB&quot;: &quot;physical&quot;, &quot;StringEvidence&quot;: &quot;experiments:0.231&quot;, &quot;String_Score_Physical&quot;: 263, &quot;String_Score_Combined&quot;: 263}"/>
  </edge>
  <edge label="814996 (pp) 830869" source="16" target="741">
    <att type="string" name="canonicalName" value="814996 (pp) 830869"/>
    <att type="string" name="interaction" value="pp"/>
    <att type="int" name="SCORE" value="262"/>
    <att type="string" name="support" value="{&quot;StringDB&quot;: &quot;physical&quot;, &quot;StringEvidence&quot;: &quot;experiments:0.230,textmining:0.032,neighborhood:0.019,coexpression:0.016&quot;, &quot;String_Score_Physical&quot;: 262, &quot;String_Score_Combined&quot;: 310}"/>
  </edge>
  <edge label="814996 (pp) 834671" source="16" target="883">
    <att type="string" name="canonicalName" value="814996 (pp) 834671"/>
    <att type="string" name="interaction" value="pp"/>
    <att type="int" name="SCORE" value="800"/>
    <att type="string" name="support" value="{&quot;StringDB&quot;: &quot;physical&quot;, &quot;StringEvidence&quot;: &quot;textmining:0.950,database:0.791,cooccurrence:0.421&quot;, &quot;String_Score_Physical&quot;: 800, &quot;String_Score_Combined&quot;: 839}"/>
  </edge>
  <edge label="814996 (pp) 839902" source="16" target="1158">
    <att type="string" name="canonicalName" value="814996 (pp) 839902"/>
    <att type="string" name="interaction" value="pp"/>
    <att type="int" name="SCORE" value="263"/>
    <att type="string" name="support" value="{&quot;StringDB&quot;: &quot;physical&quot;, &quot;StringEvidence&quot;: &quot;experiments:0.231&quot;, &quot;String_Score_Physical&quot;: 263, &quot;String_Score_Combined&quot;: 263}"/>
  </edge>
  <edge label="814996 (pp) 842561" source="16" target="1254">
    <att type="string" name="canonicalName" value="814996 (pp) 842561"/>
    <att type="string" name="interaction" value="pp"/>
    <att type="int" name="SCORE" value="900"/>
    <att type="string" name="support" value="{&quot;StringDB&quot;: &quot;physical&quot;, &quot;StringEvidence&quot;: &quot;textmining:0.979,database:0.896,coexpression:0.896,cooccurrence:0.319,neighborhood:0.155&quot;, &quot;String_Score_Physical&quot;: 900, &quot;String_Score_Combined&quot;: 999}"/>
  </edge>
  <edge label="814996 (pp) 843050" source="16" target="1278">
    <att type="string" name="canonicalName" value="814996 (pp) 843050"/>
    <att type="string" name="interaction" value="pp"/>
    <att type="int" name="SCORE" value="263"/>
    <att type="string" name="support" value="{&quot;StringDB&quot;: &quot;physical&quot;, &quot;StringEvidence&quot;: &quot;experiments:0.231&quot;, &quot;String_Score_Physical&quot;: 263, &quot;String_Score_Combined&quot;: 263}"/>
  </edge>
  <edge label="815058 (pp) 816545" source="17" target="51">
    <att type="string" name="canonicalName" value="815058 (pp) 816545"/>
    <att type="string" name="interaction" value="pp"/>
    <att type="int" name="SCORE" value="458"/>
    <att type="string" name="support" value="{&quot;StringDB&quot;: &quot;physical&quot;, &quot;StringEvidence&quot;: &quot;database:0.333,coexpression:0.328,textmining:0.182,experiments:0.154&quot;, &quot;String_Score_Physical&quot;: 458, &quot;String_Score_Combined&quot;: 702}"/>
  </edge>
  <edge label="815058 (pp) 820859" source="17" target="285">
    <att type="string" name="canonicalName" value="815058 (pp) 820859"/>
    <att type="string" name="interaction" value="pp"/>
    <att type="int" name="SCORE" value="735"/>
    <att type="string" name="support" value="{&quot;StringDB&quot;: &quot;physical&quot;, &quot;StringEvidence&quot;: &quot;experiments:0.586,coexpression:0.445,database:0.333,textmining:0.160&quot;, &quot;String_Score_Physical&quot;: 735, &quot;String_Score_Combined&quot;: 876}"/>
  </edge>
  <edge label="815058 (pp) 823901" source="17" target="394">
    <att type="string" name="canonicalName" value="815058 (pp) 823901"/>
    <att type="string" name="interaction" value="pp"/>
    <att type="int" name="SCORE" value="870"/>
    <att type="string" name="support" value="{&quot;StringDB&quot;: &quot;physical&quot;, &quot;StringEvidence&quot;: &quot;coexpression:0.946,textmining:0.758,experiments:0.718,database:0.520&quot;, &quot;BioGrid&quot;: &quot;physical&quot;, &quot;BioGrid_PubMed&quot;: &quot;32191846&quot;, &quot;BioGrid_Type&quot;: &quot;Co-fractionation&quot;, &quot;BioGrid_Score&quot;: &quot;0.54919678&quot;, &quot;String_Score_Physical&quot;: 870, &quot;String_Score_Combined&quot;: 994}"/>
  </edge>
  <edge label="815058 (pp) 826626" source="17" target="505">
    <att type="string" name="canonicalName" value="815058 (pp) 826626"/>
    <att type="string" name="interaction" value="pp"/>
    <att type="int" name="SCORE" value="915"/>
    <att type="string" name="support" value="{&quot;StringDB&quot;: &quot;physical&quot;, &quot;StringEvidence&quot;: &quot;textmining:0.958,coexpression:0.941,database:0.896,experiments:0.150&quot;, &quot;String_Score_Physical&quot;: 915, &quot;String_Score_Combined&quot;: 995}"/>
  </edge>
  <edge label="815058 (pp) 831899" source="17" target="798">
    <att type="string" name="canonicalName" value="815058 (pp) 831899"/>
    <att type="string" name="interaction" value="pp"/>
    <att type="int" name="SCORE" value="379"/>
    <att type="string" name="support" value="{&quot;StringDB&quot;: &quot;physical&quot;, &quot;StringEvidence&quot;: &quot;experiments:0.352&quot;, &quot;BioGrid&quot;: &quot;physical&quot;, &quot;BioGrid_PubMed&quot;: &quot;23667124&quot;, &quot;BioGrid_Type&quot;: &quot;Affinity Capture-MS&quot;, &quot;String_Score_Physical&quot;: 379, &quot;String_Score_Combined&quot;: 379}"/>
  </edge>
  <edge label="815058 (pp) 844733" source="17" target="1356">
    <att type="string" name="canonicalName" value="815058 (pp) 844733"/>
    <att type="string" name="interaction" value="pp"/>
    <att type="int" name="SCORE" value="208"/>
    <att type="string" name="support" value="{&quot;StringDB&quot;: &quot;functional&quot;, &quot;StringEvidence&quot;: &quot;textmining:0.749&quot;, &quot;BioGrid&quot;: &quot;physical&quot;, &quot;BioGrid_PubMed&quot;: &quot;32191846&quot;, &quot;BioGrid_Type&quot;: &quot;Co-fractionation&quot;, &quot;BioGrid_Score&quot;: &quot;0.595623825&quot;, &quot;String_Score_Combined&quot;: 758, &quot;String_Score_Physical&quot;: 208}"/>
  </edge>
  <edge label="815058 (pp) 844745" source="17" target="1358">
    <att type="string" name="canonicalName" value="815058 (pp) 844745"/>
    <att type="string" name="interaction" value="pp"/>
    <att type="int" name="SCORE" value="470"/>
    <att type="string" name="support" value="{&quot;StringDB&quot;: &quot;physical&quot;, &quot;StringEvidence&quot;: &quot;experiments:0.447,textmining:0.442&quot;, &quot;String_Score_Physical&quot;: 470, &quot;String_Score_Combined&quot;: 704}"/>
  </edge>
  <edge label="815058 (pp) 844768" source="17" target="1362">
    <att type="string" name="canonicalName" value="815058 (pp) 844768"/>
    <att type="string" name="interaction" value="pp"/>
    <att type="int" name="SCORE" value="886"/>
    <att type="string" name="support" value="{&quot;StringDB&quot;: &quot;physical&quot;, &quot;StringEvidence&quot;: &quot;experiments:0.753,textmining:0.698,database:0.520&quot;, &quot;String_Score_Physical&quot;: 886, &quot;String_Score_Combined&quot;: 965}"/>
  </edge>
  <edge label="815058 (pp) 844770" source="17" target="1363">
    <att type="string" name="canonicalName" value="815058 (pp) 844770"/>
    <att type="string" name="interaction" value="pp"/>
    <att type="int" name="SCORE" value="686"/>
    <att type="string" name="support" value="{&quot;StringDB&quot;: &quot;physical&quot;, &quot;StringEvidence&quot;: &quot;textmining:0.551,database:0.520,experiments:0.318&quot;, &quot;String_Score_Physical&quot;: 686, &quot;String_Score_Combined&quot;: 859}"/>
  </edge>
  <edge label="815120 (pp) 818752" source="18" target="165">
    <att type="string" name="canonicalName" value="815120 (pp) 818752"/>
    <att type="string" name="interaction" value="pp"/>
    <att type="int" name="SCORE" value="258"/>
    <att type="string" name="support" value="{&quot;StringDB&quot;: &quot;physical&quot;, &quot;StringEvidence&quot;: &quot;experiments:0.226,neighborhood:0.136,textmining:0.051,coexpression:0.014&quot;, &quot;String_Score_Physical&quot;: 258, &quot;String_Score_Combined&quot;: 399}"/>
  </edge>
  <edge label="815120 (pp) 821147" source="18" target="304">
    <att type="string" name="canonicalName" value="815120 (pp) 821147"/>
    <att type="string" name="interaction" value="pp"/>
    <att type="int" name="SCORE" value="208"/>
    <att type="string" name="support" value="{&quot;BioGrid&quot;: &quot;physical&quot;, &quot;BioGrid_PubMed&quot;: &quot;32191846&quot;, &quot;BioGrid_Type&quot;: &quot;Co-fractionation&quot;, &quot;BioGrid_Score&quot;: &quot;0.652984585&quot;}"/>
  </edge>
  <edge label="815120 (pp) 827211" source="18" target="532">
    <att type="string" name="canonicalName" value="815120 (pp) 827211"/>
    <att type="string" name="interaction" value="pp"/>
    <att type="int" name="SCORE" value="715"/>
    <att type="string" name="support" value="{&quot;StringDB&quot;: &quot;physical&quot;, &quot;StringEvidence&quot;: &quot;experiments:0.703,textmining:0.416&quot;, &quot;BioGrid&quot;: &quot;physical&quot;, &quot;BioGrid_PubMed&quot;: &quot;25307043&quot;, &quot;BioGrid_Type&quot;: &quot;FRET,Two-hybrid&quot;, &quot;String_Score_Physical&quot;: 715, &quot;String_Score_Combined&quot;: 833}"/>
  </edge>
  <edge label="815120 (pp) 829679" source="18" target="668">
    <att type="string" name="canonicalName" value="815120 (pp) 829679"/>
    <att type="string" name="interaction" value="pp"/>
    <att type="int" name="SCORE" value="688"/>
    <att type="string" name="support" value="{&quot;StringDB&quot;: &quot;physical&quot;, &quot;StringEvidence&quot;: &quot;database:0.635,coexpression:0.236,textmining:0.204,neighborhood:0.138,experiments:0.109&quot;, &quot;String_Score_Physical&quot;: 688, &quot;String_Score_Combined&quot;: 836}"/>
  </edge>
  <edge label="815120 (pp) 831899" source="18" target="798">
    <att type="string" name="canonicalName" value="815120 (pp) 831899"/>
    <att type="string" name="interaction" value="pp"/>
    <att type="int" name="SCORE" value="379"/>
    <att type="string" name="support" value="{&quot;StringDB&quot;: &quot;physical&quot;, &quot;StringEvidence&quot;: &quot;experiments:0.352&quot;, &quot;String_Score_Physical&quot;: 379, &quot;String_Score_Combined&quot;: 379}"/>
  </edge>
  <edge label="815120 (pp) 835792" source="18" target="951">
    <att type="string" name="canonicalName" value="815120 (pp) 835792"/>
    <att type="string" name="interaction" value="pp"/>
    <att type="int" name="SCORE" value="219"/>
    <att type="string" name="support" value="{&quot;StringDB&quot;: &quot;physical&quot;, &quot;StringEvidence&quot;: &quot;experiments:0.186&quot;, &quot;String_Score_Physical&quot;: 219, &quot;String_Score_Combined&quot;: 219}"/>
  </edge>
  <edge label="815120 (pp) 836688" source="18" target="1004">
    <att type="string" name="canonicalName" value="815120 (pp) 836688"/>
    <att type="string" name="interaction" value="pp"/>
    <att type="int" name="SCORE" value="208"/>
    <att type="string" name="support" value="{&quot;BioGrid&quot;: &quot;physical&quot;, &quot;BioGrid_PubMed&quot;: &quot;32191846&quot;, &quot;BioGrid_Type&quot;: &quot;Co-fractionation&quot;, &quot;BioGrid_Score&quot;: &quot;0.680415723&quot;}"/>
  </edge>
  <edge label="815120 (pp) 842724" source="18" target="1269">
    <att type="string" name="canonicalName" value="815120 (pp) 842724"/>
    <att type="string" name="interaction" value="pp"/>
    <att type="int" name="SCORE" value="208"/>
    <att type="string" name="support" value="{&quot;StringDB&quot;: &quot;functional&quot;, &quot;StringEvidence&quot;: &quot;textmining:0.219&quot;, &quot;BioGrid&quot;: &quot;physical&quot;, &quot;BioGrid_PubMed&quot;: &quot;32191846&quot;, &quot;BioGrid_Type&quot;: &quot;Co-fractionation&quot;, &quot;BioGrid_Score&quot;: &quot;0.595555195&quot;, &quot;String_Score_Combined&quot;: 250, &quot;String_Score_Physical&quot;: 208}"/>
  </edge>
  <edge label="815120 (pp) 842905" source="18" target="1273">
    <att type="string" name="canonicalName" value="815120 (pp) 842905"/>
    <att type="string" name="interaction" value="pp"/>
    <att type="int" name="SCORE" value="900"/>
    <att type="string" name="support" value="{&quot;StringDB&quot;: &quot;physical&quot;, &quot;StringEvidence&quot;: &quot;database:0.896,textmining:0.696,neighborhood:0.155,coexpression:0.097,experiments:0.007&quot;, &quot;String_Score_Physical&quot;: 900, &quot;String_Score_Combined&quot;: 977}"/>
  </edge>
  <edge label="815145 (pp) 834706" source="19" target="884">
    <att type="string" name="canonicalName" value="815145 (pp) 834706"/>
    <att type="string" name="interaction" value="pp"/>
    <att type="int" name="SCORE" value="274"/>
    <att type="string" name="support" value="{&quot;StringDB&quot;: &quot;physical&quot;, &quot;StringEvidence&quot;: &quot;experiments:0.244,coexpression:0.009&quot;, &quot;BioGrid&quot;: &quot;physical&quot;, &quot;BioGrid_PubMed&quot;: &quot;23975897&quot;, &quot;BioGrid_Type&quot;: &quot;Affinity Capture-MS&quot;, &quot;String_Score_Physical&quot;: 274, &quot;String_Score_Combined&quot;: 281}"/>
  </edge>
  <edge label="815145 (pp) 835279" source="19" target="922">
    <att type="string" name="canonicalName" value="815145 (pp) 835279"/>
    <att type="string" name="interaction" value="pp"/>
    <att type="int" name="SCORE" value="208"/>
    <att type="string" name="support" value="{&quot;BioGrid&quot;: &quot;physical&quot;, &quot;BioGrid_PubMed&quot;: &quot;32191846&quot;, &quot;BioGrid_Type&quot;: &quot;Co-fractionation&quot;, &quot;BioGrid_Score&quot;: &quot;0.525269425&quot;}"/>
  </edge>
  <edge label="815160 (pp) 838636" source="20" target="1111">
    <att type="string" name="canonicalName" value="815160 (pp) 838636"/>
    <att type="string" name="interaction" value="pp"/>
    <att type="int" name="SCORE" value="650"/>
    <att type="string" name="support" value="{&quot;StringDB&quot;: &quot;physical&quot;, &quot;StringEvidence&quot;: &quot;database:0.635,textmining:0.266,neighborhood:0.004&quot;, &quot;String_Score_Physical&quot;: 650, &quot;String_Score_Combined&quot;: 744}"/>
  </edge>
  <edge label="815160 (pp) 838639" source="20" target="1112">
    <att type="string" name="canonicalName" value="815160 (pp) 838639"/>
    <att type="string" name="interaction" value="pp"/>
    <att type="int" name="SCORE" value="650"/>
    <att type="string" name="support" value="{&quot;StringDB&quot;: &quot;physical&quot;, &quot;StringEvidence&quot;: &quot;textmining:0.909,coexpression:0.842,database:0.635,neighborhood:0.004&quot;, &quot;String_Score_Physical&quot;: 650, &quot;String_Score_Combined&quot;: 994}"/>
  </edge>
  <edge label="815269 (pp) 815840" source="21" target="28">
    <att type="string" name="canonicalName" value="815269 (pp) 815840"/>
    <att type="string" name="interaction" value="pp"/>
    <att type="int" name="SCORE" value="588"/>
    <att type="string" name="support" value="{&quot;StringDB&quot;: &quot;physical&quot;, &quot;StringEvidence&quot;: &quot;coexpression:0.907,textmining:0.657,experiments:0.570&quot;, &quot;String_Score_Physical&quot;: 588, &quot;String_Score_Combined&quot;: 986}"/>
  </edge>
  <edge label="815269 (pp) 816257" source="21" target="39">
    <att type="string" name="canonicalName" value="815269 (pp) 816257"/>
    <att type="string" name="interaction" value="pp"/>
    <att type="int" name="SCORE" value="816"/>
    <att type="string" name="support" value="{&quot;StringDB&quot;: &quot;physical&quot;, &quot;StringEvidence&quot;: &quot;experiments:0.808,textmining:0.784,coexpression:0.747&quot;, &quot;String_Score_Physical&quot;: 816, &quot;String_Score_Combined&quot;: 989}"/>
  </edge>
  <edge label="815269 (pp) 816314" source="21" target="42">
    <att type="string" name="canonicalName" value="815269 (pp) 816314"/>
    <att type="string" name="interaction" value="pp"/>
    <att type="int" name="SCORE" value="470"/>
    <att type="string" name="support" value="{&quot;StringDB&quot;: &quot;physical&quot;, &quot;StringEvidence&quot;: &quot;experiments:0.447,coexpression:0.017&quot;, &quot;String_Score_Physical&quot;: 470, &quot;String_Score_Combined&quot;: 478}"/>
  </edge>
  <edge label="815269 (pp) 816867" source="21" target="67">
    <att type="string" name="canonicalName" value="815269 (pp) 816867"/>
    <att type="string" name="interaction" value="pp"/>
    <att type="int" name="SCORE" value="329"/>
    <att type="string" name="support" value="{&quot;StringDB&quot;: &quot;physical&quot;, &quot;StringEvidence&quot;: &quot;experiments:0.301,textmining:0.173,coexpression:0.126&quot;, &quot;String_Score_Physical&quot;: 329, &quot;String_Score_Combined&quot;: 515}"/>
  </edge>
  <edge label="815269 (pp) 817074" source="21" target="76">
    <att type="string" name="canonicalName" value="815269 (pp) 817074"/>
    <att type="string" name="interaction" value="pp"/>
    <att type="int" name="SCORE" value="836"/>
    <att type="string" name="support" value="{&quot;StringDB&quot;: &quot;physical&quot;, &quot;StringEvidence&quot;: &quot;experiments:0.829,textmining:0.619,coexpression:0.096&quot;, &quot;String_Score_Physical&quot;: 836, &quot;String_Score_Combined&quot;: 943}"/>
  </edge>
  <edge label="815269 (pp) 818337" source="21" target="146">
    <att type="string" name="canonicalName" value="815269 (pp) 818337"/>
    <att type="string" name="interaction" value="pp"/>
    <att type="int" name="SCORE" value="504"/>
    <att type="string" name="support" value="{&quot;StringDB&quot;: &quot;physical&quot;, &quot;StringEvidence&quot;: &quot;experiments:0.483,coexpression:0.004&quot;, &quot;String_Score_Physical&quot;: 504, &quot;String_Score_Combined&quot;: 506}"/>
  </edge>
  <edge label="815269 (pp) 818377" source="21" target="148">
    <att type="string" name="canonicalName" value="815269 (pp) 818377"/>
    <att type="string" name="interaction" value="pp"/>
    <att type="int" name="SCORE" value="830"/>
    <att type="string" name="support" value="{&quot;StringDB&quot;: &quot;physical&quot;, &quot;StringEvidence&quot;: &quot;coexpression:0.908,experiments:0.823&quot;, &quot;String_Score_Physical&quot;: 830, &quot;String_Score_Combined&quot;: 984}"/>
  </edge>
  <edge label="815269 (pp) 818589" source="21" target="157">
    <att type="string" name="canonicalName" value="815269 (pp) 818589"/>
    <att type="string" name="interaction" value="pp"/>
    <att type="int" name="SCORE" value="217"/>
    <att type="string" name="support" value="{&quot;StringDB&quot;: &quot;physical&quot;, &quot;StringEvidence&quot;: &quot;experiments:0.184,coexpression:0.042,textmining:0.031&quot;, &quot;String_Score_Physical&quot;: 217, &quot;String_Score_Combined&quot;: 273}"/>
  </edge>
  <edge label="815269 (pp) 819095" source="21" target="185">
    <att type="string" name="canonicalName" value="815269 (pp) 819095"/>
    <att type="string" name="interaction" value="pp"/>
    <att type="int" name="SCORE" value="749"/>
    <att type="string" name="support" value="{&quot;StringDB&quot;: &quot;physical&quot;, &quot;StringEvidence&quot;: &quot;coexpression:0.906,experiments:0.738,textmining:0.545&quot;, &quot;String_Score_Physical&quot;: 749, &quot;String_Score_Combined&quot;: 989}"/>
  </edge>
  <edge label="815269 (pp) 819263" source="21" target="189">
    <att type="string" name="canonicalName" value="815269 (pp) 819263"/>
    <att type="string" name="interaction" value="pp"/>
    <att type="int" name="SCORE" value="256"/>
    <att type="string" name="support" value="{&quot;StringDB&quot;: &quot;physical&quot;, &quot;StringEvidence&quot;: &quot;experiments:0.225,textmining:0.135,coexpression:0.080&quot;, &quot;String_Score_Physical&quot;: 256, &quot;String_Score_Combined&quot;: 408}"/>
  </edge>
  <edge label="815269 (pp) 819595" source="21" target="204">
    <att type="string" name="canonicalName" value="815269 (pp) 819595"/>
    <att type="string" name="interaction" value="pp"/>
    <att type="int" name="SCORE" value="319"/>
    <att type="string" name="support" value="{&quot;StringDB&quot;: &quot;physical&quot;, &quot;StringEvidence&quot;: &quot;experiments:0.291,coexpression:0.025&quot;, &quot;String_Score_Physical&quot;: 319, &quot;String_Score_Combined&quot;: 336}"/>
  </edge>
  <edge label="815269 (pp) 819890" source="21" target="222">
    <att type="string" name="canonicalName" value="815269 (pp) 819890"/>
    <att type="string" name="interaction" value="pp"/>
    <att type="int" name="SCORE" value="703"/>
    <att type="string" name="support" value="{&quot;StringDB&quot;: &quot;physical&quot;, &quot;StringEvidence&quot;: &quot;coexpression:0.909,experiments:0.690,textmining:0.116&quot;, &quot;String_Score_Physical&quot;: 703, &quot;String_Score_Combined&quot;: 976}"/>
  </edge>
  <edge label="815269 (pp) 820076" source="21" target="234">
    <att type="string" name="canonicalName" value="815269 (pp) 820076"/>
    <att type="string" name="interaction" value="pp"/>
    <att type="int" name="SCORE" value="217"/>
    <att type="string" name="support" value="{&quot;StringDB&quot;: &quot;physical&quot;, &quot;StringEvidence&quot;: &quot;experiments:0.184,coexpression:0.078,textmining:0.031&quot;, &quot;String_Score_Physical&quot;: 217, &quot;String_Score_Combined&quot;: 300}"/>
  </edge>
  <edge label="815269 (pp) 820120" source="21" target="236">
    <att type="string" name="canonicalName" value="815269 (pp) 820120"/>
    <att type="string" name="interaction" value="pp"/>
    <att type="int" name="SCORE" value="552"/>
    <att type="string" name="support" value="{&quot;StringDB&quot;: &quot;physical&quot;, &quot;StringEvidence&quot;: &quot;experiments:0.533,coexpression:0.035,textmining:0.004&quot;, &quot;String_Score_Physical&quot;: 552, &quot;String_Score_Combined&quot;: 569}"/>
  </edge>
  <edge label="815269 (pp) 820560" source="21" target="265">
    <att type="string" name="canonicalName" value="815269 (pp) 820560"/>
    <att type="string" name="interaction" value="pp"/>
    <att type="int" name="SCORE" value="355"/>
    <att type="string" name="support" value="{&quot;StringDB&quot;: &quot;physical&quot;, &quot;StringEvidence&quot;: &quot;experiments:0.328,coexpression:0.132,textmining:0.032&quot;, &quot;String_Score_Physical&quot;: 355, &quot;String_Score_Combined&quot;: 459}"/>
  </edge>
  <edge label="815269 (pp) 821942" source="21" target="343">
    <att type="string" name="canonicalName" value="815269 (pp) 821942"/>
    <att type="string" name="interaction" value="pp"/>
    <att type="int" name="SCORE" value="808"/>
    <att type="string" name="support" value="{&quot;StringDB&quot;: &quot;physical&quot;, &quot;StringEvidence&quot;: &quot;coexpression:0.905,experiments:0.800,textmining:0.300&quot;, &quot;String_Score_Physical&quot;: 808, &quot;String_Score_Combined&quot;: 987}"/>
  </edge>
  <edge label="815269 (pp) 823849" source="21" target="388">
    <att type="string" name="canonicalName" value="815269 (pp) 823849"/>
    <att type="string" name="interaction" value="pp"/>
    <att type="int" name="SCORE" value="541"/>
    <att type="string" name="support" value="{&quot;StringDB&quot;: &quot;physical&quot;, &quot;StringEvidence&quot;: &quot;textmining:0.958,database:0.520,cooccurrence:0.357,coexpression:0.237,experiments:0.004&quot;, &quot;String_Score_Physical&quot;: 541, &quot;String_Score_Combined&quot;: 718}"/>
  </edge>
  <edge label="815269 (pp) 823891" source="21" target="392">
    <att type="string" name="canonicalName" value="815269 (pp) 823891"/>
    <att type="string" name="interaction" value="pp"/>
    <att type="int" name="SCORE" value="204"/>
    <att type="string" name="support" value="{&quot;StringDB&quot;: &quot;physical&quot;, &quot;StringEvidence&quot;: &quot;experiments:0.170,coexpression:0.015&quot;, &quot;String_Score_Physical&quot;: 204, &quot;String_Score_Combined&quot;: 215}"/>
  </edge>
  <edge label="815269 (pp) 825020" source="21" target="454">
    <att type="string" name="canonicalName" value="815269 (pp) 825020"/>
    <att type="string" name="interaction" value="pp"/>
    <att type="int" name="SCORE" value="252"/>
    <att type="string" name="support" value="{&quot;StringDB&quot;: &quot;physical&quot;, &quot;StringEvidence&quot;: &quot;experiments:0.220,coexpression:0.109,textmining:0.032&quot;, &quot;String_Score_Physical&quot;: 252, &quot;String_Score_Combined&quot;: 355}"/>
  </edge>
  <edge label="815269 (pp) 825026" source="21" target="455">
    <att type="string" name="canonicalName" value="815269 (pp) 825026"/>
    <att type="string" name="interaction" value="pp"/>
    <att type="int" name="SCORE" value="252"/>
    <att type="string" name="support" value="{&quot;StringDB&quot;: &quot;physical&quot;, &quot;StringEvidence&quot;: &quot;textmining:0.638,experiments:0.220,coexpression:0.100&quot;, &quot;String_Score_Physical&quot;: 252, &quot;String_Score_Combined&quot;: 756}"/>
  </edge>
  <edge label="815269 (pp) 826637" source="21" target="506">
    <att type="string" name="canonicalName" value="815269 (pp) 826637"/>
    <att type="string" name="interaction" value="pp"/>
    <att type="int" name="SCORE" value="504"/>
    <att type="string" name="support" value="{&quot;StringDB&quot;: &quot;physical&quot;, &quot;StringEvidence&quot;: &quot;experiments:0.483,coexpression:0.026&quot;, &quot;String_Score_Physical&quot;: 504, &quot;String_Score_Combined&quot;: 516}"/>
  </edge>
  <edge label="815269 (pp) 827375" source="21" target="540">
    <att type="string" name="canonicalName" value="815269 (pp) 827375"/>
    <att type="string" name="interaction" value="pp"/>
    <att type="int" name="SCORE" value="552"/>
    <att type="string" name="support" value="{&quot;StringDB&quot;: &quot;physical&quot;, &quot;StringEvidence&quot;: &quot;experiments:0.533,coexpression:0.025&quot;, &quot;String_Score_Physical&quot;: 552, &quot;String_Score_Combined&quot;: 563}"/>
  </edge>
  <edge label="815269 (pp) 827607" source="21" target="554">
    <att type="string" name="canonicalName" value="815269 (pp) 827607"/>
    <att type="string" name="interaction" value="pp"/>
    <att type="int" name="SCORE" value="470"/>
    <att type="string" name="support" value="{&quot;StringDB&quot;: &quot;physical&quot;, &quot;StringEvidence&quot;: &quot;experiments:0.447,coexpression:0.016,textmining:0.008&quot;, &quot;String_Score_Physical&quot;: 470, &quot;String_Score_Combined&quot;: 482}"/>
  </edge>
  <edge label="815269 (pp) 828858" source="21" target="610">
    <att type="string" name="canonicalName" value="815269 (pp) 828858"/>
    <att type="string" name="interaction" value="pp"/>
    <att type="int" name="SCORE" value="499"/>
    <att type="string" name="support" value="{&quot;StringDB&quot;: &quot;physical&quot;, &quot;StringEvidence&quot;: &quot;experiments:0.478,textmining:0.220,coexpression:0.042&quot;, &quot;String_Score_Physical&quot;: 499, &quot;String_Score_Combined&quot;: 625}"/>
  </edge>
  <edge label="815269 (pp) 829329" source="21" target="634">
    <att type="string" name="canonicalName" value="815269 (pp) 829329"/>
    <att type="string" name="interaction" value="pp"/>
    <att type="int" name="SCORE" value="620"/>
    <att type="string" name="support" value="{&quot;StringDB&quot;: &quot;physical&quot;, &quot;StringEvidence&quot;: &quot;experiments:0.604,textmining:0.008,coexpression:0.003&quot;, &quot;String_Score_Physical&quot;: 620, &quot;String_Score_Combined&quot;: 624}"/>
  </edge>
  <edge label="815269 (pp) 829557" source="21" target="659">
    <att type="string" name="canonicalName" value="815269 (pp) 829557"/>
    <att type="string" name="interaction" value="pp"/>
    <att type="int" name="SCORE" value="329"/>
    <att type="string" name="support" value="{&quot;StringDB&quot;: &quot;physical&quot;, &quot;StringEvidence&quot;: &quot;experiments:0.301,textmining:0.173,coexpression:0.096&quot;, &quot;String_Score_Physical&quot;: 329, &quot;String_Score_Combined&quot;: 499}"/>
  </edge>
  <edge label="815269 (pp) 829770" source="21" target="676">
    <att type="string" name="canonicalName" value="815269 (pp) 829770"/>
    <att type="string" name="interaction" value="pp"/>
    <att type="int" name="SCORE" value="470"/>
    <att type="string" name="support" value="{&quot;StringDB&quot;: &quot;physical&quot;, &quot;StringEvidence&quot;: &quot;experiments:0.447,coexpression:0.033&quot;, &quot;String_Score_Physical&quot;: 470, &quot;String_Score_Combined&quot;: 487}"/>
  </edge>
  <edge label="815269 (pp) 830548" source="21" target="716">
    <att type="string" name="canonicalName" value="815269 (pp) 830548"/>
    <att type="string" name="interaction" value="pp"/>
    <att type="int" name="SCORE" value="235"/>
    <att type="string" name="support" value="{&quot;StringDB&quot;: &quot;physical&quot;, &quot;StringEvidence&quot;: &quot;experiments:0.202,coexpression:0.114,textmining:0.025&quot;, &quot;String_Score_Physical&quot;: 235, &quot;String_Score_Combined&quot;: 338}"/>
  </edge>
  <edge label="815269 (pp) 830900" source="21" target="743">
    <att type="string" name="canonicalName" value="815269 (pp) 830900"/>
    <att type="string" name="interaction" value="pp"/>
    <att type="int" name="SCORE" value="224"/>
    <att type="string" name="support" value="{&quot;StringDB&quot;: &quot;physical&quot;, &quot;StringEvidence&quot;: &quot;experiments:0.191,coexpression:0.028&quot;, &quot;String_Score_Physical&quot;: 224, &quot;String_Score_Combined&quot;: 245}"/>
  </edge>
  <edge label="815269 (pp) 831182" source="21" target="761">
    <att type="string" name="canonicalName" value="815269 (pp) 831182"/>
    <att type="string" name="interaction" value="pp"/>
    <att type="int" name="SCORE" value="189"/>
    <att type="string" name="support" value="{&quot;StringDB&quot;: &quot;physical&quot;, &quot;StringEvidence&quot;: &quot;coexpression:0.318,experiments:0.154,neighborhood:0.031&quot;, &quot;String_Score_Physical&quot;: 189, &quot;String_Score_Combined&quot;: 464}"/>
  </edge>
  <edge label="815269 (pp) 831853" source="21" target="794">
    <att type="string" name="canonicalName" value="815269 (pp) 831853"/>
    <att type="string" name="interaction" value="pp"/>
    <att type="int" name="SCORE" value="428"/>
    <att type="string" name="support" value="{&quot;StringDB&quot;: &quot;physical&quot;, &quot;StringEvidence&quot;: &quot;experiments:0.404&quot;, &quot;String_Score_Physical&quot;: 428, &quot;String_Score_Combined&quot;: 428}"/>
  </edge>
  <edge label="815269 (pp) 831899" source="21" target="798">
    <att type="string" name="canonicalName" value="815269 (pp) 831899"/>
    <att type="string" name="interaction" value="pp"/>
    <att type="int" name="SCORE" value="432"/>
    <att type="string" name="support" value="{&quot;StringDB&quot;: &quot;physical&quot;, &quot;StringEvidence&quot;: &quot;experiments:0.408&quot;, &quot;BioGrid&quot;: &quot;physical&quot;, &quot;BioGrid_PubMed&quot;: &quot;23667124&quot;, &quot;BioGrid_Type&quot;: &quot;Affinity Capture-MS&quot;, &quot;String_Score_Physical&quot;: 432, &quot;String_Score_Combined&quot;: 432}"/>
  </edge>
  <edge label="815269 (pp) 832102" source="21" target="811">
    <att type="string" name="canonicalName" value="815269 (pp) 832102"/>
    <att type="string" name="interaction" value="pp"/>
    <att type="int" name="SCORE" value="275"/>
    <att type="string" name="support" value="{&quot;StringDB&quot;: &quot;physical&quot;, &quot;StringEvidence&quot;: &quot;coexpression:0.893,experiments:0.244,textmining:0.244&quot;, &quot;String_Score_Physical&quot;: 275, &quot;String_Score_Combined&quot;: 941}"/>
  </edge>
  <edge label="815269 (pp) 832848" source="21" target="843">
    <att type="string" name="canonicalName" value="815269 (pp) 832848"/>
    <att type="string" name="interaction" value="pp"/>
    <att type="int" name="SCORE" value="730"/>
    <att type="string" name="support" value="{&quot;StringDB&quot;: &quot;physical&quot;, &quot;StringEvidence&quot;: &quot;experiments:0.718,coexpression:0.020&quot;, &quot;String_Score_Physical&quot;: 730, &quot;String_Score_Combined&quot;: 735}"/>
  </edge>
  <edge label="815269 (pp) 833518" source="21" target="850">
    <att type="string" name="canonicalName" value="815269 (pp) 833518"/>
    <att type="string" name="interaction" value="pp"/>
    <att type="int" name="SCORE" value="234"/>
    <att type="string" name="support" value="{&quot;StringDB&quot;: &quot;physical&quot;, &quot;StringEvidence&quot;: &quot;experiments:0.201,coexpression:0.018,textmining:0.005&quot;, &quot;String_Score_Physical&quot;: 234, &quot;String_Score_Combined&quot;: 251}"/>
  </edge>
  <edge label="815269 (pp) 833577" source="21" target="853">
    <att type="string" name="canonicalName" value="815269 (pp) 833577"/>
    <att type="string" name="interaction" value="pp"/>
    <att type="int" name="SCORE" value="827"/>
    <att type="string" name="support" value="{&quot;StringDB&quot;: &quot;physical&quot;, &quot;StringEvidence&quot;: &quot;textmining:0.926,experiments:0.820,coexpression:0.796&quot;, &quot;String_Score_Physical&quot;: 827, &quot;String_Score_Combined&quot;: 997}"/>
  </edge>
  <edge label="815269 (pp) 837486" source="21" target="1058">
    <att type="string" name="canonicalName" value="815269 (pp) 837486"/>
    <att type="string" name="interaction" value="pp"/>
    <att type="int" name="SCORE" value="470"/>
    <att type="string" name="support" value="{&quot;StringDB&quot;: &quot;physical&quot;, &quot;StringEvidence&quot;: &quot;experiments:0.447&quot;, &quot;String_Score_Physical&quot;: 470, &quot;String_Score_Combined&quot;: 470}"/>
  </edge>
  <edge label="815269 (pp) 838388" source="21" target="1101">
    <att type="string" name="canonicalName" value="815269 (pp) 838388"/>
    <att type="string" name="interaction" value="pp"/>
    <att type="int" name="SCORE" value="242"/>
    <att type="string" name="support" value="{&quot;StringDB&quot;: &quot;physical&quot;, &quot;StringEvidence&quot;: &quot;experiments:0.211,coexpression:0.021&quot;, &quot;String_Score_Physical&quot;: 242, &quot;String_Score_Combined&quot;: 258}"/>
  </edge>
  <edge label="815269 (pp) 839081" source="21" target="1128">
    <att type="string" name="canonicalName" value="815269 (pp) 839081"/>
    <att type="string" name="interaction" value="pp"/>
    <att type="int" name="SCORE" value="230"/>
    <att type="string" name="support" value="{&quot;StringDB&quot;: &quot;physical&quot;, &quot;StringEvidence&quot;: &quot;textmining:0.303,experiments:0.198,coexpression:0.016&quot;, &quot;String_Score_Physical&quot;: 230, &quot;String_Score_Combined&quot;: 472}"/>
  </edge>
  <edge label="815269 (pp) 839521" source="21" target="1148">
    <att type="string" name="canonicalName" value="815269 (pp) 839521"/>
    <att type="string" name="interaction" value="pp"/>
    <att type="int" name="SCORE" value="858"/>
    <att type="string" name="support" value="{&quot;StringDB&quot;: &quot;physical&quot;, &quot;StringEvidence&quot;: &quot;textmining:0.877,experiments:0.852,coexpression:0.753&quot;, &quot;String_Score_Physical&quot;: 858, &quot;String_Score_Combined&quot;: 995}"/>
  </edge>
  <edge label="815269 (pp) 840211" source="21" target="1175">
    <att type="string" name="canonicalName" value="815269 (pp) 840211"/>
    <att type="string" name="interaction" value="pp"/>
    <att type="int" name="SCORE" value="504"/>
    <att type="string" name="support" value="{&quot;StringDB&quot;: &quot;physical&quot;, &quot;StringEvidence&quot;: &quot;experiments:0.483,coexpression:0.021&quot;, &quot;String_Score_Physical&quot;: 504, &quot;String_Score_Combined&quot;: 514}"/>
  </edge>
  <edge label="815269 (pp) 841305" source="21" target="1196">
    <att type="string" name="canonicalName" value="815269 (pp) 841305"/>
    <att type="string" name="interaction" value="pp"/>
    <att type="int" name="SCORE" value="258"/>
    <att type="string" name="support" value="{&quot;StringDB&quot;: &quot;physical&quot;, &quot;StringEvidence&quot;: &quot;experiments:0.227,coexpression:0.007,textmining:0.004&quot;, &quot;String_Score_Physical&quot;: 258, &quot;String_Score_Combined&quot;: 267}"/>
  </edge>
  <edge label="815269 (pp) 841810" source="21" target="1215">
    <att type="string" name="canonicalName" value="815269 (pp) 841810"/>
    <att type="string" name="interaction" value="pp"/>
    <att type="int" name="SCORE" value="594"/>
    <att type="string" name="support" value="{&quot;StringDB&quot;: &quot;physical&quot;, &quot;StringEvidence&quot;: &quot;experiments:0.577,coexpression:0.096&quot;, &quot;String_Score_Physical&quot;: 594, &quot;String_Score_Combined&quot;: 632}"/>
  </edge>
  <edge label="815269 (pp) 843063" source="21" target="1279">
    <att type="string" name="canonicalName" value="815269 (pp) 843063"/>
    <att type="string" name="interaction" value="pp"/>
    <att type="int" name="SCORE" value="552"/>
    <att type="string" name="support" value="{&quot;StringDB&quot;: &quot;physical&quot;, &quot;StringEvidence&quot;: &quot;experiments:0.533,coexpression:0.028&quot;, &quot;String_Score_Physical&quot;: 552, &quot;String_Score_Combined&quot;: 564}"/>
  </edge>
  <edge label="815269 (pp) 843892" source="21" target="1318">
    <att type="string" name="canonicalName" value="815269 (pp) 843892"/>
    <att type="string" name="interaction" value="pp"/>
    <att type="int" name="SCORE" value="572"/>
    <att type="string" name="support" value="{&quot;StringDB&quot;: &quot;physical&quot;, &quot;StringEvidence&quot;: &quot;experiments:0.554,textmining:0.462,coexpression:0.049&quot;, &quot;String_Score_Physical&quot;: 572, &quot;String_Score_Combined&quot;: 780}"/>
  </edge>
  <edge label="815269 (pp) 843900" source="21" target="1319">
    <att type="string" name="canonicalName" value="815269 (pp) 843900"/>
    <att type="string" name="interaction" value="pp"/>
    <att type="int" name="SCORE" value="266"/>
    <att type="string" name="support" value="{&quot;StringDB&quot;: &quot;physical&quot;, &quot;StringEvidence&quot;: &quot;textmining:0.820,experiments:0.235,coexpression:0.140&quot;, &quot;String_Score_Physical&quot;: 266, &quot;String_Score_Combined&quot;: 886}"/>
  </edge>
  <edge label="815269 (pp) 844055" source="21" target="1330">
    <att type="string" name="canonicalName" value="815269 (pp) 844055"/>
    <att type="string" name="interaction" value="pp"/>
    <att type="int" name="SCORE" value="753"/>
    <att type="string" name="support" value="{&quot;StringDB&quot;: &quot;physical&quot;, &quot;StringEvidence&quot;: &quot;experiments:0.742,coexpression:0.075&quot;, &quot;String_Score_Physical&quot;: 753, &quot;String_Score_Combined&quot;: 771}"/>
  </edge>
  <edge label="815269 (pp) 844129" source="21" target="1335">
    <att type="string" name="canonicalName" value="815269 (pp) 844129"/>
    <att type="string" name="interaction" value="pp"/>
    <att type="int" name="SCORE" value="698"/>
    <att type="string" name="support" value="{&quot;StringDB&quot;: &quot;physical&quot;, &quot;StringEvidence&quot;: &quot;experiments:0.685,textmining:0.154&quot;, &quot;String_Score_Physical&quot;: 698, &quot;String_Score_Combined&quot;: 744}"/>
  </edge>
  <edge label="815372 (pp) 816224" source="22" target="38">
    <att type="string" name="canonicalName" value="815372 (pp) 816224"/>
    <att type="string" name="interaction" value="pp"/>
    <att type="int" name="SCORE" value="265"/>
    <att type="string" name="support" value="{&quot;StringDB&quot;: &quot;physical&quot;, &quot;StringEvidence&quot;: &quot;experiments:0.234,coexpression:0.128,textmining:0.006&quot;, &quot;String_Score_Physical&quot;: 265, &quot;String_Score_Combined&quot;: 363}"/>
  </edge>
  <edge label="815372 (pp) 816314" source="22" target="42">
    <att type="string" name="canonicalName" value="815372 (pp) 816314"/>
    <att type="string" name="interaction" value="pp"/>
    <att type="int" name="SCORE" value="732"/>
    <att type="string" name="support" value="{&quot;StringDB&quot;: &quot;physical&quot;, &quot;StringEvidence&quot;: &quot;textmining:0.910,coexpression:0.770,experiments:0.721,neighborhood:0.103&quot;, &quot;String_Score_Physical&quot;: 732, &quot;String_Score_Combined&quot;: 995}"/>
  </edge>
  <edge label="815372 (pp) 816492" source="22" target="47">
    <att type="string" name="canonicalName" value="815372 (pp) 816492"/>
    <att type="string" name="interaction" value="pp"/>
    <att type="int" name="SCORE" value="790"/>
    <att type="string" name="support" value="{&quot;StringDB&quot;: &quot;physical&quot;, &quot;StringEvidence&quot;: &quot;coexpression:0.893,experiments:0.781,textmining:0.359&quot;, &quot;String_Score_Physical&quot;: 790, &quot;String_Score_Combined&quot;: 985}"/>
  </edge>
  <edge label="815372 (pp) 817711" source="22" target="116">
    <att type="string" name="canonicalName" value="815372 (pp) 817711"/>
    <att type="string" name="interaction" value="pp"/>
    <att type="int" name="SCORE" value="537"/>
    <att type="string" name="support" value="{&quot;StringDB&quot;: &quot;physical&quot;, &quot;StringEvidence&quot;: &quot;experiments:0.517,coexpression:0.414,textmining:0.182,neighborhood:0.143&quot;, &quot;String_Score_Physical&quot;: 537, &quot;String_Score_Combined&quot;: 809}"/>
  </edge>
  <edge label="815372 (pp) 817766" source="22" target="120">
    <att type="string" name="canonicalName" value="815372 (pp) 817766"/>
    <att type="string" name="interaction" value="pp"/>
    <att type="int" name="SCORE" value="796"/>
    <att type="string" name="support" value="{&quot;StringDB&quot;: &quot;physical&quot;, &quot;StringEvidence&quot;: &quot;coexpression:0.893,experiments:0.787,textmining:0.389,neighborhood:0.103&quot;, &quot;String_Score_Physical&quot;: 796, &quot;String_Score_Combined&quot;: 987}"/>
  </edge>
  <edge label="815372 (pp) 817986" source="22" target="129">
    <att type="string" name="canonicalName" value="815372 (pp) 817986"/>
    <att type="string" name="interaction" value="pp"/>
    <att type="int" name="SCORE" value="752"/>
    <att type="string" name="support" value="{&quot;StringDB&quot;: &quot;physical&quot;, &quot;StringEvidence&quot;: &quot;experiments:0.741,coexpression:0.414,textmining:0.182,neighborhood:0.143&quot;, &quot;String_Score_Physical&quot;: 752, &quot;String_Score_Combined&quot;: 898}"/>
  </edge>
  <edge label="815372 (pp) 818337" source="22" target="146">
    <att type="string" name="canonicalName" value="815372 (pp) 818337"/>
    <att type="string" name="interaction" value="pp"/>
    <att type="int" name="SCORE" value="752"/>
    <att type="string" name="support" value="{&quot;StringDB&quot;: &quot;physical&quot;, &quot;StringEvidence&quot;: &quot;coexpression:0.854,experiments:0.741,textmining:0.423&quot;, &quot;String_Score_Physical&quot;: 752, &quot;String_Score_Combined&quot;: 979}"/>
  </edge>
  <edge label="815372 (pp) 818587" source="22" target="156">
    <att type="string" name="canonicalName" value="815372 (pp) 818587"/>
    <att type="string" name="interaction" value="pp"/>
    <att type="int" name="SCORE" value="620"/>
    <att type="string" name="support" value="{&quot;StringDB&quot;: &quot;physical&quot;, &quot;StringEvidence&quot;: &quot;coexpression:0.901,experiments:0.604&quot;, &quot;String_Score_Physical&quot;: 620, &quot;String_Score_Combined&quot;: 962}"/>
  </edge>
  <edge label="815372 (pp) 818589" source="22" target="157">
    <att type="string" name="canonicalName" value="815372 (pp) 818589"/>
    <att type="string" name="interaction" value="pp"/>
    <att type="int" name="SCORE" value="752"/>
    <att type="string" name="support" value="{&quot;StringDB&quot;: &quot;physical&quot;, &quot;StringEvidence&quot;: &quot;coexpression:0.851,experiments:0.741,textmining:0.292,neighborhood:0.140&quot;, &quot;String_Score_Physical&quot;: 752, &quot;String_Score_Combined&quot;: 977}"/>
  </edge>
  <edge label="815372 (pp) 818784" source="22" target="167">
    <att type="string" name="canonicalName" value="815372 (pp) 818784"/>
    <att type="string" name="interaction" value="pp"/>
    <att type="int" name="SCORE" value="697"/>
    <att type="string" name="support" value="{&quot;StringDB&quot;: &quot;physical&quot;, &quot;StringEvidence&quot;: &quot;coexpression:0.727,experiments:0.684,textmining:0.302,neighborhood:0.122&quot;, &quot;String_Score_Physical&quot;: 697, &quot;String_Score_Combined&quot;: 949}"/>
  </edge>
  <edge label="815372 (pp) 818967" source="22" target="175">
    <att type="string" name="canonicalName" value="815372 (pp) 818967"/>
    <att type="string" name="interaction" value="pp"/>
    <att type="int" name="SCORE" value="736"/>
    <att type="string" name="support" value="{&quot;StringDB&quot;: &quot;physical&quot;, &quot;StringEvidence&quot;: &quot;experiments:0.725,textmining:0.301,coexpression:0.042&quot;, &quot;String_Score_Physical&quot;: 736, &quot;String_Score_Combined&quot;: 823}"/>
  </edge>
  <edge label="815372 (pp) 819095" source="22" target="185">
    <att type="string" name="canonicalName" value="815372 (pp) 819095"/>
    <att type="string" name="interaction" value="pp"/>
    <att type="int" name="SCORE" value="613"/>
    <att type="string" name="support" value="{&quot;StringDB&quot;: &quot;physical&quot;, &quot;StringEvidence&quot;: &quot;coexpression:0.710,experiments:0.596,textmining:0.237&quot;, &quot;String_Score_Physical&quot;: 613, &quot;String_Score_Combined&quot;: 914}"/>
  </edge>
  <edge label="815372 (pp) 819316" source="22" target="192">
    <att type="string" name="canonicalName" value="815372 (pp) 819316"/>
    <att type="string" name="interaction" value="pp"/>
    <att type="int" name="SCORE" value="491"/>
    <att type="string" name="support" value="{&quot;StringDB&quot;: &quot;physical&quot;, &quot;StringEvidence&quot;: &quot;experiments:0.469,textmining:0.167,coexpression:0.057&quot;, &quot;String_Score_Physical&quot;: 491, &quot;String_Score_Combined&quot;: 600}"/>
  </edge>
  <edge label="815372 (pp) 819355" source="22" target="196">
    <att type="string" name="canonicalName" value="815372 (pp) 819355"/>
    <att type="string" name="interaction" value="pp"/>
    <att type="int" name="SCORE" value="325"/>
    <att type="string" name="support" value="{&quot;StringDB&quot;: &quot;physical&quot;, &quot;StringEvidence&quot;: &quot;experiments:0.296,textmining:0.221,neighborhood:0.139,coexpression:0.093&quot;, &quot;String_Score_Physical&quot;: 325, &quot;String_Score_Combined&quot;: 589}"/>
  </edge>
  <edge label="815372 (pp) 819595" source="22" target="204">
    <att type="string" name="canonicalName" value="815372 (pp) 819595"/>
    <att type="string" name="interaction" value="pp"/>
    <att type="int" name="SCORE" value="705"/>
    <att type="string" name="support" value="{&quot;StringDB&quot;: &quot;physical&quot;, &quot;StringEvidence&quot;: &quot;coexpression:0.738,experiments:0.692,textmining:0.208,neighborhood:0.140&quot;, &quot;String_Score_Physical&quot;: 705, &quot;String_Score_Combined&quot;: 947}"/>
  </edge>
  <edge label="815372 (pp) 819637" source="22" target="207">
    <att type="string" name="canonicalName" value="815372 (pp) 819637"/>
    <att type="string" name="interaction" value="pp"/>
    <att type="int" name="SCORE" value="796"/>
    <att type="string" name="support" value="{&quot;StringDB&quot;: &quot;physical&quot;, &quot;StringEvidence&quot;: &quot;coexpression:0.894,experiments:0.787,textmining:0.345,neighborhood:0.143&quot;, &quot;String_Score_Physical&quot;: 796, &quot;String_Score_Combined&quot;: 987}"/>
  </edge>
  <edge label="815372 (pp) 819668" source="22" target="210">
    <att type="string" name="canonicalName" value="815372 (pp) 819668"/>
    <att type="string" name="interaction" value="pp"/>
    <att type="int" name="SCORE" value="724"/>
    <att type="string" name="support" value="{&quot;StringDB&quot;: &quot;physical&quot;, &quot;StringEvidence&quot;: &quot;experiments:0.712,coexpression:0.123&quot;, &quot;String_Score_Physical&quot;: 724, &quot;String_Score_Combined&quot;: 757}"/>
  </edge>
  <edge label="815372 (pp) 819806" source="22" target="216">
    <att type="string" name="canonicalName" value="815372 (pp) 819806"/>
    <att type="string" name="interaction" value="pp"/>
    <att type="int" name="SCORE" value="732"/>
    <att type="string" name="support" value="{&quot;StringDB&quot;: &quot;physical&quot;, &quot;StringEvidence&quot;: &quot;experiments:0.721,coexpression:0.413,textmining:0.235,neighborhood:0.152&quot;, &quot;String_Score_Physical&quot;: 732, &quot;String_Score_Combined&quot;: 897}"/>
  </edge>
  <edge label="815372 (pp) 819831" source="22" target="219">
    <att type="string" name="canonicalName" value="815372 (pp) 819831"/>
    <att type="string" name="interaction" value="pp"/>
    <att type="int" name="SCORE" value="806"/>
    <att type="string" name="support" value="{&quot;StringDB&quot;: &quot;physical&quot;, &quot;StringEvidence&quot;: &quot;experiments:0.798,coexpression:0.053&quot;, &quot;String_Score_Physical&quot;: 806, &quot;String_Score_Combined&quot;: 816}"/>
  </edge>
  <edge label="815372 (pp) 819890" source="22" target="222">
    <att type="string" name="canonicalName" value="815372 (pp) 819890"/>
    <att type="string" name="interaction" value="pp"/>
    <att type="int" name="SCORE" value="286"/>
    <att type="string" name="support" value="{&quot;StringDB&quot;: &quot;physical&quot;, &quot;StringEvidence&quot;: &quot;experiments:0.255,coexpression:0.014&quot;, &quot;String_Score_Physical&quot;: 286, &quot;String_Score_Combined&quot;: 295}"/>
  </edge>
  <edge label="815372 (pp) 820076" source="22" target="234">
    <att type="string" name="canonicalName" value="815372 (pp) 820076"/>
    <att type="string" name="interaction" value="pp"/>
    <att type="int" name="SCORE" value="752"/>
    <att type="string" name="support" value="{&quot;StringDB&quot;: &quot;physical&quot;, &quot;StringEvidence&quot;: &quot;coexpression:0.851,experiments:0.741,textmining:0.292,neighborhood:0.140&quot;, &quot;String_Score_Physical&quot;: 752, &quot;String_Score_Combined&quot;: 977}"/>
  </edge>
  <edge label="815372 (pp) 820091" source="22" target="235">
    <att type="string" name="canonicalName" value="815372 (pp) 820091"/>
    <att type="string" name="interaction" value="pp"/>
    <att type="int" name="SCORE" value="416"/>
    <att type="string" name="support" value="{&quot;StringDB&quot;: &quot;physical&quot;, &quot;StringEvidence&quot;: &quot;coexpression:0.398,experiments:0.392,textmining:0.104,neighborhood:0.103&quot;, &quot;String_Score_Physical&quot;: 416, &quot;String_Score_Combined&quot;: 718}"/>
  </edge>
  <edge label="815372 (pp) 820120" source="22" target="236">
    <att type="string" name="canonicalName" value="815372 (pp) 820120"/>
    <att type="string" name="interaction" value="pp"/>
    <att type="int" name="SCORE" value="796"/>
    <att type="string" name="support" value="{&quot;StringDB&quot;: &quot;physical&quot;, &quot;StringEvidence&quot;: &quot;coexpression:0.894,experiments:0.787,textmining:0.344,neighborhood:0.137&quot;, &quot;String_Score_Physical&quot;: 796, &quot;String_Score_Combined&quot;: 987}"/>
  </edge>
  <edge label="815372 (pp) 820560" source="22" target="265">
    <att type="string" name="canonicalName" value="815372 (pp) 820560"/>
    <att type="string" name="interaction" value="pp"/>
    <att type="int" name="SCORE" value="732"/>
    <att type="string" name="support" value="{&quot;StringDB&quot;: &quot;physical&quot;, &quot;StringEvidence&quot;: &quot;coexpression:0.770,experiments:0.721,textmining:0.345,neighborhood:0.147&quot;, &quot;String_Score_Physical&quot;: 732, &quot;String_Score_Combined&quot;: 965}"/>
  </edge>
  <edge label="815372 (pp) 820568" source="22" target="266">
    <att type="string" name="canonicalName" value="815372 (pp) 820568"/>
    <att type="string" name="interaction" value="pp"/>
    <att type="int" name="SCORE" value="752"/>
    <att type="string" name="support" value="{&quot;StringDB&quot;: &quot;physical&quot;, &quot;StringEvidence&quot;: &quot;experiments:0.741,coexpression:0.123&quot;, &quot;String_Score_Physical&quot;: 752, &quot;String_Score_Combined&quot;: 782}"/>
  </edge>
  <edge label="815372 (pp) 821078" source="22" target="300">
    <att type="string" name="canonicalName" value="815372 (pp) 821078"/>
    <att type="string" name="interaction" value="pp"/>
    <att type="int" name="SCORE" value="745"/>
    <att type="string" name="support" value="{&quot;StringDB&quot;: &quot;physical&quot;, &quot;StringEvidence&quot;: &quot;experiments:0.734,coexpression:0.510,textmining:0.420,neighborhood:0.140&quot;, &quot;String_Score_Physical&quot;: 745, &quot;String_Score_Combined&quot;: 937}"/>
  </edge>
  <edge label="815372 (pp) 821870" source="22" target="341">
    <att type="string" name="canonicalName" value="815372 (pp) 821870"/>
    <att type="string" name="interaction" value="pp"/>
    <att type="int" name="SCORE" value="216"/>
    <att type="string" name="support" value="{&quot;StringDB&quot;: &quot;physical&quot;, &quot;StringEvidence&quot;: &quot;experiments:0.182,coexpression:0.076&quot;, &quot;String_Score_Physical&quot;: 216, &quot;String_Score_Combined&quot;: 275}"/>
  </edge>
  <edge label="815372 (pp) 822561" source="22" target="372">
    <att type="string" name="canonicalName" value="815372 (pp) 822561"/>
    <att type="string" name="interaction" value="pp"/>
    <att type="int" name="SCORE" value="733"/>
    <att type="string" name="support" value="{&quot;StringDB&quot;: &quot;physical&quot;, &quot;StringEvidence&quot;: &quot;experiments:0.722&quot;, &quot;String_Score_Physical&quot;: 733, &quot;String_Score_Combined&quot;: 733}"/>
  </edge>
  <edge label="815372 (pp) 823849" source="22" target="388">
    <att type="string" name="canonicalName" value="815372 (pp) 823849"/>
    <att type="string" name="interaction" value="pp"/>
    <att type="int" name="SCORE" value="355"/>
    <att type="string" name="support" value="{&quot;StringDB&quot;: &quot;physical&quot;, &quot;StringEvidence&quot;: &quot;experiments:0.328,coexpression:0.007&quot;, &quot;String_Score_Physical&quot;: 355, &quot;String_Score_Combined&quot;: 360}"/>
  </edge>
  <edge label="815372 (pp) 823891" source="22" target="392">
    <att type="string" name="canonicalName" value="815372 (pp) 823891"/>
    <att type="string" name="interaction" value="pp"/>
    <att type="int" name="SCORE" value="732"/>
    <att type="string" name="support" value="{&quot;StringDB&quot;: &quot;physical&quot;, &quot;StringEvidence&quot;: &quot;coexpression:0.770,experiments:0.721,textmining:0.299,neighborhood:0.147&quot;, &quot;String_Score_Physical&quot;: 732, &quot;String_Score_Combined&quot;: 963}"/>
  </edge>
  <edge label="815372 (pp) 824077" source="22" target="405">
    <att type="string" name="canonicalName" value="815372 (pp) 824077"/>
    <att type="string" name="interaction" value="pp"/>
    <att type="int" name="SCORE" value="216"/>
    <att type="string" name="support" value="{&quot;StringDB&quot;: &quot;physical&quot;, &quot;StringEvidence&quot;: &quot;experiments:0.182,coexpression:0.076&quot;, &quot;String_Score_Physical&quot;: 216, &quot;String_Score_Combined&quot;: 275}"/>
  </edge>
  <edge label="815372 (pp) 824290" source="22" target="416">
    <att type="string" name="canonicalName" value="815372 (pp) 824290"/>
    <att type="string" name="interaction" value="pp"/>
    <att type="int" name="SCORE" value="812"/>
    <att type="string" name="support" value="{&quot;StringDB&quot;: &quot;physical&quot;, &quot;StringEvidence&quot;: &quot;experiments:0.804,textmining:0.546,coexpression:0.049&quot;, &quot;String_Score_Physical&quot;: 812, &quot;String_Score_Combined&quot;: 918}"/>
  </edge>
  <edge label="815372 (pp) 824465" source="22" target="426">
    <att type="string" name="canonicalName" value="815372 (pp) 824465"/>
    <att type="string" name="interaction" value="pp"/>
    <att type="int" name="SCORE" value="216"/>
    <att type="string" name="support" value="{&quot;StringDB&quot;: &quot;physical&quot;, &quot;StringEvidence&quot;: &quot;experiments:0.182,coexpression:0.076&quot;, &quot;String_Score_Physical&quot;: 216, &quot;String_Score_Combined&quot;: 275}"/>
  </edge>
  <edge label="815372 (pp) 825466" source="22" target="476">
    <att type="string" name="canonicalName" value="815372 (pp) 825466"/>
    <att type="string" name="interaction" value="pp"/>
    <att type="int" name="SCORE" value="491"/>
    <att type="string" name="support" value="{&quot;StringDB&quot;: &quot;physical&quot;, &quot;StringEvidence&quot;: &quot;experiments:0.469,textmining:0.165,coexpression:0.057&quot;, &quot;String_Score_Physical&quot;: 491, &quot;String_Score_Combined&quot;: 599}"/>
  </edge>
  <edge label="815372 (pp) 825833" source="22" target="490">
    <att type="string" name="canonicalName" value="815372 (pp) 825833"/>
    <att type="string" name="interaction" value="pp"/>
    <att type="int" name="SCORE" value="814"/>
    <att type="string" name="support" value="{&quot;StringDB&quot;: &quot;physical&quot;, &quot;StringEvidence&quot;: &quot;experiments:0.806,coexpression:0.056,textmining:0.032&quot;, &quot;String_Score_Physical&quot;: 814, &quot;String_Score_Combined&quot;: 830}"/>
  </edge>
  <edge label="815372 (pp) 825880" source="22" target="492">
    <att type="string" name="canonicalName" value="815372 (pp) 825880"/>
    <att type="string" name="interaction" value="pp"/>
    <att type="int" name="SCORE" value="404"/>
    <att type="string" name="support" value="{&quot;StringDB&quot;: &quot;physical&quot;, &quot;StringEvidence&quot;: &quot;experiments:0.379,coexpression:0.128,textmining:0.007&quot;, &quot;String_Score_Physical&quot;: 404, &quot;String_Score_Combined&quot;: 484}"/>
  </edge>
  <edge label="815372 (pp) 826414" source="22" target="499">
    <att type="string" name="canonicalName" value="815372 (pp) 826414"/>
    <att type="string" name="interaction" value="pp"/>
    <att type="int" name="SCORE" value="404"/>
    <att type="string" name="support" value="{&quot;StringDB&quot;: &quot;physical&quot;, &quot;StringEvidence&quot;: &quot;experiments:0.379,coexpression:0.128,textmining:0.007&quot;, &quot;String_Score_Physical&quot;: 404, &quot;String_Score_Combined&quot;: 484}"/>
  </edge>
  <edge label="815372 (pp) 826637" source="22" target="506">
    <att type="string" name="canonicalName" value="815372 (pp) 826637"/>
    <att type="string" name="interaction" value="pp"/>
    <att type="int" name="SCORE" value="752"/>
    <att type="string" name="support" value="{&quot;StringDB&quot;: &quot;physical&quot;, &quot;StringEvidence&quot;: &quot;coexpression:0.859,experiments:0.741,textmining:0.344,neighborhood:0.143&quot;, &quot;String_Score_Physical&quot;: 752, &quot;String_Score_Combined&quot;: 980}"/>
  </edge>
  <edge label="815372 (pp) 826717" source="22" target="511">
    <att type="string" name="canonicalName" value="815372 (pp) 826717"/>
    <att type="string" name="interaction" value="pp"/>
    <att type="int" name="SCORE" value="412"/>
    <att type="string" name="support" value="{&quot;StringDB&quot;: &quot;physical&quot;, &quot;StringEvidence&quot;: &quot;experiments:0.388,coexpression:0.116,textmining:0.104&quot;, &quot;String_Score_Physical&quot;: 412, &quot;String_Score_Combined&quot;: 535}"/>
  </edge>
  <edge label="815372 (pp) 826746" source="22" target="512">
    <att type="string" name="canonicalName" value="815372 (pp) 826746"/>
    <att type="string" name="interaction" value="pp"/>
    <att type="int" name="SCORE" value="806"/>
    <att type="string" name="support" value="{&quot;StringDB&quot;: &quot;physical&quot;, &quot;StringEvidence&quot;: &quot;experiments:0.798,coexpression:0.294&quot;, &quot;String_Score_Physical&quot;: 806, &quot;String_Score_Combined&quot;: 863}"/>
  </edge>
  <edge label="815372 (pp) 827375" source="22" target="540">
    <att type="string" name="canonicalName" value="815372 (pp) 827375"/>
    <att type="string" name="interaction" value="pp"/>
    <att type="int" name="SCORE" value="796"/>
    <att type="string" name="support" value="{&quot;StringDB&quot;: &quot;physical&quot;, &quot;StringEvidence&quot;: &quot;coexpression:0.894,experiments:0.787,textmining:0.035&quot;, &quot;String_Score_Physical&quot;: 796, &quot;String_Score_Combined&quot;: 979}"/>
  </edge>
  <edge label="815372 (pp) 827607" source="22" target="554">
    <att type="string" name="canonicalName" value="815372 (pp) 827607"/>
    <att type="string" name="interaction" value="pp"/>
    <att type="int" name="SCORE" value="732"/>
    <att type="string" name="support" value="{&quot;StringDB&quot;: &quot;physical&quot;, &quot;StringEvidence&quot;: &quot;coexpression:0.770,experiments:0.721,textmining:0.344,neighborhood:0.143&quot;, &quot;String_Score_Physical&quot;: 732, &quot;String_Score_Combined&quot;: 965}"/>
  </edge>
  <edge label="815372 (pp) 827784" source="22" target="561">
    <att type="string" name="canonicalName" value="815372 (pp) 827784"/>
    <att type="string" name="interaction" value="pp"/>
    <att type="int" name="SCORE" value="701"/>
    <att type="string" name="support" value="{&quot;StringDB&quot;: &quot;physical&quot;, &quot;StringEvidence&quot;: &quot;coexpression:0.757,experiments:0.688,textmining:0.599,neighborhood:0.155&quot;, &quot;String_Score_Physical&quot;: 701, &quot;String_Score_Combined&quot;: 975}"/>
  </edge>
  <edge label="815372 (pp) 828004" source="22" target="569">
    <att type="string" name="canonicalName" value="815372 (pp) 828004"/>
    <att type="string" name="interaction" value="pp"/>
    <att type="int" name="SCORE" value="732"/>
    <att type="string" name="support" value="{&quot;StringDB&quot;: &quot;physical&quot;, &quot;StringEvidence&quot;: &quot;coexpression:0.770,experiments:0.721,textmining:0.239&quot;, &quot;String_Score_Physical&quot;: 732, &quot;String_Score_Combined&quot;: 952}"/>
  </edge>
  <edge label="815372 (pp) 828136" source="22" target="575">
    <att type="string" name="canonicalName" value="815372 (pp) 828136"/>
    <att type="string" name="interaction" value="pp"/>
    <att type="int" name="SCORE" value="555"/>
    <att type="string" name="support" value="{&quot;StringDB&quot;: &quot;physical&quot;, &quot;StringEvidence&quot;: &quot;experiments:0.536,coexpression:0.054&quot;, &quot;String_Score_Physical&quot;: 555, &quot;String_Score_Combined&quot;: 579}"/>
  </edge>
  <edge label="815372 (pp) 828613" source="22" target="599">
    <att type="string" name="canonicalName" value="815372 (pp) 828613"/>
    <att type="string" name="interaction" value="pp"/>
    <att type="int" name="SCORE" value="228"/>
    <att type="string" name="support" value="{&quot;StringDB&quot;: &quot;physical&quot;, &quot;StringEvidence&quot;: &quot;experiments:0.196,coexpression:0.108,textmining:0.013&quot;, &quot;String_Score_Physical&quot;: 228, &quot;String_Score_Combined&quot;: 321}"/>
  </edge>
  <edge label="815372 (pp) 828951" source="22" target="614">
    <att type="string" name="canonicalName" value="815372 (pp) 828951"/>
    <att type="string" name="interaction" value="pp"/>
    <att type="int" name="SCORE" value="534"/>
    <att type="string" name="support" value="{&quot;StringDB&quot;: &quot;physical&quot;, &quot;StringEvidence&quot;: &quot;coexpression:0.585,experiments:0.514,textmining:0.182,neighborhood:0.143&quot;, &quot;String_Score_Physical&quot;: 534, &quot;String_Score_Combined&quot;: 864}"/>
  </edge>
  <edge label="815372 (pp) 829022" source="22" target="617">
    <att type="string" name="canonicalName" value="815372 (pp) 829022"/>
    <att type="string" name="interaction" value="pp"/>
    <att type="int" name="SCORE" value="222"/>
    <att type="string" name="support" value="{&quot;StringDB&quot;: &quot;physical&quot;, &quot;StringEvidence&quot;: &quot;experiments:0.189,coexpression:0.009&quot;, &quot;String_Score_Physical&quot;: 222, &quot;String_Score_Combined&quot;: 229}"/>
  </edge>
  <edge label="815372 (pp) 829217" source="22" target="629">
    <att type="string" name="canonicalName" value="815372 (pp) 829217"/>
    <att type="string" name="interaction" value="pp"/>
    <att type="int" name="SCORE" value="702"/>
    <att type="string" name="support" value="{&quot;StringDB&quot;: &quot;physical&quot;, &quot;StringEvidence&quot;: &quot;coexpression:0.738,experiments:0.689,textmining:0.365&quot;, &quot;String_Score_Physical&quot;: 702, &quot;String_Score_Combined&quot;: 950}"/>
  </edge>
  <edge label="815372 (pp) 829329" source="22" target="634">
    <att type="string" name="canonicalName" value="815372 (pp) 829329"/>
    <att type="string" name="interaction" value="pp"/>
    <att type="int" name="SCORE" value="752"/>
    <att type="string" name="support" value="{&quot;StringDB&quot;: &quot;physical&quot;, &quot;StringEvidence&quot;: &quot;coexpression:0.767,experiments:0.741,textmining:0.136&quot;, &quot;String_Score_Physical&quot;: 752, &quot;String_Score_Combined&quot;: 950}"/>
  </edge>
  <edge label="815372 (pp) 829770" source="22" target="676">
    <att type="string" name="canonicalName" value="815372 (pp) 829770"/>
    <att type="string" name="interaction" value="pp"/>
    <att type="int" name="SCORE" value="732"/>
    <att type="string" name="support" value="{&quot;StringDB&quot;: &quot;physical&quot;, &quot;StringEvidence&quot;: &quot;coexpression:0.770,experiments:0.721,textmining:0.109,neighborhood:0.103&quot;, &quot;String_Score_Physical&quot;: 732, &quot;String_Score_Combined&quot;: 950}"/>
  </edge>
  <edge label="815372 (pp) 830273" source="22" target="698">
    <att type="string" name="canonicalName" value="815372 (pp) 830273"/>
    <att type="string" name="interaction" value="pp"/>
    <att type="int" name="SCORE" value="705"/>
    <att type="string" name="support" value="{&quot;StringDB&quot;: &quot;physical&quot;, &quot;StringEvidence&quot;: &quot;experiments:0.692,textmining:0.104,neighborhood:0.018,coexpression:0.007&quot;, &quot;String_Score_Physical&quot;: 705, &quot;String_Score_Combined&quot;: 742}"/>
  </edge>
  <edge label="815372 (pp) 830463" source="22" target="710">
    <att type="string" name="canonicalName" value="815372 (pp) 830463"/>
    <att type="string" name="interaction" value="pp"/>
    <att type="int" name="SCORE" value="199"/>
    <att type="string" name="support" value="{&quot;StringDB&quot;: &quot;physical&quot;, &quot;StringEvidence&quot;: &quot;experiments:0.165,coexpression:0.116&quot;, &quot;String_Score_Physical&quot;: 199, &quot;String_Score_Combined&quot;: 291}"/>
  </edge>
  <edge label="815372 (pp) 830810" source="22" target="736">
    <att type="string" name="canonicalName" value="815372 (pp) 830810"/>
    <att type="string" name="interaction" value="pp"/>
    <att type="int" name="SCORE" value="697"/>
    <att type="string" name="support" value="{&quot;StringDB&quot;: &quot;physical&quot;, &quot;StringEvidence&quot;: &quot;coexpression:0.734,experiments:0.684,textmining:0.237,neighborhood:0.103&quot;, &quot;String_Score_Physical&quot;: 697, &quot;String_Score_Combined&quot;: 944}"/>
  </edge>
  <edge label="815372 (pp) 830900" source="22" target="743">
    <att type="string" name="canonicalName" value="815372 (pp) 830900"/>
    <att type="string" name="interaction" value="pp"/>
    <att type="int" name="SCORE" value="796"/>
    <att type="string" name="support" value="{&quot;StringDB&quot;: &quot;physical&quot;, &quot;StringEvidence&quot;: &quot;coexpression:0.894,experiments:0.787,textmining:0.281&quot;, &quot;String_Score_Physical&quot;: 796, &quot;String_Score_Combined&quot;: 984}"/>
  </edge>
  <edge label="815372 (pp) 831201" source="22" target="763">
    <att type="string" name="canonicalName" value="815372 (pp) 831201"/>
    <att type="string" name="interaction" value="pp"/>
    <att type="int" name="SCORE" value="315"/>
    <att type="string" name="support" value="{&quot;StringDB&quot;: &quot;physical&quot;, &quot;StringEvidence&quot;: &quot;experiments:0.286,coexpression:0.088,neighborhood:0.020&quot;, &quot;String_Score_Physical&quot;: 315, &quot;String_Score_Combined&quot;: 387}"/>
  </edge>
  <edge label="815372 (pp) 831538" source="22" target="785">
    <att type="string" name="canonicalName" value="815372 (pp) 831538"/>
    <att type="string" name="interaction" value="pp"/>
    <att type="int" name="SCORE" value="806"/>
    <att type="string" name="support" value="{&quot;StringDB&quot;: &quot;physical&quot;, &quot;StringEvidence&quot;: &quot;experiments:0.798,coexpression:0.023&quot;, &quot;String_Score_Physical&quot;: 806, &quot;String_Score_Combined&quot;: 810}"/>
  </edge>
  <edge label="815372 (pp) 831692" source="22" target="791">
    <att type="string" name="canonicalName" value="815372 (pp) 831692"/>
    <att type="string" name="interaction" value="pp"/>
    <att type="int" name="SCORE" value="752"/>
    <att type="string" name="support" value="{&quot;StringDB&quot;: &quot;physical&quot;, &quot;StringEvidence&quot;: &quot;coexpression:0.849,experiments:0.741,textmining:0.344&quot;, &quot;String_Score_Physical&quot;: 752, &quot;String_Score_Combined&quot;: 975}"/>
  </edge>
  <edge label="815372 (pp) 831853" source="22" target="794">
    <att type="string" name="canonicalName" value="815372 (pp) 831853"/>
    <att type="string" name="interaction" value="pp"/>
    <att type="int" name="SCORE" value="725"/>
    <att type="string" name="support" value="{&quot;StringDB&quot;: &quot;physical&quot;, &quot;StringEvidence&quot;: &quot;coexpression:0.758,experiments:0.713,textmining:0.182,neighborhood:0.143&quot;, &quot;String_Score_Physical&quot;: 725, &quot;String_Score_Combined&quot;: 953}"/>
  </edge>
  <edge label="815372 (pp) 831899" source="22" target="798">
    <att type="string" name="canonicalName" value="815372 (pp) 831899"/>
    <att type="string" name="interaction" value="pp"/>
    <att type="int" name="SCORE" value="404"/>
    <att type="string" name="support" value="{&quot;StringDB&quot;: &quot;physical&quot;, &quot;StringEvidence&quot;: &quot;experiments:0.379,coexpression:0.128,textmining:0.007&quot;, &quot;String_Score_Physical&quot;: 404, &quot;String_Score_Combined&quot;: 484}"/>
  </edge>
  <edge label="815372 (pp) 831956" source="22" target="800">
    <att type="string" name="canonicalName" value="815372 (pp) 831956"/>
    <att type="string" name="interaction" value="pp"/>
    <att type="int" name="SCORE" value="752"/>
    <att type="string" name="support" value="{&quot;StringDB&quot;: &quot;physical&quot;, &quot;StringEvidence&quot;: &quot;coexpression:0.859,experiments:0.741,textmining:0.244,neighborhood:0.137&quot;, &quot;String_Score_Physical&quot;: 752, &quot;String_Score_Combined&quot;: 977}"/>
  </edge>
  <edge label="815372 (pp) 832184" source="22" target="815">
    <att type="string" name="canonicalName" value="815372 (pp) 832184"/>
    <att type="string" name="interaction" value="pp"/>
    <att type="int" name="SCORE" value="404"/>
    <att type="string" name="support" value="{&quot;StringDB&quot;: &quot;physical&quot;, &quot;StringEvidence&quot;: &quot;experiments:0.379,coexpression:0.128,textmining:0.007&quot;, &quot;String_Score_Physical&quot;: 404, &quot;String_Score_Combined&quot;: 484}"/>
  </edge>
  <edge label="815372 (pp) 832420" source="22" target="828">
    <att type="string" name="canonicalName" value="815372 (pp) 832420"/>
    <att type="string" name="interaction" value="pp"/>
    <att type="int" name="SCORE" value="199"/>
    <att type="string" name="support" value="{&quot;StringDB&quot;: &quot;physical&quot;, &quot;StringEvidence&quot;: &quot;experiments:0.165,coexpression:0.116,textmining:0.002&quot;, &quot;String_Score_Physical&quot;: 199, &quot;String_Score_Combined&quot;: 293}"/>
  </edge>
  <edge label="815372 (pp) 832718" source="22" target="838">
    <att type="string" name="canonicalName" value="815372 (pp) 832718"/>
    <att type="string" name="interaction" value="pp"/>
    <att type="int" name="SCORE" value="476"/>
    <att type="string" name="support" value="{&quot;StringDB&quot;: &quot;physical&quot;, &quot;StringEvidence&quot;: &quot;experiments:0.454,coexpression:0.181,textmining:0.136&quot;, &quot;String_Score_Physical&quot;: 476, &quot;String_Score_Combined&quot;: 629}"/>
  </edge>
  <edge label="815372 (pp) 832800" source="22" target="841">
    <att type="string" name="canonicalName" value="815372 (pp) 832800"/>
    <att type="string" name="interaction" value="pp"/>
    <att type="int" name="SCORE" value="355"/>
    <att type="string" name="support" value="{&quot;StringDB&quot;: &quot;physical&quot;, &quot;StringEvidence&quot;: &quot;experiments:0.328,coexpression:0.042&quot;, &quot;String_Score_Physical&quot;: 355, &quot;String_Score_Combined&quot;: 382}"/>
  </edge>
  <edge label="815372 (pp) 832848" source="22" target="843">
    <att type="string" name="canonicalName" value="815372 (pp) 832848"/>
    <att type="string" name="interaction" value="pp"/>
    <att type="int" name="SCORE" value="752"/>
    <att type="string" name="support" value="{&quot;StringDB&quot;: &quot;physical&quot;, &quot;StringEvidence&quot;: &quot;coexpression:0.853,experiments:0.741,textmining:0.167&quot;, &quot;String_Score_Physical&quot;: 752, &quot;String_Score_Combined&quot;: 969}"/>
  </edge>
  <edge label="815372 (pp) 833518" source="22" target="850">
    <att type="string" name="canonicalName" value="815372 (pp) 833518"/>
    <att type="string" name="interaction" value="pp"/>
    <att type="int" name="SCORE" value="752"/>
    <att type="string" name="support" value="{&quot;StringDB&quot;: &quot;physical&quot;, &quot;StringEvidence&quot;: &quot;coexpression:0.857,experiments:0.741,textmining:0.661,neighborhood:0.143&quot;, &quot;String_Score_Physical&quot;: 752, &quot;String_Score_Combined&quot;: 989}"/>
  </edge>
  <edge label="815372 (pp) 833550" source="22" target="851">
    <att type="string" name="canonicalName" value="815372 (pp) 833550"/>
    <att type="string" name="interaction" value="pp"/>
    <att type="int" name="SCORE" value="266"/>
    <att type="string" name="support" value="{&quot;StringDB&quot;: &quot;physical&quot;, &quot;StringEvidence&quot;: &quot;experiments:0.235&quot;, &quot;String_Score_Physical&quot;: 266, &quot;String_Score_Combined&quot;: 266}"/>
  </edge>
  <edge label="815372 (pp) 833976" source="22" target="861">
    <att type="string" name="canonicalName" value="815372 (pp) 833976"/>
    <att type="string" name="interaction" value="pp"/>
    <att type="int" name="SCORE" value="706"/>
    <att type="string" name="support" value="{&quot;StringDB&quot;: &quot;physical&quot;, &quot;StringEvidence&quot;: &quot;experiments:0.693,textmining:0.105,coexpression:0.097&quot;, &quot;String_Score_Physical&quot;: 706, &quot;String_Score_Combined&quot;: 762}"/>
  </edge>
  <edge label="815372 (pp) 833981" source="22" target="862">
    <att type="string" name="canonicalName" value="815372 (pp) 833981"/>
    <att type="string" name="interaction" value="pp"/>
    <att type="int" name="SCORE" value="752"/>
    <att type="string" name="support" value="{&quot;StringDB&quot;: &quot;physical&quot;, &quot;StringEvidence&quot;: &quot;coexpression:0.852,experiments:0.741,textmining:0.424,neighborhood:0.147&quot;, &quot;String_Score_Physical&quot;: 752, &quot;String_Score_Combined&quot;: 981}"/>
  </edge>
  <edge label="815372 (pp) 835727" source="22" target="947">
    <att type="string" name="canonicalName" value="815372 (pp) 835727"/>
    <att type="string" name="interaction" value="pp"/>
    <att type="int" name="SCORE" value="199"/>
    <att type="string" name="support" value="{&quot;StringDB&quot;: &quot;physical&quot;, &quot;StringEvidence&quot;: &quot;experiments:0.165,coexpression:0.116&quot;, &quot;String_Score_Physical&quot;: 199, &quot;String_Score_Combined&quot;: 291}"/>
  </edge>
  <edge label="815372 (pp) 836126" source="22" target="968">
    <att type="string" name="canonicalName" value="815372 (pp) 836126"/>
    <att type="string" name="interaction" value="pp"/>
    <att type="int" name="SCORE" value="416"/>
    <att type="string" name="support" value="{&quot;StringDB&quot;: &quot;physical&quot;, &quot;StringEvidence&quot;: &quot;experiments:0.392,coexpression:0.162,textmining:0.139,neighborhood:0.137&quot;, &quot;String_Score_Physical&quot;: 416, &quot;String_Score_Combined&quot;: 636}"/>
  </edge>
  <edge label="815372 (pp) 836200" source="22" target="970">
    <att type="string" name="canonicalName" value="815372 (pp) 836200"/>
    <att type="string" name="interaction" value="pp"/>
    <att type="int" name="SCORE" value="463"/>
    <att type="string" name="support" value="{&quot;StringDB&quot;: &quot;physical&quot;, &quot;StringEvidence&quot;: &quot;experiments:0.441,coexpression:0.057,neighborhood:0.024&quot;, &quot;String_Score_Physical&quot;: 463, &quot;String_Score_Combined&quot;: 506}"/>
  </edge>
  <edge label="815372 (pp) 836238" source="22" target="976">
    <att type="string" name="canonicalName" value="815372 (pp) 836238"/>
    <att type="string" name="interaction" value="pp"/>
    <att type="int" name="SCORE" value="752"/>
    <att type="string" name="support" value="{&quot;StringDB&quot;: &quot;physical&quot;, &quot;StringEvidence&quot;: &quot;coexpression:0.853,experiments:0.741,textmining:0.300&quot;, &quot;String_Score_Physical&quot;: 752, &quot;String_Score_Combined&quot;: 974}"/>
  </edge>
  <edge label="815372 (pp) 836607" source="22" target="998">
    <att type="string" name="canonicalName" value="815372 (pp) 836607"/>
    <att type="string" name="interaction" value="pp"/>
    <att type="int" name="SCORE" value="463"/>
    <att type="string" name="support" value="{&quot;StringDB&quot;: &quot;physical&quot;, &quot;StringEvidence&quot;: &quot;experiments:0.441,coexpression:0.057,neighborhood:0.024&quot;, &quot;String_Score_Physical&quot;: 463, &quot;String_Score_Combined&quot;: 506}"/>
  </edge>
  <edge label="815372 (pp) 837182" source="22" target="1029">
    <att type="string" name="canonicalName" value="815372 (pp) 837182"/>
    <att type="string" name="interaction" value="pp"/>
    <att type="int" name="SCORE" value="806"/>
    <att type="string" name="support" value="{&quot;StringDB&quot;: &quot;physical&quot;, &quot;StringEvidence&quot;: &quot;experiments:0.798,textmining:0.122,coexpression:0.097&quot;, &quot;String_Score_Physical&quot;: 806, &quot;String_Score_Combined&quot;: 846}"/>
  </edge>
  <edge label="815372 (pp) 837307" source="22" target="1039">
    <att type="string" name="canonicalName" value="815372 (pp) 837307"/>
    <att type="string" name="interaction" value="pp"/>
    <att type="int" name="SCORE" value="730"/>
    <att type="string" name="support" value="{&quot;StringDB&quot;: &quot;physical&quot;, &quot;StringEvidence&quot;: &quot;experiments:0.718,coexpression:0.681,textmining:0.187,neighborhood:0.137&quot;, &quot;String_Score_Physical&quot;: 730, &quot;String_Score_Combined&quot;: 939}"/>
  </edge>
  <edge label="815372 (pp) 837309" source="22" target="1040">
    <att type="string" name="canonicalName" value="815372 (pp) 837309"/>
    <att type="string" name="interaction" value="pp"/>
    <att type="int" name="SCORE" value="730"/>
    <att type="string" name="support" value="{&quot;StringDB&quot;: &quot;physical&quot;, &quot;StringEvidence&quot;: &quot;experiments:0.718,coexpression:0.681,textmining:0.187,neighborhood:0.137&quot;, &quot;String_Score_Physical&quot;: 730, &quot;String_Score_Combined&quot;: 939}"/>
  </edge>
  <edge label="815372 (pp) 837486" source="22" target="1058">
    <att type="string" name="canonicalName" value="815372 (pp) 837486"/>
    <att type="string" name="interaction" value="pp"/>
    <att type="int" name="SCORE" value="732"/>
    <att type="string" name="support" value="{&quot;StringDB&quot;: &quot;physical&quot;, &quot;StringEvidence&quot;: &quot;coexpression:0.770,experiments:0.721,textmining:0.300&quot;, &quot;String_Score_Physical&quot;: 732, &quot;String_Score_Combined&quot;: 956}"/>
  </edge>
  <edge label="815372 (pp) 837955" source="22" target="1085">
    <att type="string" name="canonicalName" value="815372 (pp) 837955"/>
    <att type="string" name="interaction" value="pp"/>
    <att type="int" name="SCORE" value="536"/>
    <att type="string" name="support" value="{&quot;StringDB&quot;: &quot;physical&quot;, &quot;StringEvidence&quot;: &quot;experiments:0.516,coexpression:0.398,textmining:0.168&quot;, &quot;String_Score_Physical&quot;: 536, &quot;String_Score_Combined&quot;: 767}"/>
  </edge>
  <edge label="815372 (pp) 837993" source="22" target="1086">
    <att type="string" name="canonicalName" value="815372 (pp) 837993"/>
    <att type="string" name="interaction" value="pp"/>
    <att type="int" name="SCORE" value="752"/>
    <att type="string" name="support" value="{&quot;StringDB&quot;: &quot;physical&quot;, &quot;StringEvidence&quot;: &quot;coexpression:0.853,experiments:0.741,textmining:0.288,neighborhood:0.103&quot;, &quot;String_Score_Physical&quot;: 752, &quot;String_Score_Combined&quot;: 976}"/>
  </edge>
  <edge label="815372 (pp) 838388" source="22" target="1101">
    <att type="string" name="canonicalName" value="815372 (pp) 838388"/>
    <att type="string" name="interaction" value="pp"/>
    <att type="int" name="SCORE" value="752"/>
    <att type="string" name="support" value="{&quot;StringDB&quot;: &quot;physical&quot;, &quot;StringEvidence&quot;: &quot;coexpression:0.853,experiments:0.741,textmining:0.072&quot;, &quot;String_Score_Physical&quot;: 752, &quot;String_Score_Combined&quot;: 966}"/>
  </edge>
  <edge label="815372 (pp) 840211" source="22" target="1175">
    <att type="string" name="canonicalName" value="815372 (pp) 840211"/>
    <att type="string" name="interaction" value="pp"/>
    <att type="int" name="SCORE" value="752"/>
    <att type="string" name="support" value="{&quot;StringDB&quot;: &quot;physical&quot;, &quot;StringEvidence&quot;: &quot;coexpression:0.859,experiments:0.741,textmining:0.344,neighborhood:0.143&quot;, &quot;String_Score_Physical&quot;: 752, &quot;String_Score_Combined&quot;: 980}"/>
  </edge>
  <edge label="815372 (pp) 841305" source="22" target="1196">
    <att type="string" name="canonicalName" value="815372 (pp) 841305"/>
    <att type="string" name="interaction" value="pp"/>
    <att type="int" name="SCORE" value="752"/>
    <att type="string" name="support" value="{&quot;StringDB&quot;: &quot;physical&quot;, &quot;StringEvidence&quot;: &quot;coexpression:0.856,experiments:0.741,textmining:0.051&quot;, &quot;String_Score_Physical&quot;: 752, &quot;String_Score_Combined&quot;: 966}"/>
  </edge>
  <edge label="815372 (pp) 841570" source="22" target="1206">
    <att type="string" name="canonicalName" value="815372 (pp) 841570"/>
    <att type="string" name="interaction" value="pp"/>
    <att type="int" name="SCORE" value="240"/>
    <att type="string" name="support" value="{&quot;StringDB&quot;: &quot;physical&quot;, &quot;StringEvidence&quot;: &quot;experiments:0.209&quot;, &quot;String_Score_Physical&quot;: 240, &quot;String_Score_Combined&quot;: 240}"/>
  </edge>
  <edge label="815372 (pp) 842063" source="22" target="1233">
    <att type="string" name="canonicalName" value="815372 (pp) 842063"/>
    <att type="string" name="interaction" value="pp"/>
    <att type="int" name="SCORE" value="780"/>
    <att type="string" name="support" value="{&quot;StringDB&quot;: &quot;physical&quot;, &quot;StringEvidence&quot;: &quot;experiments:0.771,coexpression:0.321&quot;, &quot;String_Score_Physical&quot;: 780, &quot;String_Score_Combined&quot;: 850}"/>
  </edge>
  <edge label="815372 (pp) 842573" source="22" target="1256">
    <att type="string" name="canonicalName" value="815372 (pp) 842573"/>
    <att type="string" name="interaction" value="pp"/>
    <att type="int" name="SCORE" value="485"/>
    <att type="string" name="support" value="{&quot;StringDB&quot;: &quot;physical&quot;, &quot;StringEvidence&quot;: &quot;experiments:0.464,coexpression:0.420,textmining:0.124,neighborhood:0.122&quot;, &quot;String_Score_Physical&quot;: 485, &quot;String_Score_Combined&quot;: 770}"/>
  </edge>
  <edge label="815372 (pp) 842684" source="22" target="1265">
    <att type="string" name="canonicalName" value="815372 (pp) 842684"/>
    <att type="string" name="interaction" value="pp"/>
    <att type="int" name="SCORE" value="783"/>
    <att type="string" name="support" value="{&quot;StringDB&quot;: &quot;physical&quot;, &quot;StringEvidence&quot;: &quot;experiments:0.774,coexpression:0.053&quot;, &quot;String_Score_Physical&quot;: 783, &quot;String_Score_Combined&quot;: 794}"/>
  </edge>
  <edge label="815372 (pp) 843063" source="22" target="1279">
    <att type="string" name="canonicalName" value="815372 (pp) 843063"/>
    <att type="string" name="interaction" value="pp"/>
    <att type="int" name="SCORE" value="796"/>
    <att type="string" name="support" value="{&quot;StringDB&quot;: &quot;physical&quot;, &quot;StringEvidence&quot;: &quot;coexpression:0.894,experiments:0.787,textmining:0.182,neighborhood:0.143&quot;, &quot;String_Score_Physical&quot;: 796, &quot;String_Score_Combined&quot;: 984}"/>
  </edge>
  <edge label="815372 (pp) 843064" source="22" target="1280">
    <att type="string" name="canonicalName" value="815372 (pp) 843064"/>
    <att type="string" name="interaction" value="pp"/>
    <att type="int" name="SCORE" value="546"/>
    <att type="string" name="support" value="{&quot;StringDB&quot;: &quot;physical&quot;, &quot;StringEvidence&quot;: &quot;experiments:0.527,neighborhood:0.068&quot;, &quot;String_Score_Physical&quot;: 546, &quot;String_Score_Combined&quot;: 576}"/>
  </edge>
  <edge label="815372 (pp) 843463" source="22" target="1297">
    <att type="string" name="canonicalName" value="815372 (pp) 843463"/>
    <att type="string" name="interaction" value="pp"/>
    <att type="int" name="SCORE" value="199"/>
    <att type="string" name="support" value="{&quot;StringDB&quot;: &quot;physical&quot;, &quot;StringEvidence&quot;: &quot;experiments:0.165,coexpression:0.116&quot;, &quot;String_Score_Physical&quot;: 199, &quot;String_Score_Combined&quot;: 291}"/>
  </edge>
  <edge label="815372 (pp) 844129" source="22" target="1335">
    <att type="string" name="canonicalName" value="815372 (pp) 844129"/>
    <att type="string" name="interaction" value="pp"/>
    <att type="int" name="SCORE" value="732"/>
    <att type="string" name="support" value="{&quot;StringDB&quot;: &quot;physical&quot;, &quot;StringEvidence&quot;: &quot;coexpression:0.766,experiments:0.721,textmining:0.388,neighborhood:0.147&quot;, &quot;String_Score_Physical&quot;: 732, &quot;String_Score_Combined&quot;: 967}"/>
  </edge>
  <edge label="815372 (pp) 844155" source="22" target="1339">
    <att type="string" name="canonicalName" value="815372 (pp) 844155"/>
    <att type="string" name="interaction" value="pp"/>
    <att type="int" name="SCORE" value="728"/>
    <att type="string" name="support" value="{&quot;StringDB&quot;: &quot;physical&quot;, &quot;StringEvidence&quot;: &quot;experiments:0.716,coexpression:0.096&quot;, &quot;String_Score_Physical&quot;: 728, &quot;String_Score_Combined&quot;: 754}"/>
  </edge>
  <edge label="815372 (pp) 844308" source="22" target="1349">
    <att type="string" name="canonicalName" value="815372 (pp) 844308"/>
    <att type="string" name="interaction" value="pp"/>
    <att type="int" name="SCORE" value="315"/>
    <att type="string" name="support" value="{&quot;StringDB&quot;: &quot;physical&quot;, &quot;StringEvidence&quot;: &quot;experiments:0.286,coexpression:0.088,neighborhood:0.020&quot;, &quot;String_Score_Physical&quot;: 315, &quot;String_Score_Combined&quot;: 387}"/>
  </edge>
  <edge label="815372 (pp) 844736" source="22" target="1357">
    <att type="string" name="canonicalName" value="815372 (pp) 844736"/>
    <att type="string" name="interaction" value="pp"/>
    <att type="int" name="SCORE" value="763"/>
    <att type="string" name="support" value="{&quot;StringDB&quot;: &quot;physical&quot;, &quot;StringEvidence&quot;: &quot;textmining:0.879,experiments:0.753,coexpression:0.415&quot;, &quot;String_Score_Physical&quot;: 763, &quot;String_Score_Combined&quot;: 983}"/>
  </edge>
  <edge label="815372 (pp) 844765" source="22" target="1361">
    <att type="string" name="canonicalName" value="815372 (pp) 844765"/>
    <att type="string" name="interaction" value="pp"/>
    <att type="int" name="SCORE" value="752"/>
    <att type="string" name="support" value="{&quot;StringDB&quot;: &quot;physical&quot;, &quot;StringEvidence&quot;: &quot;coexpression:0.876,experiments:0.741,textmining:0.424,neighborhood:0.147&quot;, &quot;String_Score_Physical&quot;: 752, &quot;String_Score_Combined&quot;: 984}"/>
  </edge>
  <edge label="815372 (pp) 844785" source="22" target="1365">
    <att type="string" name="canonicalName" value="815372 (pp) 844785"/>
    <att type="string" name="interaction" value="pp"/>
    <att type="int" name="SCORE" value="416"/>
    <att type="string" name="support" value="{&quot;StringDB&quot;: &quot;physical&quot;, &quot;StringEvidence&quot;: &quot;textmining:0.678,experiments:0.392,coexpression:0.218,neighborhood:0.137&quot;, &quot;String_Score_Physical&quot;: 416, &quot;String_Score_Combined&quot;: 873}"/>
  </edge>
  <edge label="815382 (pp) 817101" source="23" target="79">
    <att type="string" name="canonicalName" value="815382 (pp) 817101"/>
    <att type="string" name="interaction" value="pp"/>
    <att type="int" name="SCORE" value="540"/>
    <att type="string" name="support" value="{&quot;StringDB&quot;: &quot;physical&quot;, &quot;StringEvidence&quot;: &quot;database:0.520,textmining:0.032&quot;, &quot;String_Score_Physical&quot;: 540, &quot;String_Score_Combined&quot;: 554}"/>
  </edge>
  <edge label="815382 (pp) 830063" source="23" target="690">
    <att type="string" name="canonicalName" value="815382 (pp) 830063"/>
    <att type="string" name="interaction" value="pp"/>
    <att type="int" name="SCORE" value="540"/>
    <att type="string" name="support" value="{&quot;StringDB&quot;: &quot;physical&quot;, &quot;StringEvidence&quot;: &quot;database:0.520&quot;, &quot;String_Score_Physical&quot;: 540, &quot;String_Score_Combined&quot;: 540}"/>
  </edge>
  <edge label="815382 (pp) 838138" source="23" target="1094">
    <att type="string" name="canonicalName" value="815382 (pp) 838138"/>
    <att type="string" name="interaction" value="pp"/>
    <att type="int" name="SCORE" value="650"/>
    <att type="string" name="support" value="{&quot;StringDB&quot;: &quot;physical&quot;, &quot;StringEvidence&quot;: &quot;database:0.635&quot;, &quot;String_Score_Physical&quot;: 650, &quot;String_Score_Combined&quot;: 650}"/>
  </edge>
  <edge label="815382 (pp) 838579" source="23" target="1109">
    <att type="string" name="canonicalName" value="815382 (pp) 838579"/>
    <att type="string" name="interaction" value="pp"/>
    <att type="int" name="SCORE" value="720"/>
    <att type="string" name="support" value="{&quot;StringDB&quot;: &quot;physical&quot;, &quot;StringEvidence&quot;: &quot;database:0.708,textmining:0.400&quot;, &quot;String_Score_Physical&quot;: 720, &quot;String_Score_Combined&quot;: 832}"/>
  </edge>
  <edge label="815382 (pp) 839579" source="23" target="1149">
    <att type="string" name="canonicalName" value="815382 (pp) 839579"/>
    <att type="string" name="interaction" value="pp"/>
    <att type="int" name="SCORE" value="650"/>
    <att type="string" name="support" value="{&quot;StringDB&quot;: &quot;physical&quot;, &quot;StringEvidence&quot;: &quot;database:0.635&quot;, &quot;String_Score_Physical&quot;: 650, &quot;String_Score_Combined&quot;: 650}"/>
  </edge>
  <edge label="815415 (pp) 816632" source="24" target="58">
    <att type="string" name="canonicalName" value="815415 (pp) 816632"/>
    <att type="string" name="interaction" value="pp"/>
    <att type="int" name="SCORE" value="985"/>
    <att type="string" name="support" value="{&quot;StringDB&quot;: &quot;physical&quot;, &quot;StringEvidence&quot;: &quot;textmining:0.942,coexpression:0.918,database:0.896,experiments:0.851&quot;, &quot;String_Score_Physical&quot;: 985, &quot;String_Score_Combined&quot;: 999}"/>
  </edge>
  <edge label="815415 (pp) 818131" source="24" target="138">
    <att type="string" name="canonicalName" value="815415 (pp) 818131"/>
    <att type="string" name="interaction" value="pp"/>
    <att type="int" name="SCORE" value="234"/>
    <att type="string" name="support" value="{&quot;StringDB&quot;: &quot;physical&quot;, &quot;StringEvidence&quot;: &quot;experiments:0.201,coexpression:0.018&quot;, &quot;String_Score_Physical&quot;: 234, &quot;String_Score_Combined&quot;: 247}"/>
  </edge>
  <edge label="815415 (pp) 818282" source="24" target="143">
    <att type="string" name="canonicalName" value="815415 (pp) 818282"/>
    <att type="string" name="interaction" value="pp"/>
    <att type="int" name="SCORE" value="210"/>
    <att type="string" name="support" value="{&quot;StringDB&quot;: &quot;physical&quot;, &quot;StringEvidence&quot;: &quot;experiments:0.176,coexpression:0.007,textmining:0.006&quot;, &quot;String_Score_Physical&quot;: 210, &quot;String_Score_Combined&quot;: 220}"/>
  </edge>
  <edge label="815415 (pp) 819108" source="24" target="186">
    <att type="string" name="canonicalName" value="815415 (pp) 819108"/>
    <att type="string" name="interaction" value="pp"/>
    <att type="int" name="SCORE" value="187"/>
    <att type="string" name="support" value="{&quot;StringDB&quot;: &quot;physical&quot;, &quot;StringEvidence&quot;: &quot;experiments:0.152,coexpression:0.091&quot;, &quot;String_Score_Physical&quot;: 187, &quot;String_Score_Combined&quot;: 260}"/>
  </edge>
  <edge label="815415 (pp) 819814" source="24" target="217">
    <att type="string" name="canonicalName" value="815415 (pp) 819814"/>
    <att type="string" name="interaction" value="pp"/>
    <att type="int" name="SCORE" value="252"/>
    <att type="string" name="support" value="{&quot;StringDB&quot;: &quot;physical&quot;, &quot;StringEvidence&quot;: &quot;coexpression:0.900,textmining:0.316,experiments:0.221&quot;, &quot;String_Score_Physical&quot;: 252, &quot;String_Score_Combined&quot;: 948}"/>
  </edge>
  <edge label="815415 (pp) 823741" source="24" target="386">
    <att type="string" name="canonicalName" value="815415 (pp) 823741"/>
    <att type="string" name="interaction" value="pp"/>
    <att type="int" name="SCORE" value="246"/>
    <att type="string" name="support" value="{&quot;StringDB&quot;: &quot;physical&quot;, &quot;StringEvidence&quot;: &quot;experiments:0.215,coexpression:0.042,textmining:0.008&quot;, &quot;String_Score_Physical&quot;: 246, &quot;String_Score_Combined&quot;: 284}"/>
  </edge>
  <edge label="815415 (pp) 828153" source="24" target="578">
    <att type="string" name="canonicalName" value="815415 (pp) 828153"/>
    <att type="string" name="interaction" value="pp"/>
    <att type="int" name="SCORE" value="996"/>
    <att type="string" name="support" value="{&quot;StringDB&quot;: &quot;physical&quot;, &quot;StringEvidence&quot;: &quot;textmining:0.982,coexpression:0.967,experiments:0.964,database:0.896,cooccurrence:0.262&quot;, &quot;String_Score_Physical&quot;: 996, &quot;String_Score_Combined&quot;: 999}"/>
  </edge>
  <edge label="815415 (pp) 829019" source="24" target="616">
    <att type="string" name="canonicalName" value="815415 (pp) 829019"/>
    <att type="string" name="interaction" value="pp"/>
    <att type="int" name="SCORE" value="236"/>
    <att type="string" name="support" value="{&quot;StringDB&quot;: &quot;physical&quot;, &quot;StringEvidence&quot;: &quot;coexpression:0.770,textmining:0.417,experiments:0.203&quot;, &quot;String_Score_Physical&quot;: 236, &quot;String_Score_Combined&quot;: 897}"/>
  </edge>
  <edge label="815415 (pp) 829114" source="24" target="621">
    <att type="string" name="canonicalName" value="815415 (pp) 829114"/>
    <att type="string" name="interaction" value="pp"/>
    <att type="int" name="SCORE" value="989"/>
    <att type="string" name="support" value="{&quot;StringDB&quot;: &quot;physical&quot;, &quot;StringEvidence&quot;: &quot;coexpression:0.901,experiments:0.896,database:0.896,textmining:0.873&quot;, &quot;String_Score_Physical&quot;: 989, &quot;String_Score_Combined&quot;: 999}"/>
  </edge>
  <edge label="815415 (pp) 830165" source="24" target="697">
    <att type="string" name="canonicalName" value="815415 (pp) 830165"/>
    <att type="string" name="interaction" value="pp"/>
    <att type="int" name="SCORE" value="210"/>
    <att type="string" name="support" value="{&quot;StringDB&quot;: &quot;physical&quot;, &quot;StringEvidence&quot;: &quot;textmining:0.224,experiments:0.176,coexpression:0.097&quot;, &quot;String_Score_Physical&quot;: 210, &quot;String_Score_Combined&quot;: 446}"/>
  </edge>
  <edge label="815415 (pp) 830696" source="24" target="728">
    <att type="string" name="canonicalName" value="815415 (pp) 830696"/>
    <att type="string" name="interaction" value="pp"/>
    <att type="int" name="SCORE" value="923"/>
    <att type="string" name="support" value="{&quot;StringDB&quot;: &quot;physical&quot;, &quot;StringEvidence&quot;: &quot;coexpression:0.937,database:0.896,textmining:0.630,experiments:0.235&quot;, &quot;String_Score_Physical&quot;: 923, &quot;String_Score_Combined&quot;: 998}"/>
  </edge>
  <edge label="815415 (pp) 830903" source="24" target="744">
    <att type="string" name="canonicalName" value="815415 (pp) 830903"/>
    <att type="string" name="interaction" value="pp"/>
    <att type="int" name="SCORE" value="210"/>
    <att type="string" name="support" value="{&quot;StringDB&quot;: &quot;physical&quot;, &quot;StringEvidence&quot;: &quot;coexpression:0.250,textmining:0.224,experiments:0.176&quot;, &quot;String_Score_Physical&quot;: 210, &quot;String_Score_Combined&quot;: 540}"/>
  </edge>
  <edge label="815415 (pp) 830904" source="24" target="745">
    <att type="string" name="canonicalName" value="815415 (pp) 830904"/>
    <att type="string" name="interaction" value="pp"/>
    <att type="int" name="SCORE" value="210"/>
    <att type="string" name="support" value="{&quot;StringDB&quot;: &quot;physical&quot;, &quot;StringEvidence&quot;: &quot;textmining:0.224,coexpression:0.214,experiments:0.176&quot;, &quot;String_Score_Physical&quot;: 210, &quot;String_Score_Combined&quot;: 518}"/>
  </edge>
  <edge label="815415 (pp) 831001" source="24" target="750">
    <att type="string" name="canonicalName" value="815415 (pp) 831001"/>
    <att type="string" name="interaction" value="pp"/>
    <att type="int" name="SCORE" value="918"/>
    <att type="string" name="support" value="{&quot;StringDB&quot;: &quot;physical&quot;, &quot;StringEvidence&quot;: &quot;database:0.896,coexpression:0.892,textmining:0.235,experiments:0.182&quot;, &quot;String_Score_Physical&quot;: 918, &quot;String_Score_Combined&quot;: 993}"/>
  </edge>
  <edge label="815415 (pp) 832272" source="24" target="818">
    <att type="string" name="canonicalName" value="815415 (pp) 832272"/>
    <att type="string" name="interaction" value="pp"/>
    <att type="int" name="SCORE" value="945"/>
    <att type="string" name="support" value="{&quot;StringDB&quot;: &quot;physical&quot;, &quot;StringEvidence&quot;: &quot;coexpression:0.909,database:0.896,textmining:0.561,experiments:0.459&quot;, &quot;String_Score_Physical&quot;: 945, &quot;String_Score_Combined&quot;: 997}"/>
  </edge>
  <edge label="815415 (pp) 832352" source="24" target="823">
    <att type="string" name="canonicalName" value="815415 (pp) 832352"/>
    <att type="string" name="interaction" value="pp"/>
    <att type="int" name="SCORE" value="246"/>
    <att type="string" name="support" value="{&quot;StringDB&quot;: &quot;physical&quot;, &quot;StringEvidence&quot;: &quot;experiments:0.215,coexpression:0.205,textmining:0.003&quot;, &quot;String_Score_Physical&quot;: 246, &quot;String_Score_Combined&quot;: 402}"/>
  </edge>
  <edge label="815415 (pp) 832836" source="24" target="842">
    <att type="string" name="canonicalName" value="815415 (pp) 832836"/>
    <att type="string" name="interaction" value="pp"/>
    <att type="int" name="SCORE" value="258"/>
    <att type="string" name="support" value="{&quot;StringDB&quot;: &quot;physical&quot;, &quot;StringEvidence&quot;: &quot;coexpression:0.903,textmining:0.684,experiments:0.226,neighborhood:0.055&quot;, &quot;String_Score_Physical&quot;: 258, &quot;String_Score_Combined&quot;: 978}"/>
  </edge>
  <edge label="815415 (pp) 834304" source="24" target="871">
    <att type="string" name="canonicalName" value="815415 (pp) 834304"/>
    <att type="string" name="interaction" value="pp"/>
    <att type="int" name="SCORE" value="900"/>
    <att type="string" name="support" value="{&quot;StringDB&quot;: &quot;physical&quot;, &quot;StringEvidence&quot;: &quot;database:0.896&quot;, &quot;String_Score_Physical&quot;: 900, &quot;String_Score_Combined&quot;: 900}"/>
  </edge>
  <edge label="815415 (pp) 834492" source="24" target="876">
    <att type="string" name="canonicalName" value="815415 (pp) 834492"/>
    <att type="string" name="interaction" value="pp"/>
    <att type="int" name="SCORE" value="999"/>
    <att type="string" name="support" value="{&quot;StringDB&quot;: &quot;physical&quot;, &quot;StringEvidence&quot;: &quot;experiments:0.999,textmining:0.984,coexpression:0.941,database:0.896,cooccurrence:0.277&quot;, &quot;BioGrid&quot;: &quot;physical&quot;, &quot;BioGrid_PubMed&quot;: &quot;32191846,20706207&quot;, &quot;BioGrid_Type&quot;: &quot;Co-fractionation,Affinity Capture-MS&quot;, &quot;BioGrid_Score&quot;: &quot;0.541485209&quot;, &quot;String_Score_Physical&quot;: 999, &quot;String_Score_Combined&quot;: 999}"/>
  </edge>
  <edge label="815415 (pp) 834670" source="24" target="882">
    <att type="string" name="canonicalName" value="815415 (pp) 834670"/>
    <att type="string" name="interaction" value="pp"/>
    <att type="int" name="SCORE" value="996"/>
    <att type="string" name="support" value="{&quot;StringDB&quot;: &quot;physical&quot;, &quot;StringEvidence&quot;: &quot;textmining:0.992,coexpression:0.972,experiments:0.964,database:0.896,cooccurrence:0.292&quot;, &quot;BioGrid&quot;: &quot;physical&quot;, &quot;BioGrid_PubMed&quot;: &quot;32191846&quot;, &quot;BioGrid_Type&quot;: &quot;Co-fractionation&quot;, &quot;BioGrid_Score&quot;: &quot;0.891015152&quot;, &quot;String_Score_Physical&quot;: 996, &quot;String_Score_Combined&quot;: 999}"/>
  </edge>
  <edge label="815415 (pp) 835426" source="24" target="929">
    <att type="string" name="canonicalName" value="815415 (pp) 835426"/>
    <att type="string" name="interaction" value="pp"/>
    <att type="int" name="SCORE" value="236"/>
    <att type="string" name="support" value="{&quot;StringDB&quot;: &quot;physical&quot;, &quot;StringEvidence&quot;: &quot;coexpression:0.770,textmining:0.417,experiments:0.203&quot;, &quot;String_Score_Physical&quot;: 236, &quot;String_Score_Combined&quot;: 897}"/>
  </edge>
  <edge label="815415 (pp) 836370" source="24" target="982">
    <att type="string" name="canonicalName" value="815415 (pp) 836370"/>
    <att type="string" name="interaction" value="pp"/>
    <att type="int" name="SCORE" value="221"/>
    <att type="string" name="support" value="{&quot;StringDB&quot;: &quot;physical&quot;, &quot;StringEvidence&quot;: &quot;experiments:0.188,coexpression:0.069,textmining:0.013&quot;, &quot;String_Score_Physical&quot;: 221, &quot;String_Score_Combined&quot;: 283}"/>
  </edge>
  <edge label="815415 (pp) 836517" source="24" target="990">
    <att type="string" name="canonicalName" value="815415 (pp) 836517"/>
    <att type="string" name="interaction" value="pp"/>
    <att type="int" name="SCORE" value="299"/>
    <att type="string" name="support" value="{&quot;StringDB&quot;: &quot;physical&quot;, &quot;StringEvidence&quot;: &quot;coexpression:0.911,textmining:0.547,experiments:0.269&quot;, &quot;String_Score_Physical&quot;: 299, &quot;String_Score_Combined&quot;: 971}"/>
  </edge>
  <edge label="815415 (pp) 836661" source="24" target="1001">
    <att type="string" name="canonicalName" value="815415 (pp) 836661"/>
    <att type="string" name="interaction" value="pp"/>
    <att type="int" name="SCORE" value="210"/>
    <att type="string" name="support" value="{&quot;StringDB&quot;: &quot;physical&quot;, &quot;StringEvidence&quot;: &quot;coexpression:0.258,textmining:0.224,experiments:0.176&quot;, &quot;String_Score_Physical&quot;: 210, &quot;String_Score_Combined&quot;: 545}"/>
  </edge>
  <edge label="815415 (pp) 836808" source="24" target="1016">
    <att type="string" name="canonicalName" value="815415 (pp) 836808"/>
    <att type="string" name="interaction" value="pp"/>
    <att type="int" name="SCORE" value="252"/>
    <att type="string" name="support" value="{&quot;StringDB&quot;: &quot;physical&quot;, &quot;StringEvidence&quot;: &quot;coexpression:0.924,textmining:0.521,experiments:0.221&quot;, &quot;String_Score_Physical&quot;: 252, &quot;String_Score_Combined&quot;: 972}"/>
  </edge>
  <edge label="815415 (pp) 837279" source="24" target="1036">
    <att type="string" name="canonicalName" value="815415 (pp) 837279"/>
    <att type="string" name="interaction" value="pp"/>
    <att type="int" name="SCORE" value="210"/>
    <att type="string" name="support" value="{&quot;StringDB&quot;: &quot;physical&quot;, &quot;StringEvidence&quot;: &quot;experiments:0.176,coexpression:0.052,textmining:0.006&quot;, &quot;String_Score_Physical&quot;: 210, &quot;String_Score_Combined&quot;: 255}"/>
  </edge>
  <edge label="815415 (pp) 837297" source="24" target="1038">
    <att type="string" name="canonicalName" value="815415 (pp) 837297"/>
    <att type="string" name="interaction" value="pp"/>
    <att type="int" name="SCORE" value="210"/>
    <att type="string" name="support" value="{&quot;StringDB&quot;: &quot;physical&quot;, &quot;StringEvidence&quot;: &quot;experiments:0.176,coexpression:0.084,textmining:0.006&quot;, &quot;String_Score_Physical&quot;: 210, &quot;String_Score_Combined&quot;: 280}"/>
  </edge>
  <edge label="815415 (pp) 837346" source="24" target="1045">
    <att type="string" name="canonicalName" value="815415 (pp) 837346"/>
    <att type="string" name="interaction" value="pp"/>
    <att type="int" name="SCORE" value="930"/>
    <att type="string" name="support" value="{&quot;StringDB&quot;: &quot;physical&quot;, &quot;StringEvidence&quot;: &quot;coexpression:0.919,database:0.896,textmining:0.552,experiments:0.309&quot;, &quot;String_Score_Physical&quot;: 930, &quot;String_Score_Combined&quot;: 997}"/>
  </edge>
  <edge label="815415 (pp) 839081" source="24" target="1128">
    <att type="string" name="canonicalName" value="815415 (pp) 839081"/>
    <att type="string" name="interaction" value="pp"/>
    <att type="int" name="SCORE" value="900"/>
    <att type="string" name="support" value="{&quot;StringDB&quot;: &quot;physical&quot;, &quot;StringEvidence&quot;: &quot;database:0.896,coexpression:0.016&quot;, &quot;String_Score_Physical&quot;: 900, &quot;String_Score_Combined&quot;: 901}"/>
  </edge>
  <edge label="815415 (pp) 839227" source="24" target="1134">
    <att type="string" name="canonicalName" value="815415 (pp) 839227"/>
    <att type="string" name="interaction" value="pp"/>
    <att type="int" name="SCORE" value="986"/>
    <att type="string" name="support" value="{&quot;StringDB&quot;: &quot;physical&quot;, &quot;StringEvidence&quot;: &quot;coexpression:0.910,database:0.896,experiments:0.864,textmining:0.591&quot;, &quot;String_Score_Physical&quot;: 986, &quot;String_Score_Combined&quot;: 999}"/>
  </edge>
  <edge label="815415 (pp) 839934" source="24" target="1164">
    <att type="string" name="canonicalName" value="815415 (pp) 839934"/>
    <att type="string" name="interaction" value="pp"/>
    <att type="int" name="SCORE" value="800"/>
    <att type="string" name="support" value="{&quot;StringDB&quot;: &quot;physical&quot;, &quot;StringEvidence&quot;: &quot;experiments:0.791,coexpression:0.026&quot;, &quot;String_Score_Physical&quot;: 800, &quot;String_Score_Combined&quot;: 805}"/>
  </edge>
  <edge label="815415 (pp) 842855" source="24" target="1272">
    <att type="string" name="canonicalName" value="815415 (pp) 842855"/>
    <att type="string" name="interaction" value="pp"/>
    <att type="int" name="SCORE" value="208"/>
    <att type="string" name="support" value="{&quot;BioGrid&quot;: &quot;physical&quot;, &quot;BioGrid_PubMed&quot;: &quot;32191846&quot;, &quot;BioGrid_Type&quot;: &quot;Co-fractionation&quot;, &quot;BioGrid_Score&quot;: &quot;0.584958403&quot;}"/>
  </edge>
  <edge label="815415 (pp) 843707" source="24" target="1308">
    <att type="string" name="canonicalName" value="815415 (pp) 843707"/>
    <att type="string" name="interaction" value="pp"/>
    <att type="int" name="SCORE" value="208"/>
    <att type="string" name="support" value="{&quot;BioGrid&quot;: &quot;physical&quot;, &quot;BioGrid_PubMed&quot;: &quot;32191846&quot;, &quot;BioGrid_Type&quot;: &quot;Co-fractionation&quot;, &quot;BioGrid_Score&quot;: &quot;0.640011433&quot;}"/>
  </edge>
  <edge label="815415 (pp) 843964" source="24" target="1322">
    <att type="string" name="canonicalName" value="815415 (pp) 843964"/>
    <att type="string" name="interaction" value="pp"/>
    <att type="int" name="SCORE" value="216"/>
    <att type="string" name="support" value="{&quot;StringDB&quot;: &quot;physical&quot;, &quot;StringEvidence&quot;: &quot;coexpression:0.667,textmining:0.554,experiments:0.182&quot;, &quot;String_Score_Physical&quot;: 216, &quot;String_Score_Combined&quot;: 883}"/>
  </edge>
  <edge label="815415 (pp) 844201" source="24" target="1341">
    <att type="string" name="canonicalName" value="815415 (pp) 844201"/>
    <att type="string" name="interaction" value="pp"/>
    <att type="int" name="SCORE" value="230"/>
    <att type="string" name="support" value="{&quot;StringDB&quot;: &quot;physical&quot;, &quot;StringEvidence&quot;: &quot;coexpression:0.266,textmining:0.237,experiments:0.198&quot;, &quot;String_Score_Physical&quot;: 230, &quot;String_Score_Combined&quot;: 568}"/>
  </edge>
  <edge label="815712 (pp) 817158" source="25" target="85">
    <att type="string" name="canonicalName" value="815712 (pp) 817158"/>
    <att type="string" name="interaction" value="pp"/>
    <att type="int" name="SCORE" value="208"/>
    <att type="string" name="support" value="{&quot;BioGrid&quot;: &quot;physical&quot;, &quot;BioGrid_PubMed&quot;: &quot;24833385&quot;, &quot;BioGrid_Type&quot;: &quot;PCA&quot;}"/>
  </edge>
  <edge label="815823 (pp) 815840" source="26" target="28">
    <att type="string" name="canonicalName" value="815823 (pp) 815840"/>
    <att type="string" name="interaction" value="pp"/>
    <att type="int" name="SCORE" value="733"/>
    <att type="string" name="support" value="{&quot;StringDB&quot;: &quot;physical&quot;, &quot;StringEvidence&quot;: &quot;experiments:0.722&quot;, &quot;String_Score_Physical&quot;: 733, &quot;String_Score_Combined&quot;: 733}"/>
  </edge>
  <edge label="815823 (pp) 817055" source="26" target="75">
    <att type="string" name="canonicalName" value="815823 (pp) 817055"/>
    <att type="string" name="interaction" value="pp"/>
    <att type="int" name="SCORE" value="256"/>
    <att type="string" name="support" value="{&quot;StringDB&quot;: &quot;physical&quot;, &quot;StringEvidence&quot;: &quot;textmining:0.979,coexpression:0.773,experiments:0.224&quot;, &quot;String_Score_Physical&quot;: 256, &quot;String_Score_Combined&quot;: 870}"/>
  </edge>
  <edge label="815823 (pp) 819334" source="26" target="194">
    <att type="string" name="canonicalName" value="815823 (pp) 819334"/>
    <att type="string" name="interaction" value="pp"/>
    <att type="int" name="SCORE" value="333"/>
    <att type="string" name="support" value="{&quot;StringDB&quot;: &quot;physical&quot;, &quot;StringEvidence&quot;: &quot;experiments:0.304,coexpression:0.086,textmining:0.028&quot;, &quot;String_Score_Physical&quot;: 333, &quot;String_Score_Combined&quot;: 407}"/>
  </edge>
  <edge label="815823 (pp) 819743" source="26" target="213">
    <att type="string" name="canonicalName" value="815823 (pp) 819743"/>
    <att type="string" name="interaction" value="pp"/>
    <att type="int" name="SCORE" value="194"/>
    <att type="string" name="support" value="{&quot;StringDB&quot;: &quot;physical&quot;, &quot;StringEvidence&quot;: &quot;experiments:0.160,coexpression:0.053,textmining:0.032,neighborhood:0.019&quot;, &quot;String_Score_Physical&quot;: 194, &quot;String_Score_Combined&quot;: 275}"/>
  </edge>
  <edge label="815823 (pp) 819772" source="26" target="214">
    <att type="string" name="canonicalName" value="815823 (pp) 819772"/>
    <att type="string" name="interaction" value="pp"/>
    <att type="int" name="SCORE" value="585"/>
    <att type="string" name="support" value="{&quot;StringDB&quot;: &quot;physical&quot;, &quot;StringEvidence&quot;: &quot;textmining:0.949,coexpression:0.712,experiments:0.567&quot;, &quot;String_Score_Physical&quot;: 585, &quot;String_Score_Combined&quot;: 908}"/>
  </edge>
  <edge label="815823 (pp) 819814" source="26" target="217">
    <att type="string" name="canonicalName" value="815823 (pp) 819814"/>
    <att type="string" name="interaction" value="pp"/>
    <att type="int" name="SCORE" value="193"/>
    <att type="string" name="support" value="{&quot;StringDB&quot;: &quot;physical&quot;, &quot;StringEvidence&quot;: &quot;textmining:0.975,coexpression:0.290,experiments:0.158&quot;, &quot;String_Score_Physical&quot;: 193, &quot;String_Score_Combined&quot;: 550}"/>
  </edge>
  <edge label="815823 (pp) 820091" source="26" target="235">
    <att type="string" name="canonicalName" value="815823 (pp) 820091"/>
    <att type="string" name="interaction" value="pp"/>
    <att type="int" name="SCORE" value="205"/>
    <att type="string" name="support" value="{&quot;StringDB&quot;: &quot;physical&quot;, &quot;StringEvidence&quot;: &quot;experiments:0.171,textmining:0.068&quot;, &quot;String_Score_Physical&quot;: 205, &quot;String_Score_Combined&quot;: 258}"/>
  </edge>
  <edge label="815823 (pp) 821382" source="26" target="317">
    <att type="string" name="canonicalName" value="815823 (pp) 821382"/>
    <att type="string" name="interaction" value="pp"/>
    <att type="int" name="SCORE" value="216"/>
    <att type="string" name="support" value="{&quot;StringDB&quot;: &quot;physical&quot;, &quot;StringEvidence&quot;: &quot;experiments:0.182,textmining:0.092,coexpression:0.039&quot;, &quot;String_Score_Physical&quot;: 216, &quot;String_Score_Combined&quot;: 315}"/>
  </edge>
  <edge label="815823 (pp) 821485" source="26" target="322">
    <att type="string" name="canonicalName" value="815823 (pp) 821485"/>
    <att type="string" name="interaction" value="pp"/>
    <att type="int" name="SCORE" value="341"/>
    <att type="string" name="support" value="{&quot;StringDB&quot;: &quot;physical&quot;, &quot;StringEvidence&quot;: &quot;textmining:0.413,experiments:0.313,coexpression:0.107&quot;, &quot;String_Score_Physical&quot;: 341, &quot;String_Score_Combined&quot;: 654}"/>
  </edge>
  <edge label="815823 (pp) 821521" source="26" target="325">
    <att type="string" name="canonicalName" value="815823 (pp) 821521"/>
    <att type="string" name="interaction" value="pp"/>
    <att type="int" name="SCORE" value="256"/>
    <att type="string" name="support" value="{&quot;StringDB&quot;: &quot;physical&quot;, &quot;StringEvidence&quot;: &quot;experiments:0.225,coexpression:0.114,textmining:0.006&quot;, &quot;String_Score_Physical&quot;: 256, &quot;String_Score_Combined&quot;: 346}"/>
  </edge>
  <edge label="815823 (pp) 827325" source="26" target="536">
    <att type="string" name="canonicalName" value="815823 (pp) 827325"/>
    <att type="string" name="interaction" value="pp"/>
    <att type="int" name="SCORE" value="188"/>
    <att type="string" name="support" value="{&quot;StringDB&quot;: &quot;physical&quot;, &quot;StringEvidence&quot;: &quot;experiments:0.153,coexpression:0.048,textmining:0.032&quot;, &quot;String_Score_Physical&quot;: 188, &quot;String_Score_Combined&quot;: 251}"/>
  </edge>
  <edge label="815823 (pp) 827845" source="26" target="563">
    <att type="string" name="canonicalName" value="815823 (pp) 827845"/>
    <att type="string" name="interaction" value="pp"/>
    <att type="int" name="SCORE" value="250"/>
    <att type="string" name="support" value="{&quot;StringDB&quot;: &quot;physical&quot;, &quot;StringEvidence&quot;: &quot;experiments:0.219,coexpression:0.007&quot;, &quot;String_Score_Physical&quot;: 250, &quot;String_Score_Combined&quot;: 256}"/>
  </edge>
  <edge label="815823 (pp) 828193" source="26" target="581">
    <att type="string" name="canonicalName" value="815823 (pp) 828193"/>
    <att type="string" name="interaction" value="pp"/>
    <att type="int" name="SCORE" value="323"/>
    <att type="string" name="support" value="{&quot;StringDB&quot;: &quot;physical&quot;, &quot;StringEvidence&quot;: &quot;experiments:0.294,coexpression:0.039&quot;, &quot;String_Score_Physical&quot;: 323, &quot;String_Score_Combined&quot;: 349}"/>
  </edge>
  <edge label="815823 (pp) 830165" source="26" target="697">
    <att type="string" name="canonicalName" value="815823 (pp) 830165"/>
    <att type="string" name="interaction" value="pp"/>
    <att type="int" name="SCORE" value="461"/>
    <att type="string" name="support" value="{&quot;StringDB&quot;: &quot;physical&quot;, &quot;StringEvidence&quot;: &quot;experiments:0.439,textmining:0.420&quot;, &quot;String_Score_Physical&quot;: 461, &quot;String_Score_Combined&quot;: 687}"/>
  </edge>
  <edge label="815823 (pp) 830903" source="26" target="744">
    <att type="string" name="canonicalName" value="815823 (pp) 830903"/>
    <att type="string" name="interaction" value="pp"/>
    <att type="int" name="SCORE" value="461"/>
    <att type="string" name="support" value="{&quot;StringDB&quot;: &quot;physical&quot;, &quot;StringEvidence&quot;: &quot;experiments:0.439,textmining:0.344&quot;, &quot;String_Score_Physical&quot;: 461, &quot;String_Score_Combined&quot;: 647}"/>
  </edge>
  <edge label="815823 (pp) 830904" source="26" target="745">
    <att type="string" name="canonicalName" value="815823 (pp) 830904"/>
    <att type="string" name="interaction" value="pp"/>
    <att type="int" name="SCORE" value="461"/>
    <att type="string" name="support" value="{&quot;StringDB&quot;: &quot;physical&quot;, &quot;StringEvidence&quot;: &quot;experiments:0.439,textmining:0.344&quot;, &quot;String_Score_Physical&quot;: 461, &quot;String_Score_Combined&quot;: 647}"/>
  </edge>
  <edge label="815823 (pp) 834706" source="26" target="884">
    <att type="string" name="canonicalName" value="815823 (pp) 834706"/>
    <att type="string" name="interaction" value="pp"/>
    <att type="int" name="SCORE" value="321"/>
    <att type="string" name="support" value="{&quot;StringDB&quot;: &quot;physical&quot;, &quot;StringEvidence&quot;: &quot;experiments:0.292,coexpression:0.008,textmining:0.006&quot;, &quot;BioGrid&quot;: &quot;physical&quot;, &quot;BioGrid_PubMed&quot;: &quot;23975897&quot;, &quot;BioGrid_Type&quot;: &quot;Affinity Capture-MS&quot;, &quot;String_Score_Physical&quot;: 321, &quot;String_Score_Combined&quot;: 331}"/>
  </edge>
  <edge label="815823 (pp) 836126" source="26" target="968">
    <att type="string" name="canonicalName" value="815823 (pp) 836126"/>
    <att type="string" name="interaction" value="pp"/>
    <att type="int" name="SCORE" value="263"/>
    <att type="string" name="support" value="{&quot;StringDB&quot;: &quot;physical&quot;, &quot;StringEvidence&quot;: &quot;experiments:0.231,coexpression:0.103,textmining:0.017&quot;, &quot;String_Score_Physical&quot;: 263, &quot;String_Score_Combined&quot;: 350}"/>
  </edge>
  <edge label="815823 (pp) 836299" source="26" target="977">
    <att type="string" name="canonicalName" value="815823 (pp) 836299"/>
    <att type="string" name="interaction" value="pp"/>
    <att type="int" name="SCORE" value="715"/>
    <att type="string" name="support" value="{&quot;StringDB&quot;: &quot;physical&quot;, &quot;StringEvidence&quot;: &quot;experiments:0.703,coexpression:0.051&quot;, &quot;String_Score_Physical&quot;: 715, &quot;String_Score_Combined&quot;: 729}"/>
  </edge>
  <edge label="815823 (pp) 836661" source="26" target="1001">
    <att type="string" name="canonicalName" value="815823 (pp) 836661"/>
    <att type="string" name="interaction" value="pp"/>
    <att type="int" name="SCORE" value="461"/>
    <att type="string" name="support" value="{&quot;StringDB&quot;: &quot;physical&quot;, &quot;StringEvidence&quot;: &quot;experiments:0.439,textmining:0.344&quot;, &quot;String_Score_Physical&quot;: 461, &quot;String_Score_Combined&quot;: 647}"/>
  </edge>
  <edge label="815823 (pp) 836808" source="26" target="1016">
    <att type="string" name="canonicalName" value="815823 (pp) 836808"/>
    <att type="string" name="interaction" value="pp"/>
    <att type="int" name="SCORE" value="193"/>
    <att type="string" name="support" value="{&quot;StringDB&quot;: &quot;physical&quot;, &quot;StringEvidence&quot;: &quot;textmining:0.983,coexpression:0.170,experiments:0.158&quot;, &quot;String_Score_Physical&quot;: 193, &quot;String_Score_Combined&quot;: 455}"/>
  </edge>
  <edge label="815823 (pp) 836899" source="26" target="1020">
    <att type="string" name="canonicalName" value="815823 (pp) 836899"/>
    <att type="string" name="interaction" value="pp"/>
    <att type="int" name="SCORE" value="258"/>
    <att type="string" name="support" value="{&quot;StringDB&quot;: &quot;physical&quot;, &quot;StringEvidence&quot;: &quot;experiments:0.226,textmining:0.150,coexpression:0.016&quot;, &quot;String_Score_Physical&quot;: 258, &quot;String_Score_Combined&quot;: 379}"/>
  </edge>
  <edge label="815823 (pp) 839681" source="26" target="1152">
    <att type="string" name="canonicalName" value="815823 (pp) 839681"/>
    <att type="string" name="interaction" value="pp"/>
    <att type="int" name="SCORE" value="194"/>
    <att type="string" name="support" value="{&quot;StringDB&quot;: &quot;physical&quot;, &quot;StringEvidence&quot;: &quot;experiments:0.160,coexpression:0.053,textmining:0.032,neighborhood:0.019&quot;, &quot;String_Score_Physical&quot;: 194, &quot;String_Score_Combined&quot;: 275}"/>
  </edge>
  <edge label="815823 (pp) 840026" source="26" target="1165">
    <att type="string" name="canonicalName" value="815823 (pp) 840026"/>
    <att type="string" name="interaction" value="pp"/>
    <att type="int" name="SCORE" value="194"/>
    <att type="string" name="support" value="{&quot;StringDB&quot;: &quot;physical&quot;, &quot;StringEvidence&quot;: &quot;experiments:0.160,textmining:0.032,neighborhood:0.019,coexpression:0.016&quot;, &quot;String_Score_Physical&quot;: 194, &quot;String_Score_Combined&quot;: 246}"/>
  </edge>
  <edge label="815823 (pp) 841999" source="26" target="1227">
    <att type="string" name="canonicalName" value="815823 (pp) 841999"/>
    <att type="string" name="interaction" value="pp"/>
    <att type="int" name="SCORE" value="254"/>
    <att type="string" name="support" value="{&quot;StringDB&quot;: &quot;physical&quot;, &quot;StringEvidence&quot;: &quot;textmining:0.553,experiments:0.223,coexpression:0.006&quot;, &quot;String_Score_Physical&quot;: 254, &quot;String_Score_Combined&quot;: 668}"/>
  </edge>
  <edge label="815823 (pp) 842395" source="26" target="1248">
    <att type="string" name="canonicalName" value="815823 (pp) 842395"/>
    <att type="string" name="interaction" value="pp"/>
    <att type="int" name="SCORE" value="831"/>
    <att type="string" name="support" value="{&quot;StringDB&quot;: &quot;physical&quot;, &quot;StringEvidence&quot;: &quot;experiments:0.824,textmining:0.655,coexpression:0.048&quot;, &quot;String_Score_Physical&quot;: 831, &quot;String_Score_Combined&quot;: 944}"/>
  </edge>
  <edge label="815823 (pp) 843984" source="26" target="1324">
    <att type="string" name="canonicalName" value="815823 (pp) 843984"/>
    <att type="string" name="interaction" value="pp"/>
    <att type="int" name="SCORE" value="236"/>
    <att type="string" name="support" value="{&quot;StringDB&quot;: &quot;physical&quot;, &quot;StringEvidence&quot;: &quot;experiments:0.203,textmining:0.051,coexpression:0.042&quot;, &quot;String_Score_Physical&quot;: 236, &quot;String_Score_Combined&quot;: 305}"/>
  </edge>
  <edge label="815823 (pp) 844785" source="26" target="1365">
    <att type="string" name="canonicalName" value="815823 (pp) 844785"/>
    <att type="string" name="interaction" value="pp"/>
    <att type="int" name="SCORE" value="263"/>
    <att type="string" name="support" value="{&quot;StringDB&quot;: &quot;physical&quot;, &quot;StringEvidence&quot;: &quot;experiments:0.231,textmining:0.017,coexpression:0.003&quot;, &quot;String_Score_Physical&quot;: 263, &quot;String_Score_Combined&quot;: 277}"/>
  </edge>
  <edge label="815830 (pp) 839405" source="27" target="1142">
    <att type="string" name="canonicalName" value="815830 (pp) 839405"/>
    <att type="string" name="interaction" value="pp"/>
    <att type="int" name="SCORE" value="192"/>
    <att type="string" name="support" value="{&quot;StringDB&quot;: &quot;physical&quot;, &quot;StringEvidence&quot;: &quot;experiments:0.157,coexpression:0.007&quot;, &quot;String_Score_Physical&quot;: 192, &quot;String_Score_Combined&quot;: 197}"/>
  </edge>
  <edge label="815830 (pp) 841554" source="27" target="1204">
    <att type="string" name="canonicalName" value="815830 (pp) 841554"/>
    <att type="string" name="interaction" value="pp"/>
    <att type="int" name="SCORE" value="197"/>
    <att type="string" name="support" value="{&quot;StringDB&quot;: &quot;physical&quot;, &quot;StringEvidence&quot;: &quot;textmining:0.826,experiments:0.163,neighborhood:0.155,coexpression:0.139&quot;, &quot;String_Score_Physical&quot;: 197, &quot;String_Score_Combined&quot;: 898}"/>
  </edge>
  <edge label="815840 (pp) 816187" source="28" target="34">
    <att type="string" name="canonicalName" value="815840 (pp) 816187"/>
    <att type="string" name="interaction" value="pp"/>
    <att type="int" name="SCORE" value="900"/>
    <att type="string" name="support" value="{&quot;StringDB&quot;: &quot;physical&quot;, &quot;StringEvidence&quot;: &quot;database:0.896,coexpression:0.003&quot;, &quot;String_Score_Physical&quot;: 900, &quot;String_Score_Combined&quot;: 900}"/>
  </edge>
  <edge label="815840 (pp) 816314" source="28" target="42">
    <att type="string" name="canonicalName" value="815840 (pp) 816314"/>
    <att type="string" name="interaction" value="pp"/>
    <att type="int" name="SCORE" value="900"/>
    <att type="string" name="support" value="{&quot;StringDB&quot;: &quot;physical&quot;, &quot;StringEvidence&quot;: &quot;database:0.896,coexpression:0.071&quot;, &quot;String_Score_Physical&quot;: 900, &quot;String_Score_Combined&quot;: 907}"/>
  </edge>
  <edge label="815840 (pp) 816492" source="28" target="47">
    <att type="string" name="canonicalName" value="815840 (pp) 816492"/>
    <att type="string" name="interaction" value="pp"/>
    <att type="int" name="SCORE" value="900"/>
    <att type="string" name="support" value="{&quot;StringDB&quot;: &quot;physical&quot;, &quot;StringEvidence&quot;: &quot;database:0.896,coexpression:0.018&quot;, &quot;String_Score_Physical&quot;: 900, &quot;String_Score_Combined&quot;: 901}"/>
  </edge>
  <edge label="815840 (pp) 816705" source="28" target="62">
    <att type="string" name="canonicalName" value="815840 (pp) 816705"/>
    <att type="string" name="interaction" value="pp"/>
    <att type="int" name="SCORE" value="212"/>
    <att type="string" name="support" value="{&quot;StringDB&quot;: &quot;physical&quot;, &quot;StringEvidence&quot;: &quot;experiments:0.178,textmining:0.123&quot;, &quot;String_Score_Physical&quot;: 212, &quot;String_Score_Combined&quot;: 309}"/>
  </edge>
  <edge label="815840 (pp) 816867" source="28" target="67">
    <att type="string" name="canonicalName" value="815840 (pp) 816867"/>
    <att type="string" name="interaction" value="pp"/>
    <att type="int" name="SCORE" value="939"/>
    <att type="string" name="support" value="{&quot;StringDB&quot;: &quot;physical&quot;, &quot;StringEvidence&quot;: &quot;database:0.896,experiments:0.395,textmining:0.277,coexpression:0.073&quot;, &quot;String_Score_Physical&quot;: 939, &quot;String_Score_Combined&quot;: 959}"/>
  </edge>
  <edge label="815840 (pp) 817127" source="28" target="81">
    <att type="string" name="canonicalName" value="815840 (pp) 817127"/>
    <att type="string" name="interaction" value="pp"/>
    <att type="int" name="SCORE" value="900"/>
    <att type="string" name="support" value="{&quot;StringDB&quot;: &quot;physical&quot;, &quot;StringEvidence&quot;: &quot;database:0.896,textmining:0.532,coexpression:0.119&quot;, &quot;String_Score_Physical&quot;: 900, &quot;String_Score_Combined&quot;: 958}"/>
  </edge>
  <edge label="815840 (pp) 817470" source="28" target="101">
    <att type="string" name="canonicalName" value="815840 (pp) 817470"/>
    <att type="string" name="interaction" value="pp"/>
    <att type="int" name="SCORE" value="900"/>
    <att type="string" name="support" value="{&quot;StringDB&quot;: &quot;physical&quot;, &quot;StringEvidence&quot;: &quot;database:0.896,textmining:0.293,coexpression:0.159&quot;, &quot;String_Score_Physical&quot;: 900, &quot;String_Score_Combined&quot;: 940}"/>
  </edge>
  <edge label="815840 (pp) 817766" source="28" target="120">
    <att type="string" name="canonicalName" value="815840 (pp) 817766"/>
    <att type="string" name="interaction" value="pp"/>
    <att type="int" name="SCORE" value="900"/>
    <att type="string" name="support" value="{&quot;StringDB&quot;: &quot;physical&quot;, &quot;StringEvidence&quot;: &quot;database:0.896,textmining:0.039,coexpression:0.027,experiments:0.007&quot;, &quot;String_Score_Physical&quot;: 900, &quot;String_Score_Combined&quot;: 907}"/>
  </edge>
  <edge label="815840 (pp) 818311" source="28" target="144">
    <att type="string" name="canonicalName" value="815840 (pp) 818311"/>
    <att type="string" name="interaction" value="pp"/>
    <att type="int" name="SCORE" value="900"/>
    <att type="string" name="support" value="{&quot;StringDB&quot;: &quot;physical&quot;, &quot;StringEvidence&quot;: &quot;database:0.896,textmining:0.304,coexpression:0.018&quot;, &quot;String_Score_Physical&quot;: 900, &quot;String_Score_Combined&quot;: 931}"/>
  </edge>
  <edge label="815840 (pp) 818337" source="28" target="146">
    <att type="string" name="canonicalName" value="815840 (pp) 818337"/>
    <att type="string" name="interaction" value="pp"/>
    <att type="int" name="SCORE" value="900"/>
    <att type="string" name="support" value="{&quot;StringDB&quot;: &quot;physical&quot;, &quot;StringEvidence&quot;: &quot;database:0.896,coexpression:0.071&quot;, &quot;String_Score_Physical&quot;: 900, &quot;String_Score_Combined&quot;: 907}"/>
  </edge>
  <edge label="815840 (pp) 818589" source="28" target="157">
    <att type="string" name="canonicalName" value="815840 (pp) 818589"/>
    <att type="string" name="interaction" value="pp"/>
    <att type="int" name="SCORE" value="900"/>
    <att type="string" name="support" value="{&quot;StringDB&quot;: &quot;physical&quot;, &quot;StringEvidence&quot;: &quot;database:0.896,coexpression:0.054,textmining:0.005&quot;, &quot;String_Score_Physical&quot;: 900, &quot;String_Score_Combined&quot;: 905}"/>
  </edge>
  <edge label="815840 (pp) 818705" source="28" target="163">
    <att type="string" name="canonicalName" value="815840 (pp) 818705"/>
    <att type="string" name="interaction" value="pp"/>
    <att type="int" name="SCORE" value="212"/>
    <att type="string" name="support" value="{&quot;StringDB&quot;: &quot;physical&quot;, &quot;StringEvidence&quot;: &quot;experiments:0.178,textmining:0.049&quot;, &quot;String_Score_Physical&quot;: 212, &quot;String_Score_Combined&quot;: 250}"/>
  </edge>
  <edge label="815840 (pp) 818784" source="28" target="167">
    <att type="string" name="canonicalName" value="815840 (pp) 818784"/>
    <att type="string" name="interaction" value="pp"/>
    <att type="int" name="SCORE" value="900"/>
    <att type="string" name="support" value="{&quot;StringDB&quot;: &quot;physical&quot;, &quot;StringEvidence&quot;: &quot;database:0.896,coexpression:0.055,textmining:0.011&quot;, &quot;String_Score_Physical&quot;: 900, &quot;String_Score_Combined&quot;: 906}"/>
  </edge>
  <edge label="815840 (pp) 818824" source="28" target="169">
    <att type="string" name="canonicalName" value="815840 (pp) 818824"/>
    <att type="string" name="interaction" value="pp"/>
    <att type="int" name="SCORE" value="212"/>
    <att type="string" name="support" value="{&quot;StringDB&quot;: &quot;physical&quot;, &quot;StringEvidence&quot;: &quot;experiments:0.178,textmining:0.007&quot;, &quot;String_Score_Physical&quot;: 212, &quot;String_Score_Combined&quot;: 217}"/>
  </edge>
  <edge label="815840 (pp) 818942" source="28" target="174">
    <att type="string" name="canonicalName" value="815840 (pp) 818942"/>
    <att type="string" name="interaction" value="pp"/>
    <att type="int" name="SCORE" value="212"/>
    <att type="string" name="support" value="{&quot;StringDB&quot;: &quot;physical&quot;, &quot;StringEvidence&quot;: &quot;experiments:0.178,textmining:0.007&quot;, &quot;String_Score_Physical&quot;: 212, &quot;String_Score_Combined&quot;: 217}"/>
  </edge>
  <edge label="815840 (pp) 819079" source="28" target="182">
    <att type="string" name="canonicalName" value="815840 (pp) 819079"/>
    <att type="string" name="interaction" value="pp"/>
    <att type="int" name="SCORE" value="900"/>
    <att type="string" name="support" value="{&quot;StringDB&quot;: &quot;physical&quot;, &quot;StringEvidence&quot;: &quot;database:0.896&quot;, &quot;String_Score_Physical&quot;: 900, &quot;String_Score_Combined&quot;: 900}"/>
  </edge>
  <edge label="815840 (pp) 819595" source="28" target="204">
    <att type="string" name="canonicalName" value="815840 (pp) 819595"/>
    <att type="string" name="interaction" value="pp"/>
    <att type="int" name="SCORE" value="900"/>
    <att type="string" name="support" value="{&quot;StringDB&quot;: &quot;physical&quot;, &quot;StringEvidence&quot;: &quot;database:0.896,coexpression:0.042&quot;, &quot;String_Score_Physical&quot;: 900, &quot;String_Score_Combined&quot;: 904}"/>
  </edge>
  <edge label="815840 (pp) 819637" source="28" target="207">
    <att type="string" name="canonicalName" value="815840 (pp) 819637"/>
    <att type="string" name="interaction" value="pp"/>
    <att type="int" name="SCORE" value="900"/>
    <att type="string" name="support" value="{&quot;StringDB&quot;: &quot;physical&quot;, &quot;StringEvidence&quot;: &quot;database:0.896,textmining:0.056,coexpression:0.054&quot;, &quot;String_Score_Physical&quot;: 900, &quot;String_Score_Combined&quot;: 910}"/>
  </edge>
  <edge label="815840 (pp) 820076" source="28" target="234">
    <att type="string" name="canonicalName" value="815840 (pp) 820076"/>
    <att type="string" name="interaction" value="pp"/>
    <att type="int" name="SCORE" value="900"/>
    <att type="string" name="support" value="{&quot;StringDB&quot;: &quot;physical&quot;, &quot;StringEvidence&quot;: &quot;database:0.896,coexpression:0.073,textmining:0.005&quot;, &quot;String_Score_Physical&quot;: 900, &quot;String_Score_Combined&quot;: 907}"/>
  </edge>
  <edge label="815840 (pp) 820120" source="28" target="236">
    <att type="string" name="canonicalName" value="815840 (pp) 820120"/>
    <att type="string" name="interaction" value="pp"/>
    <att type="int" name="SCORE" value="900"/>
    <att type="string" name="support" value="{&quot;StringDB&quot;: &quot;physical&quot;, &quot;StringEvidence&quot;: &quot;database:0.896,coexpression:0.088,textmining:0.034&quot;, &quot;String_Score_Physical&quot;: 900, &quot;String_Score_Combined&quot;: 911}"/>
  </edge>
  <edge label="815840 (pp) 820438" source="28" target="255">
    <att type="string" name="canonicalName" value="815840 (pp) 820438"/>
    <att type="string" name="interaction" value="pp"/>
    <att type="int" name="SCORE" value="900"/>
    <att type="string" name="support" value="{&quot;StringDB&quot;: &quot;physical&quot;, &quot;StringEvidence&quot;: &quot;database:0.896,coexpression:0.004&quot;, &quot;String_Score_Physical&quot;: 900, &quot;String_Score_Combined&quot;: 900}"/>
  </edge>
  <edge label="815840 (pp) 820559" source="28" target="264">
    <att type="string" name="canonicalName" value="815840 (pp) 820559"/>
    <att type="string" name="interaction" value="pp"/>
    <att type="int" name="SCORE" value="212"/>
    <att type="string" name="support" value="{&quot;StringDB&quot;: &quot;physical&quot;, &quot;StringEvidence&quot;: &quot;experiments:0.178,textmining:0.115&quot;, &quot;String_Score_Physical&quot;: 212, &quot;String_Score_Combined&quot;: 302}"/>
  </edge>
  <edge label="815840 (pp) 821412" source="28" target="320">
    <att type="string" name="canonicalName" value="815840 (pp) 821412"/>
    <att type="string" name="interaction" value="pp"/>
    <att type="int" name="SCORE" value="900"/>
    <att type="string" name="support" value="{&quot;StringDB&quot;: &quot;physical&quot;, &quot;StringEvidence&quot;: &quot;database:0.896,coexpression:0.095,experiments:0.008,textmining:0.001&quot;, &quot;String_Score_Physical&quot;: 900, &quot;String_Score_Combined&quot;: 910}"/>
  </edge>
  <edge label="815840 (pp) 821541" source="28" target="328">
    <att type="string" name="canonicalName" value="815840 (pp) 821541"/>
    <att type="string" name="interaction" value="pp"/>
    <att type="int" name="SCORE" value="213"/>
    <att type="string" name="support" value="{&quot;StringDB&quot;: &quot;physical&quot;, &quot;StringEvidence&quot;: &quot;coexpression:0.184,experiments:0.179,textmining:0.041&quot;, &quot;String_Score_Physical&quot;: 213, &quot;String_Score_Combined&quot;: 383}"/>
  </edge>
  <edge label="815840 (pp) 822264" source="28" target="360">
    <att type="string" name="canonicalName" value="815840 (pp) 822264"/>
    <att type="string" name="interaction" value="pp"/>
    <att type="int" name="SCORE" value="525"/>
    <att type="string" name="support" value="{&quot;StringDB&quot;: &quot;physical&quot;, &quot;StringEvidence&quot;: &quot;experiments:0.505,textmining:0.279,coexpression:0.080&quot;, &quot;String_Score_Physical&quot;: 525, &quot;String_Score_Combined&quot;: 685}"/>
  </edge>
  <edge label="815840 (pp) 823849" source="28" target="388">
    <att type="string" name="canonicalName" value="815840 (pp) 823849"/>
    <att type="string" name="interaction" value="pp"/>
    <att type="int" name="SCORE" value="258"/>
    <att type="string" name="support" value="{&quot;StringDB&quot;: &quot;physical&quot;, &quot;StringEvidence&quot;: &quot;coexpression:0.226,experiments:0.226,textmining:0.195&quot;, &quot;String_Score_Physical&quot;: 258, &quot;String_Score_Combined&quot;: 538}"/>
  </edge>
  <edge label="815840 (pp) 823891" source="28" target="392">
    <att type="string" name="canonicalName" value="815840 (pp) 823891"/>
    <att type="string" name="interaction" value="pp"/>
    <att type="int" name="SCORE" value="900"/>
    <att type="string" name="support" value="{&quot;StringDB&quot;: &quot;physical&quot;, &quot;StringEvidence&quot;: &quot;database:0.896,coexpression:0.040,textmining:0.005&quot;, &quot;String_Score_Physical&quot;: 900, &quot;String_Score_Combined&quot;: 904}"/>
  </edge>
  <edge label="815840 (pp) 824105" source="28" target="407">
    <att type="string" name="canonicalName" value="815840 (pp) 824105"/>
    <att type="string" name="interaction" value="pp"/>
    <att type="int" name="SCORE" value="928"/>
    <att type="string" name="support" value="{&quot;StringDB&quot;: &quot;physical&quot;, &quot;StringEvidence&quot;: &quot;database:0.896,experiments:0.284,textmining:0.111,coexpression:0.053&quot;, &quot;String_Score_Physical&quot;: 928, &quot;String_Score_Combined&quot;: 939}"/>
  </edge>
  <edge label="815840 (pp) 824230" source="28" target="412">
    <att type="string" name="canonicalName" value="815840 (pp) 824230"/>
    <att type="string" name="interaction" value="pp"/>
    <att type="int" name="SCORE" value="752"/>
    <att type="string" name="support" value="{&quot;StringDB&quot;: &quot;physical&quot;, &quot;StringEvidence&quot;: &quot;experiments:0.741,textmining:0.243,coexpression:0.016&quot;, &quot;String_Score_Physical&quot;: 752, &quot;String_Score_Combined&quot;: 815}"/>
  </edge>
  <edge label="815840 (pp) 824376" source="28" target="421">
    <att type="string" name="canonicalName" value="815840 (pp) 824376"/>
    <att type="string" name="interaction" value="pp"/>
    <att type="int" name="SCORE" value="900"/>
    <att type="string" name="support" value="{&quot;StringDB&quot;: &quot;physical&quot;, &quot;StringEvidence&quot;: &quot;database:0.896,coexpression:0.042&quot;, &quot;String_Score_Physical&quot;: 900, &quot;String_Score_Combined&quot;: 904}"/>
  </edge>
  <edge label="815840 (pp) 824379" source="28" target="422">
    <att type="string" name="canonicalName" value="815840 (pp) 824379"/>
    <att type="string" name="interaction" value="pp"/>
    <att type="int" name="SCORE" value="212"/>
    <att type="string" name="support" value="{&quot;StringDB&quot;: &quot;physical&quot;, &quot;StringEvidence&quot;: &quot;experiments:0.178,textmining:0.007&quot;, &quot;String_Score_Physical&quot;: 212, &quot;String_Score_Combined&quot;: 217}"/>
  </edge>
  <edge label="815840 (pp) 825020" source="28" target="454">
    <att type="string" name="canonicalName" value="815840 (pp) 825020"/>
    <att type="string" name="interaction" value="pp"/>
    <att type="int" name="SCORE" value="730"/>
    <att type="string" name="support" value="{&quot;StringDB&quot;: &quot;physical&quot;, &quot;StringEvidence&quot;: &quot;experiments:0.718,textmining:0.320,coexpression:0.004&quot;, &quot;String_Score_Physical&quot;: 730, &quot;String_Score_Combined&quot;: 817}"/>
  </edge>
  <edge label="815840 (pp) 825026" source="28" target="455">
    <att type="string" name="canonicalName" value="815840 (pp) 825026"/>
    <att type="string" name="interaction" value="pp"/>
    <att type="int" name="SCORE" value="730"/>
    <att type="string" name="support" value="{&quot;StringDB&quot;: &quot;physical&quot;, &quot;StringEvidence&quot;: &quot;experiments:0.718,textmining:0.320,coexpression:0.004&quot;, &quot;String_Score_Physical&quot;: 730, &quot;String_Score_Combined&quot;: 817}"/>
  </edge>
  <edge label="815840 (pp) 825150" source="28" target="460">
    <att type="string" name="canonicalName" value="815840 (pp) 825150"/>
    <att type="string" name="interaction" value="pp"/>
    <att type="int" name="SCORE" value="303"/>
    <att type="string" name="support" value="{&quot;StringDB&quot;: &quot;physical&quot;, &quot;StringEvidence&quot;: &quot;experiments:0.273,textmining:0.223,coexpression:0.039&quot;, &quot;String_Score_Physical&quot;: 303, &quot;String_Score_Combined&quot;: 479}"/>
  </edge>
  <edge label="815840 (pp) 825194" source="28" target="462">
    <att type="string" name="canonicalName" value="815840 (pp) 825194"/>
    <att type="string" name="interaction" value="pp"/>
    <att type="int" name="SCORE" value="969"/>
    <att type="string" name="support" value="{&quot;StringDB&quot;: &quot;physical&quot;, &quot;StringEvidence&quot;: &quot;database:0.896,textmining:0.807,experiments:0.690,coexpression:0.134&quot;, &quot;String_Score_Physical&quot;: 969, &quot;String_Score_Combined&quot;: 994}"/>
  </edge>
  <edge label="815840 (pp) 825827" source="28" target="489">
    <att type="string" name="canonicalName" value="815840 (pp) 825827"/>
    <att type="string" name="interaction" value="pp"/>
    <att type="int" name="SCORE" value="900"/>
    <att type="string" name="support" value="{&quot;StringDB&quot;: &quot;physical&quot;, &quot;StringEvidence&quot;: &quot;database:0.896,textmining:0.559,coexpression:0.004&quot;, &quot;String_Score_Physical&quot;: 900, &quot;String_Score_Combined&quot;: 956}"/>
  </edge>
  <edge label="815840 (pp) 826592" source="28" target="502">
    <att type="string" name="canonicalName" value="815840 (pp) 826592"/>
    <att type="string" name="interaction" value="pp"/>
    <att type="int" name="SCORE" value="311"/>
    <att type="string" name="support" value="{&quot;StringDB&quot;: &quot;physical&quot;, &quot;StringEvidence&quot;: &quot;experiments:0.282&quot;, &quot;String_Score_Physical&quot;: 311, &quot;String_Score_Combined&quot;: 311}"/>
  </edge>
  <edge label="815840 (pp) 826637" source="28" target="506">
    <att type="string" name="canonicalName" value="815840 (pp) 826637"/>
    <att type="string" name="interaction" value="pp"/>
    <att type="int" name="SCORE" value="900"/>
    <att type="string" name="support" value="{&quot;StringDB&quot;: &quot;physical&quot;, &quot;StringEvidence&quot;: &quot;database:0.896,coexpression:0.054&quot;, &quot;String_Score_Physical&quot;: 900, &quot;String_Score_Combined&quot;: 905}"/>
  </edge>
  <edge label="815840 (pp) 826653" source="28" target="507">
    <att type="string" name="canonicalName" value="815840 (pp) 826653"/>
    <att type="string" name="interaction" value="pp"/>
    <att type="int" name="SCORE" value="212"/>
    <att type="string" name="support" value="{&quot;StringDB&quot;: &quot;physical&quot;, &quot;StringEvidence&quot;: &quot;experiments:0.178,textmining:0.007&quot;, &quot;String_Score_Physical&quot;: 212, &quot;String_Score_Combined&quot;: 217}"/>
  </edge>
  <edge label="815840 (pp) 826670" source="28" target="509">
    <att type="string" name="canonicalName" value="815840 (pp) 826670"/>
    <att type="string" name="interaction" value="pp"/>
    <att type="int" name="SCORE" value="900"/>
    <att type="string" name="support" value="{&quot;StringDB&quot;: &quot;physical&quot;, &quot;StringEvidence&quot;: &quot;database:0.896,textmining:0.125,coexpression:0.124&quot;, &quot;String_Score_Physical&quot;: 900, &quot;String_Score_Combined&quot;: 923}"/>
  </edge>
  <edge label="815840 (pp) 826877" source="28" target="520">
    <att type="string" name="canonicalName" value="815840 (pp) 826877"/>
    <att type="string" name="interaction" value="pp"/>
    <att type="int" name="SCORE" value="212"/>
    <att type="string" name="support" value="{&quot;StringDB&quot;: &quot;physical&quot;, &quot;StringEvidence&quot;: &quot;experiments:0.178,textmining:0.007&quot;, &quot;String_Score_Physical&quot;: 212, &quot;String_Score_Combined&quot;: 217}"/>
  </edge>
  <edge label="815840 (pp) 827233" source="28" target="533">
    <att type="string" name="canonicalName" value="815840 (pp) 827233"/>
    <att type="string" name="interaction" value="pp"/>
    <att type="int" name="SCORE" value="210"/>
    <att type="string" name="support" value="{&quot;StringDB&quot;: &quot;physical&quot;, &quot;StringEvidence&quot;: &quot;textmining:0.219,experiments:0.176,coexpression:0.014&quot;, &quot;String_Score_Physical&quot;: 210, &quot;String_Score_Combined&quot;: 391}"/>
  </edge>
  <edge label="815840 (pp) 827375" source="28" target="540">
    <att type="string" name="canonicalName" value="815840 (pp) 827375"/>
    <att type="string" name="interaction" value="pp"/>
    <att type="int" name="SCORE" value="900"/>
    <att type="string" name="support" value="{&quot;StringDB&quot;: &quot;physical&quot;, &quot;StringEvidence&quot;: &quot;database:0.896,coexpression:0.123&quot;, &quot;String_Score_Physical&quot;: 900, &quot;String_Score_Combined&quot;: 912}"/>
  </edge>
  <edge label="815840 (pp) 828004" source="28" target="569">
    <att type="string" name="canonicalName" value="815840 (pp) 828004"/>
    <att type="string" name="interaction" value="pp"/>
    <att type="int" name="SCORE" value="900"/>
    <att type="string" name="support" value="{&quot;StringDB&quot;: &quot;physical&quot;, &quot;StringEvidence&quot;: &quot;database:0.896,coexpression:0.084&quot;, &quot;String_Score_Physical&quot;: 900, &quot;String_Score_Combined&quot;: 908}"/>
  </edge>
  <edge label="815840 (pp) 828660" source="28" target="601">
    <att type="string" name="canonicalName" value="815840 (pp) 828660"/>
    <att type="string" name="interaction" value="pp"/>
    <att type="int" name="SCORE" value="900"/>
    <att type="string" name="support" value="{&quot;StringDB&quot;: &quot;physical&quot;, &quot;StringEvidence&quot;: &quot;database:0.896,coexpression:0.123&quot;, &quot;String_Score_Physical&quot;: 900, &quot;String_Score_Combined&quot;: 912}"/>
  </edge>
  <edge label="815840 (pp) 829329" source="28" target="634">
    <att type="string" name="canonicalName" value="815840 (pp) 829329"/>
    <att type="string" name="interaction" value="pp"/>
    <att type="int" name="SCORE" value="900"/>
    <att type="string" name="support" value="{&quot;StringDB&quot;: &quot;physical&quot;, &quot;StringEvidence&quot;: &quot;database:0.896,coexpression:0.091&quot;, &quot;String_Score_Physical&quot;: 900, &quot;String_Score_Combined&quot;: 909}"/>
  </edge>
  <edge label="815840 (pp) 829557" source="28" target="659">
    <att type="string" name="canonicalName" value="815840 (pp) 829557"/>
    <att type="string" name="interaction" value="pp"/>
    <att type="int" name="SCORE" value="939"/>
    <att type="string" name="support" value="{&quot;StringDB&quot;: &quot;physical&quot;, &quot;StringEvidence&quot;: &quot;database:0.896,experiments:0.395,textmining:0.277,coexpression:0.052&quot;, &quot;String_Score_Physical&quot;: 939, &quot;String_Score_Combined&quot;: 958}"/>
  </edge>
  <edge label="815840 (pp) 829639" source="28" target="665">
    <att type="string" name="canonicalName" value="815840 (pp) 829639"/>
    <att type="string" name="interaction" value="pp"/>
    <att type="int" name="SCORE" value="900"/>
    <att type="string" name="support" value="{&quot;StringDB&quot;: &quot;physical&quot;, &quot;StringEvidence&quot;: &quot;database:0.896,coexpression:0.006,experiments:0.004&quot;, &quot;String_Score_Physical&quot;: 900, &quot;String_Score_Combined&quot;: 901}"/>
  </edge>
  <edge label="815840 (pp) 829758" source="28" target="675">
    <att type="string" name="canonicalName" value="815840 (pp) 829758"/>
    <att type="string" name="interaction" value="pp"/>
    <att type="int" name="SCORE" value="900"/>
    <att type="string" name="support" value="{&quot;StringDB&quot;: &quot;physical&quot;, &quot;StringEvidence&quot;: &quot;database:0.896,coexpression:0.046,experiments:0.006&quot;, &quot;String_Score_Physical&quot;: 900, &quot;String_Score_Combined&quot;: 905}"/>
  </edge>
  <edge label="815840 (pp) 829770" source="28" target="676">
    <att type="string" name="canonicalName" value="815840 (pp) 829770"/>
    <att type="string" name="interaction" value="pp"/>
    <att type="int" name="SCORE" value="900"/>
    <att type="string" name="support" value="{&quot;StringDB&quot;: &quot;physical&quot;, &quot;StringEvidence&quot;: &quot;database:0.896,coexpression:0.083&quot;, &quot;String_Score_Physical&quot;: 900, &quot;String_Score_Combined&quot;: 908}"/>
  </edge>
  <edge label="815840 (pp) 830810" source="28" target="736">
    <att type="string" name="canonicalName" value="815840 (pp) 830810"/>
    <att type="string" name="interaction" value="pp"/>
    <att type="int" name="SCORE" value="900"/>
    <att type="string" name="support" value="{&quot;StringDB&quot;: &quot;physical&quot;, &quot;StringEvidence&quot;: &quot;database:0.896,coexpression:0.094,textmining:0.051&quot;, &quot;String_Score_Physical&quot;: 900, &quot;String_Score_Combined&quot;: 914}"/>
  </edge>
  <edge label="815840 (pp) 830900" source="28" target="743">
    <att type="string" name="canonicalName" value="815840 (pp) 830900"/>
    <att type="string" name="interaction" value="pp"/>
    <att type="int" name="SCORE" value="910"/>
    <att type="string" name="support" value="{&quot;StringDB&quot;: &quot;physical&quot;, &quot;StringEvidence&quot;: &quot;database:0.896,experiments:0.102,coexpression:0.073,textmining:0.039&quot;, &quot;String_Score_Physical&quot;: 910, &quot;String_Score_Combined&quot;: 919}"/>
  </edge>
  <edge label="815840 (pp) 830916" source="28" target="747">
    <att type="string" name="canonicalName" value="815840 (pp) 830916"/>
    <att type="string" name="interaction" value="pp"/>
    <att type="int" name="SCORE" value="733"/>
    <att type="string" name="support" value="{&quot;StringDB&quot;: &quot;physical&quot;, &quot;StringEvidence&quot;: &quot;experiments:0.722&quot;, &quot;String_Score_Physical&quot;: 733, &quot;String_Score_Combined&quot;: 733}"/>
  </edge>
  <edge label="815840 (pp) 831092" source="28" target="754">
    <att type="string" name="canonicalName" value="815840 (pp) 831092"/>
    <att type="string" name="interaction" value="pp"/>
    <att type="int" name="SCORE" value="900"/>
    <att type="string" name="support" value="{&quot;StringDB&quot;: &quot;physical&quot;, &quot;StringEvidence&quot;: &quot;database:0.896,coexpression:0.009&quot;, &quot;String_Score_Physical&quot;: 900, &quot;String_Score_Combined&quot;: 900}"/>
  </edge>
  <edge label="815840 (pp) 831541" source="28" target="787">
    <att type="string" name="canonicalName" value="815840 (pp) 831541"/>
    <att type="string" name="interaction" value="pp"/>
    <att type="int" name="SCORE" value="760"/>
    <att type="string" name="support" value="{&quot;StringDB&quot;: &quot;physical&quot;, &quot;StringEvidence&quot;: &quot;experiments:0.750,textmining:0.568,coexpression:0.086&quot;, &quot;String_Score_Physical&quot;: 760, &quot;String_Score_Combined&quot;: 905}"/>
  </edge>
  <edge label="815840 (pp) 831692" source="28" target="791">
    <att type="string" name="canonicalName" value="815840 (pp) 831692"/>
    <att type="string" name="interaction" value="pp"/>
    <att type="int" name="SCORE" value="900"/>
    <att type="string" name="support" value="{&quot;StringDB&quot;: &quot;physical&quot;, &quot;StringEvidence&quot;: &quot;database:0.896,coexpression:0.043,textmining:0.035&quot;, &quot;String_Score_Physical&quot;: 900, &quot;String_Score_Combined&quot;: 907}"/>
  </edge>
  <edge label="815840 (pp) 831956" source="28" target="800">
    <att type="string" name="canonicalName" value="815840 (pp) 831956"/>
    <att type="string" name="interaction" value="pp"/>
    <att type="int" name="SCORE" value="900"/>
    <att type="string" name="support" value="{&quot;StringDB&quot;: &quot;physical&quot;, &quot;StringEvidence&quot;: &quot;database:0.896,textmining:0.333,coexpression:0.080&quot;, &quot;String_Score_Physical&quot;: 900, &quot;String_Score_Combined&quot;: 938}"/>
  </edge>
  <edge label="815840 (pp) 832055" source="28" target="807">
    <att type="string" name="canonicalName" value="815840 (pp) 832055"/>
    <att type="string" name="interaction" value="pp"/>
    <att type="int" name="SCORE" value="212"/>
    <att type="string" name="support" value="{&quot;StringDB&quot;: &quot;physical&quot;, &quot;StringEvidence&quot;: &quot;experiments:0.178,textmining:0.007&quot;, &quot;String_Score_Physical&quot;: 212, &quot;String_Score_Combined&quot;: 217}"/>
  </edge>
  <edge label="815840 (pp) 832060" source="28" target="808">
    <att type="string" name="canonicalName" value="815840 (pp) 832060"/>
    <att type="string" name="interaction" value="pp"/>
    <att type="int" name="SCORE" value="900"/>
    <att type="string" name="support" value="{&quot;StringDB&quot;: &quot;physical&quot;, &quot;StringEvidence&quot;: &quot;database:0.896,textmining:0.796,coexpression:0.016&quot;, &quot;String_Score_Physical&quot;: 900, &quot;String_Score_Combined&quot;: 979}"/>
  </edge>
  <edge label="815840 (pp) 832848" source="28" target="843">
    <att type="string" name="canonicalName" value="815840 (pp) 832848"/>
    <att type="string" name="interaction" value="pp"/>
    <att type="int" name="SCORE" value="900"/>
    <att type="string" name="support" value="{&quot;StringDB&quot;: &quot;physical&quot;, &quot;StringEvidence&quot;: &quot;database:0.896,coexpression:0.111&quot;, &quot;String_Score_Physical&quot;: 900, &quot;String_Score_Combined&quot;: 911}"/>
  </edge>
  <edge label="815840 (pp) 833518" source="28" target="850">
    <att type="string" name="canonicalName" value="815840 (pp) 833518"/>
    <att type="string" name="interaction" value="pp"/>
    <att type="int" name="SCORE" value="900"/>
    <att type="string" name="support" value="{&quot;StringDB&quot;: &quot;physical&quot;, &quot;StringEvidence&quot;: &quot;database:0.896,textmining:0.189,coexpression:0.052&quot;, &quot;String_Score_Physical&quot;: 900, &quot;String_Score_Combined&quot;: 923}"/>
  </edge>
  <edge label="815840 (pp) 833981" source="28" target="862">
    <att type="string" name="canonicalName" value="815840 (pp) 833981"/>
    <att type="string" name="interaction" value="pp"/>
    <att type="int" name="SCORE" value="900"/>
    <att type="string" name="support" value="{&quot;StringDB&quot;: &quot;physical&quot;, &quot;StringEvidence&quot;: &quot;database:0.896,coexpression:0.030&quot;, &quot;String_Score_Physical&quot;: 900, &quot;String_Score_Combined&quot;: 903}"/>
  </edge>
  <edge label="815840 (pp) 834293" source="28" target="870">
    <att type="string" name="canonicalName" value="815840 (pp) 834293"/>
    <att type="string" name="interaction" value="pp"/>
    <att type="int" name="SCORE" value="900"/>
    <att type="string" name="support" value="{&quot;StringDB&quot;: &quot;physical&quot;, &quot;StringEvidence&quot;: &quot;database:0.896,coexpression:0.054,textmining:0.034&quot;, &quot;String_Score_Physical&quot;: 900, &quot;String_Score_Combined&quot;: 908}"/>
  </edge>
  <edge label="815840 (pp) 834304" source="28" target="871">
    <att type="string" name="canonicalName" value="815840 (pp) 834304"/>
    <att type="string" name="interaction" value="pp"/>
    <att type="int" name="SCORE" value="985"/>
    <att type="string" name="support" value="{&quot;StringDB&quot;: &quot;physical&quot;, &quot;StringEvidence&quot;: &quot;database:0.896,experiments:0.851,textmining:0.796,coexpression:0.191&quot;, &quot;String_Score_Physical&quot;: 985, &quot;String_Score_Combined&quot;: 997}"/>
  </edge>
  <edge label="815840 (pp) 835279" source="28" target="922">
    <att type="string" name="canonicalName" value="815840 (pp) 835279"/>
    <att type="string" name="interaction" value="pp"/>
    <att type="int" name="SCORE" value="695"/>
    <att type="string" name="support" value="{&quot;StringDB&quot;: &quot;physical&quot;, &quot;StringEvidence&quot;: &quot;textmining:0.736,experiments:0.682,coexpression:0.042&quot;, &quot;String_Score_Physical&quot;: 695, &quot;String_Score_Combined&quot;: 922}"/>
  </edge>
  <edge label="815840 (pp) 835399" source="28" target="927">
    <att type="string" name="canonicalName" value="815840 (pp) 835399"/>
    <att type="string" name="interaction" value="pp"/>
    <att type="int" name="SCORE" value="900"/>
    <att type="string" name="support" value="{&quot;StringDB&quot;: &quot;physical&quot;, &quot;StringEvidence&quot;: &quot;database:0.896,coexpression:0.076,textmining:0.020&quot;, &quot;String_Score_Physical&quot;: 900, &quot;String_Score_Combined&quot;: 909}"/>
  </edge>
  <edge label="815840 (pp) 835429" source="28" target="931">
    <att type="string" name="canonicalName" value="815840 (pp) 835429"/>
    <att type="string" name="interaction" value="pp"/>
    <att type="int" name="SCORE" value="767"/>
    <att type="string" name="support" value="{&quot;StringDB&quot;: &quot;physical&quot;, &quot;StringEvidence&quot;: &quot;experiments:0.757,coexpression:0.334&quot;, &quot;String_Score_Physical&quot;: 767, &quot;String_Score_Combined&quot;: 844}"/>
  </edge>
  <edge label="815840 (pp) 835546" source="28" target="939">
    <att type="string" name="canonicalName" value="815840 (pp) 835546"/>
    <att type="string" name="interaction" value="pp"/>
    <att type="int" name="SCORE" value="212"/>
    <att type="string" name="support" value="{&quot;StringDB&quot;: &quot;physical&quot;, &quot;StringEvidence&quot;: &quot;experiments:0.178,textmining:0.007&quot;, &quot;String_Score_Physical&quot;: 212, &quot;String_Score_Combined&quot;: 217}"/>
  </edge>
  <edge label="815840 (pp) 836215" source="28" target="972">
    <att type="string" name="canonicalName" value="815840 (pp) 836215"/>
    <att type="string" name="interaction" value="pp"/>
    <att type="int" name="SCORE" value="900"/>
    <att type="string" name="support" value="{&quot;StringDB&quot;: &quot;physical&quot;, &quot;StringEvidence&quot;: &quot;database:0.896,coexpression:0.016&quot;, &quot;String_Score_Physical&quot;: 900, &quot;String_Score_Combined&quot;: 901}"/>
  </edge>
  <edge label="815840 (pp) 836224" source="28" target="974">
    <att type="string" name="canonicalName" value="815840 (pp) 836224"/>
    <att type="string" name="interaction" value="pp"/>
    <att type="int" name="SCORE" value="212"/>
    <att type="string" name="support" value="{&quot;StringDB&quot;: &quot;physical&quot;, &quot;StringEvidence&quot;: &quot;experiments:0.178,coexpression:0.104,textmining:0.007&quot;, &quot;String_Score_Physical&quot;: 212, &quot;String_Score_Combined&quot;: 299}"/>
  </edge>
  <edge label="815840 (pp) 836238" source="28" target="976">
    <att type="string" name="canonicalName" value="815840 (pp) 836238"/>
    <att type="string" name="interaction" value="pp"/>
    <att type="int" name="SCORE" value="900"/>
    <att type="string" name="support" value="{&quot;StringDB&quot;: &quot;physical&quot;, &quot;StringEvidence&quot;: &quot;database:0.896,coexpression:0.110&quot;, &quot;String_Score_Physical&quot;: 900, &quot;String_Score_Combined&quot;: 911}"/>
  </edge>
  <edge label="815840 (pp) 836541" source="28" target="992">
    <att type="string" name="canonicalName" value="815840 (pp) 836541"/>
    <att type="string" name="interaction" value="pp"/>
    <att type="int" name="SCORE" value="900"/>
    <att type="string" name="support" value="{&quot;StringDB&quot;: &quot;physical&quot;, &quot;StringEvidence&quot;: &quot;database:0.896,textmining:0.707,coexpression:0.089&quot;, &quot;String_Score_Physical&quot;: 900, &quot;String_Score_Combined&quot;: 973}"/>
  </edge>
  <edge label="815840 (pp) 837248" source="28" target="1034">
    <att type="string" name="canonicalName" value="815840 (pp) 837248"/>
    <att type="string" name="interaction" value="pp"/>
    <att type="int" name="SCORE" value="900"/>
    <att type="string" name="support" value="{&quot;StringDB&quot;: &quot;physical&quot;, &quot;StringEvidence&quot;: &quot;database:0.896,textmining:0.009,coexpression:0.007&quot;, &quot;String_Score_Physical&quot;: 900, &quot;String_Score_Combined&quot;: 901}"/>
  </edge>
  <edge label="815840 (pp) 837433" source="28" target="1054">
    <att type="string" name="canonicalName" value="815840 (pp) 837433"/>
    <att type="string" name="interaction" value="pp"/>
    <att type="int" name="SCORE" value="928"/>
    <att type="string" name="support" value="{&quot;StringDB&quot;: &quot;physical&quot;, &quot;StringEvidence&quot;: &quot;database:0.896,experiments:0.284,textmining:0.268,coexpression:0.053&quot;, &quot;String_Score_Physical&quot;: 928, &quot;String_Score_Combined&quot;: 950}"/>
  </edge>
  <edge label="815840 (pp) 837448" source="28" target="1055">
    <att type="string" name="canonicalName" value="815840 (pp) 837448"/>
    <att type="string" name="interaction" value="pp"/>
    <att type="int" name="SCORE" value="758"/>
    <att type="string" name="support" value="{&quot;StringDB&quot;: &quot;physical&quot;, &quot;StringEvidence&quot;: &quot;experiments:0.748,textmining:0.055,coexpression:0.042&quot;, &quot;String_Score_Physical&quot;: 758, &quot;String_Score_Combined&quot;: 780}"/>
  </edge>
  <edge label="815840 (pp) 837993" source="28" target="1086">
    <att type="string" name="canonicalName" value="815840 (pp) 837993"/>
    <att type="string" name="interaction" value="pp"/>
    <att type="int" name="SCORE" value="900"/>
    <att type="string" name="support" value="{&quot;StringDB&quot;: &quot;physical&quot;, &quot;StringEvidence&quot;: &quot;database:0.896,coexpression:0.060&quot;, &quot;String_Score_Physical&quot;: 900, &quot;String_Score_Combined&quot;: 906}"/>
  </edge>
  <edge label="815840 (pp) 838027" source="28" target="1088">
    <att type="string" name="canonicalName" value="815840 (pp) 838027"/>
    <att type="string" name="interaction" value="pp"/>
    <att type="int" name="SCORE" value="900"/>
    <att type="string" name="support" value="{&quot;StringDB&quot;: &quot;physical&quot;, &quot;StringEvidence&quot;: &quot;database:0.896,textmining:0.188,coexpression:0.162&quot;, &quot;String_Score_Physical&quot;: 900, &quot;String_Score_Combined&quot;: 931}"/>
  </edge>
  <edge label="815840 (pp) 838690" source="28" target="1114">
    <att type="string" name="canonicalName" value="815840 (pp) 838690"/>
    <att type="string" name="interaction" value="pp"/>
    <att type="int" name="SCORE" value="961"/>
    <att type="string" name="support" value="{&quot;StringDB&quot;: &quot;physical&quot;, &quot;StringEvidence&quot;: &quot;database:0.896,experiments:0.610,textmining:0.413,coexpression:0.088&quot;, &quot;String_Score_Physical&quot;: 961, &quot;String_Score_Combined&quot;: 979}"/>
  </edge>
  <edge label="815840 (pp) 839081" source="28" target="1128">
    <att type="string" name="canonicalName" value="815840 (pp) 839081"/>
    <att type="string" name="interaction" value="pp"/>
    <att type="int" name="SCORE" value="989"/>
    <att type="string" name="support" value="{&quot;StringDB&quot;: &quot;physical&quot;, &quot;StringEvidence&quot;: &quot;experiments:0.899,database:0.896,textmining:0.795,coexpression:0.016&quot;, &quot;String_Score_Physical&quot;: 989, &quot;String_Score_Combined&quot;: 997}"/>
  </edge>
  <edge label="815840 (pp) 839657" source="28" target="1150">
    <att type="string" name="canonicalName" value="815840 (pp) 839657"/>
    <att type="string" name="interaction" value="pp"/>
    <att type="int" name="SCORE" value="900"/>
    <att type="string" name="support" value="{&quot;StringDB&quot;: &quot;physical&quot;, &quot;StringEvidence&quot;: &quot;database:0.896,coexpression:0.054&quot;, &quot;String_Score_Physical&quot;: 900, &quot;String_Score_Combined&quot;: 905}"/>
  </edge>
  <edge label="815840 (pp) 840143" source="28" target="1172">
    <att type="string" name="canonicalName" value="815840 (pp) 840143"/>
    <att type="string" name="interaction" value="pp"/>
    <att type="int" name="SCORE" value="972"/>
    <att type="string" name="support" value="{&quot;StringDB&quot;: &quot;physical&quot;, &quot;StringEvidence&quot;: &quot;database:0.896,experiments:0.721,coexpression:0.075,textmining:0.016&quot;, &quot;String_Score_Physical&quot;: 972, &quot;String_Score_Combined&quot;: 974}"/>
  </edge>
  <edge label="815840 (pp) 841305" source="28" target="1196">
    <att type="string" name="canonicalName" value="815840 (pp) 841305"/>
    <att type="string" name="interaction" value="pp"/>
    <att type="int" name="SCORE" value="900"/>
    <att type="string" name="support" value="{&quot;StringDB&quot;: &quot;physical&quot;, &quot;StringEvidence&quot;: &quot;database:0.896,coexpression:0.092&quot;, &quot;String_Score_Physical&quot;: 900, &quot;String_Score_Combined&quot;: 909}"/>
  </edge>
  <edge label="815840 (pp) 841576" source="28" target="1207">
    <att type="string" name="canonicalName" value="815840 (pp) 841576"/>
    <att type="string" name="interaction" value="pp"/>
    <att type="int" name="SCORE" value="900"/>
    <att type="string" name="support" value="{&quot;StringDB&quot;: &quot;physical&quot;, &quot;StringEvidence&quot;: &quot;database:0.896,textmining:0.088,coexpression:0.007&quot;, &quot;String_Score_Physical&quot;: 900, &quot;String_Score_Combined&quot;: 909}"/>
  </edge>
  <edge label="815840 (pp) 841810" source="28" target="1215">
    <att type="string" name="canonicalName" value="815840 (pp) 841810"/>
    <att type="string" name="interaction" value="pp"/>
    <att type="int" name="SCORE" value="900"/>
    <att type="string" name="support" value="{&quot;StringDB&quot;: &quot;physical&quot;, &quot;StringEvidence&quot;: &quot;database:0.896,coexpression:0.120,experiments:0.004&quot;, &quot;String_Score_Physical&quot;: 900, &quot;String_Score_Combined&quot;: 912}"/>
  </edge>
  <edge label="815840 (pp) 841903" source="28" target="1219">
    <att type="string" name="canonicalName" value="815840 (pp) 841903"/>
    <att type="string" name="interaction" value="pp"/>
    <att type="int" name="SCORE" value="311"/>
    <att type="string" name="support" value="{&quot;StringDB&quot;: &quot;physical&quot;, &quot;StringEvidence&quot;: &quot;experiments:0.282,coexpression:0.034&quot;, &quot;String_Score_Physical&quot;: 311, &quot;String_Score_Combined&quot;: 334}"/>
  </edge>
  <edge label="815840 (pp) 841958" source="28" target="1223">
    <att type="string" name="canonicalName" value="815840 (pp) 841958"/>
    <att type="string" name="interaction" value="pp"/>
    <att type="int" name="SCORE" value="914"/>
    <att type="string" name="support" value="{&quot;StringDB&quot;: &quot;physical&quot;, &quot;StringEvidence&quot;: &quot;database:0.896,textmining:0.631,experiments:0.145,coexpression:0.082&quot;, &quot;String_Score_Physical&quot;: 914, &quot;String_Score_Combined&quot;: 971}"/>
  </edge>
  <edge label="815840 (pp) 843063" source="28" target="1279">
    <att type="string" name="canonicalName" value="815840 (pp) 843063"/>
    <att type="string" name="interaction" value="pp"/>
    <att type="int" name="SCORE" value="900"/>
    <att type="string" name="support" value="{&quot;StringDB&quot;: &quot;physical&quot;, &quot;StringEvidence&quot;: &quot;database:0.896,coexpression:0.075&quot;, &quot;String_Score_Physical&quot;: 900, &quot;String_Score_Combined&quot;: 907}"/>
  </edge>
  <edge label="815840 (pp) 844055" source="28" target="1330">
    <att type="string" name="canonicalName" value="815840 (pp) 844055"/>
    <att type="string" name="interaction" value="pp"/>
    <att type="int" name="SCORE" value="980"/>
    <att type="string" name="support" value="{&quot;StringDB&quot;: &quot;physical&quot;, &quot;StringEvidence&quot;: &quot;database:0.896,experiments:0.804,coexpression:0.537&quot;, &quot;String_Score_Physical&quot;: 980, &quot;String_Score_Combined&quot;: 990}"/>
  </edge>
  <edge label="815840 (pp) 844129" source="28" target="1335">
    <att type="string" name="canonicalName" value="815840 (pp) 844129"/>
    <att type="string" name="interaction" value="pp"/>
    <att type="int" name="SCORE" value="908"/>
    <att type="string" name="support" value="{&quot;StringDB&quot;: &quot;physical&quot;, &quot;StringEvidence&quot;: &quot;database:0.896,experiments:0.090,coexpression:0.007&quot;, &quot;String_Score_Physical&quot;: 908, &quot;String_Score_Combined&quot;: 909}"/>
  </edge>
  <edge label="815840 (pp) 844268" source="28" target="1345">
    <att type="string" name="canonicalName" value="815840 (pp) 844268"/>
    <att type="string" name="interaction" value="pp"/>
    <att type="int" name="SCORE" value="306"/>
    <att type="string" name="support" value="{&quot;StringDB&quot;: &quot;physical&quot;, &quot;StringEvidence&quot;: &quot;experiments:0.276,coexpression:0.209,textmining:0.040&quot;, &quot;String_Score_Physical&quot;: 306, &quot;String_Score_Combined&quot;: 472}"/>
  </edge>
  <edge label="815840 (pp) 844347" source="28" target="1352">
    <att type="string" name="canonicalName" value="815840 (pp) 844347"/>
    <att type="string" name="interaction" value="pp"/>
    <att type="int" name="SCORE" value="972"/>
    <att type="string" name="support" value="{&quot;StringDB&quot;: &quot;physical&quot;, &quot;StringEvidence&quot;: &quot;database:0.896,experiments:0.722,coexpression:0.215,textmining:0.032&quot;, &quot;String_Score_Physical&quot;: 972, &quot;String_Score_Combined&quot;: 978}"/>
  </edge>
  <edge label="815898 (pp) 833729" source="29" target="857">
    <att type="string" name="canonicalName" value="815898 (pp) 833729"/>
    <att type="string" name="interaction" value="pp"/>
    <att type="int" name="SCORE" value="191"/>
    <att type="string" name="support" value="{&quot;StringDB&quot;: &quot;physical&quot;, &quot;StringEvidence&quot;: &quot;experiments:0.156,textmining:0.003&quot;, &quot;String_Score_Physical&quot;: 191, &quot;String_Score_Combined&quot;: 193}"/>
  </edge>
  <edge label="815898 (pp) 841999" source="29" target="1227">
    <att type="string" name="canonicalName" value="815898 (pp) 841999"/>
    <att type="string" name="interaction" value="pp"/>
    <att type="int" name="SCORE" value="208"/>
    <att type="string" name="support" value="{&quot;StringDB&quot;: &quot;physical&quot;, &quot;StringEvidence&quot;: &quot;experiments:0.174&quot;, &quot;String_Score_Physical&quot;: 208, &quot;String_Score_Combined&quot;: 208}"/>
  </edge>
  <edge label="815898 (pp) 844129" source="29" target="1335">
    <att type="string" name="canonicalName" value="815898 (pp) 844129"/>
    <att type="string" name="interaction" value="pp"/>
    <att type="int" name="SCORE" value="208"/>
    <att type="string" name="support" value="{&quot;BioGrid&quot;: &quot;physical&quot;, &quot;BioGrid_PubMed&quot;: &quot;32191846&quot;, &quot;BioGrid_Type&quot;: &quot;Co-fractionation&quot;, &quot;BioGrid_Score&quot;: &quot;0.565828283&quot;}"/>
  </edge>
  <edge label="815913 (pp) 844308" source="30" target="1349">
    <att type="string" name="canonicalName" value="815913 (pp) 844308"/>
    <att type="string" name="interaction" value="pp"/>
    <att type="int" name="SCORE" value="208"/>
    <att type="string" name="support" value="{&quot;BioGrid&quot;: &quot;physical&quot;, &quot;BioGrid_PubMed&quot;: &quot;32191846&quot;, &quot;BioGrid_Type&quot;: &quot;Co-fractionation&quot;, &quot;BioGrid_Score&quot;: &quot;0.555080142&quot;}"/>
  </edge>
  <edge label="816045 (pp) 822561" source="31" target="372">
    <att type="string" name="canonicalName" value="816045 (pp) 822561"/>
    <att type="string" name="interaction" value="pp"/>
    <att type="int" name="SCORE" value="227"/>
    <att type="string" name="support" value="{&quot;StringDB&quot;: &quot;physical&quot;, &quot;StringEvidence&quot;: &quot;experiments:0.195&quot;, &quot;String_Score_Physical&quot;: 227, &quot;String_Score_Combined&quot;: 227}"/>
  </edge>
  <edge label="816106 (pp) 816195" source="32" target="36">
    <att type="string" name="canonicalName" value="816106 (pp) 816195"/>
    <att type="string" name="interaction" value="pp"/>
    <att type="int" name="SCORE" value="196"/>
    <att type="string" name="support" value="{&quot;StringDB&quot;: &quot;physical&quot;, &quot;StringEvidence&quot;: &quot;experiments:0.162,textmining:0.002&quot;, &quot;String_Score_Physical&quot;: 196, &quot;String_Score_Combined&quot;: 197}"/>
  </edge>
  <edge label="816106 (pp) 817076" source="32" target="77">
    <att type="string" name="canonicalName" value="816106 (pp) 817076"/>
    <att type="string" name="interaction" value="pp"/>
    <att type="int" name="SCORE" value="211"/>
    <att type="string" name="support" value="{&quot;StringDB&quot;: &quot;physical&quot;, &quot;StringEvidence&quot;: &quot;experiments:0.177,textmining:0.013&quot;, &quot;String_Score_Physical&quot;: 211, &quot;String_Score_Combined&quot;: 220}"/>
  </edge>
  <edge label="816106 (pp) 825880" source="32" target="492">
    <att type="string" name="canonicalName" value="816106 (pp) 825880"/>
    <att type="string" name="interaction" value="pp"/>
    <att type="int" name="SCORE" value="229"/>
    <att type="string" name="support" value="{&quot;StringDB&quot;: &quot;physical&quot;, &quot;StringEvidence&quot;: &quot;experiments:0.197&quot;, &quot;String_Score_Physical&quot;: 229, &quot;String_Score_Combined&quot;: 229}"/>
  </edge>
  <edge label="816106 (pp) 826414" source="32" target="499">
    <att type="string" name="canonicalName" value="816106 (pp) 826414"/>
    <att type="string" name="interaction" value="pp"/>
    <att type="int" name="SCORE" value="229"/>
    <att type="string" name="support" value="{&quot;StringDB&quot;: &quot;physical&quot;, &quot;StringEvidence&quot;: &quot;experiments:0.197,coexpression:0.002&quot;, &quot;String_Score_Physical&quot;: 229, &quot;String_Score_Combined&quot;: 231}"/>
  </edge>
  <edge label="816106 (pp) 831899" source="32" target="798">
    <att type="string" name="canonicalName" value="816106 (pp) 831899"/>
    <att type="string" name="interaction" value="pp"/>
    <att type="int" name="SCORE" value="229"/>
    <att type="string" name="support" value="{&quot;StringDB&quot;: &quot;physical&quot;, &quot;StringEvidence&quot;: &quot;experiments:0.197&quot;, &quot;String_Score_Physical&quot;: 229, &quot;String_Score_Combined&quot;: 229}"/>
  </edge>
  <edge label="816106 (pp) 832184" source="32" target="815">
    <att type="string" name="canonicalName" value="816106 (pp) 832184"/>
    <att type="string" name="interaction" value="pp"/>
    <att type="int" name="SCORE" value="229"/>
    <att type="string" name="support" value="{&quot;StringDB&quot;: &quot;physical&quot;, &quot;StringEvidence&quot;: &quot;experiments:0.197&quot;, &quot;String_Score_Physical&quot;: 229, &quot;String_Score_Combined&quot;: 229}"/>
  </edge>
  <edge label="816106 (pp) 843880" source="32" target="1317">
    <att type="string" name="canonicalName" value="816106 (pp) 843880"/>
    <att type="string" name="interaction" value="pp"/>
    <att type="int" name="SCORE" value="196"/>
    <att type="string" name="support" value="{&quot;StringDB&quot;: &quot;physical&quot;, &quot;StringEvidence&quot;: &quot;experiments:0.162,textmining:0.002&quot;, &quot;String_Score_Physical&quot;: 196, &quot;String_Score_Combined&quot;: 197}"/>
  </edge>
  <edge label="816121 (pp) 816187" source="33" target="34">
    <att type="string" name="canonicalName" value="816121 (pp) 816187"/>
    <att type="string" name="interaction" value="pp"/>
    <att type="int" name="SCORE" value="240"/>
    <att type="string" name="support" value="{&quot;StringDB&quot;: &quot;physical&quot;, &quot;StringEvidence&quot;: &quot;experiments:0.209&quot;, &quot;String_Score_Physical&quot;: 240, &quot;String_Score_Combined&quot;: 240}"/>
  </edge>
  <edge label="816121 (pp) 821412" source="33" target="320">
    <att type="string" name="canonicalName" value="816121 (pp) 821412"/>
    <att type="string" name="interaction" value="pp"/>
    <att type="int" name="SCORE" value="258"/>
    <att type="string" name="support" value="{&quot;StringDB&quot;: &quot;physical&quot;, &quot;StringEvidence&quot;: &quot;experiments:0.227,textmining:0.002&quot;, &quot;String_Score_Physical&quot;: 258, &quot;String_Score_Combined&quot;: 260}"/>
  </edge>
  <edge label="816121 (pp) 821521" source="33" target="325">
    <att type="string" name="canonicalName" value="816121 (pp) 821521"/>
    <att type="string" name="interaction" value="pp"/>
    <att type="int" name="SCORE" value="230"/>
    <att type="string" name="support" value="{&quot;StringDB&quot;: &quot;physical&quot;, &quot;StringEvidence&quot;: &quot;experiments:0.198&quot;, &quot;String_Score_Physical&quot;: 230, &quot;String_Score_Combined&quot;: 230}"/>
  </edge>
  <edge label="816121 (pp) 830893" source="33" target="742">
    <att type="string" name="canonicalName" value="816121 (pp) 830893"/>
    <att type="string" name="interaction" value="pp"/>
    <att type="int" name="SCORE" value="323"/>
    <att type="string" name="support" value="{&quot;StringDB&quot;: &quot;physical&quot;, &quot;StringEvidence&quot;: &quot;experiments:0.295&quot;, &quot;BioGrid&quot;: &quot;physical&quot;, &quot;BioGrid_PubMed&quot;: &quot;21423366&quot;, &quot;BioGrid_Type&quot;: &quot;PCA&quot;, &quot;String_Score_Physical&quot;: 323, &quot;String_Score_Combined&quot;: 323}"/>
  </edge>
  <edge label="816121 (pp) 831457" source="33" target="781">
    <att type="string" name="canonicalName" value="816121 (pp) 831457"/>
    <att type="string" name="interaction" value="pp"/>
    <att type="int" name="SCORE" value="208"/>
    <att type="string" name="support" value="{&quot;BioGrid&quot;: &quot;physical&quot;, &quot;BioGrid_PubMed&quot;: &quot;29320478&quot;, &quot;BioGrid_Type&quot;: &quot;Reconstituted Complex&quot;}"/>
  </edge>
  <edge label="816121 (pp) 831541" source="33" target="787">
    <att type="string" name="canonicalName" value="816121 (pp) 831541"/>
    <att type="string" name="interaction" value="pp"/>
    <att type="int" name="SCORE" value="219"/>
    <att type="string" name="support" value="{&quot;StringDB&quot;: &quot;physical&quot;, &quot;StringEvidence&quot;: &quot;experiments:0.186&quot;, &quot;String_Score_Physical&quot;: 219, &quot;String_Score_Combined&quot;: 219}"/>
  </edge>
  <edge label="816121 (pp) 831658" source="33" target="790">
    <att type="string" name="canonicalName" value="816121 (pp) 831658"/>
    <att type="string" name="interaction" value="pp"/>
    <att type="int" name="SCORE" value="248"/>
    <att type="string" name="support" value="{&quot;StringDB&quot;: &quot;physical&quot;, &quot;StringEvidence&quot;: &quot;experiments:0.217&quot;, &quot;String_Score_Physical&quot;: 248, &quot;String_Score_Combined&quot;: 248}"/>
  </edge>
  <edge label="816121 (pp) 834892" source="33" target="892">
    <att type="string" name="canonicalName" value="816121 (pp) 834892"/>
    <att type="string" name="interaction" value="pp"/>
    <att type="int" name="SCORE" value="323"/>
    <att type="string" name="support" value="{&quot;StringDB&quot;: &quot;physical&quot;, &quot;StringEvidence&quot;: &quot;experiments:0.295,coexpression:0.016&quot;, &quot;BioGrid&quot;: &quot;physical&quot;, &quot;BioGrid_PubMed&quot;: &quot;21423366&quot;, &quot;BioGrid_Type&quot;: &quot;PCA&quot;, &quot;String_Score_Physical&quot;: 323, &quot;String_Score_Combined&quot;: 334}"/>
  </edge>
  <edge label="816121 (pp) 835170" source="33" target="911">
    <att type="string" name="canonicalName" value="816121 (pp) 835170"/>
    <att type="string" name="interaction" value="pp"/>
    <att type="int" name="SCORE" value="220"/>
    <att type="string" name="support" value="{&quot;StringDB&quot;: &quot;physical&quot;, &quot;StringEvidence&quot;: &quot;experiments:0.187&quot;, &quot;String_Score_Physical&quot;: 220, &quot;String_Score_Combined&quot;: 220}"/>
  </edge>
  <edge label="816121 (pp) 836699" source="33" target="1005">
    <att type="string" name="canonicalName" value="816121 (pp) 836699"/>
    <att type="string" name="interaction" value="pp"/>
    <att type="int" name="SCORE" value="208"/>
    <att type="string" name="support" value="{&quot;BioGrid&quot;: &quot;physical&quot;, &quot;BioGrid_PubMed&quot;: &quot;29320478&quot;, &quot;BioGrid_Type&quot;: &quot;Reconstituted Complex&quot;}"/>
  </edge>
  <edge label="816121 (pp) 836863" source="33" target="1017">
    <att type="string" name="canonicalName" value="816121 (pp) 836863"/>
    <att type="string" name="interaction" value="pp"/>
    <att type="int" name="SCORE" value="208"/>
    <att type="string" name="support" value="{&quot;BioGrid&quot;: &quot;physical&quot;, &quot;BioGrid_PubMed&quot;: &quot;29320478&quot;, &quot;BioGrid_Type&quot;: &quot;Reconstituted Complex&quot;}"/>
  </edge>
  <edge label="816121 (pp) 837248" source="33" target="1034">
    <att type="string" name="canonicalName" value="816121 (pp) 837248"/>
    <att type="string" name="interaction" value="pp"/>
    <att type="int" name="SCORE" value="206"/>
    <att type="string" name="support" value="{&quot;StringDB&quot;: &quot;physical&quot;, &quot;StringEvidence&quot;: &quot;experiments:0.172&quot;, &quot;String_Score_Physical&quot;: 206, &quot;String_Score_Combined&quot;: 206}"/>
  </edge>
  <edge label="816121 (pp) 841576" source="33" target="1207">
    <att type="string" name="canonicalName" value="816121 (pp) 841576"/>
    <att type="string" name="interaction" value="pp"/>
    <att type="int" name="SCORE" value="270"/>
    <att type="string" name="support" value="{&quot;StringDB&quot;: &quot;physical&quot;, &quot;StringEvidence&quot;: &quot;experiments:0.239&quot;, &quot;String_Score_Physical&quot;: 270, &quot;String_Score_Combined&quot;: 270}"/>
  </edge>
  <edge label="816121 (pp) 841778" source="33" target="1214">
    <att type="string" name="canonicalName" value="816121 (pp) 841778"/>
    <att type="string" name="interaction" value="pp"/>
    <att type="int" name="SCORE" value="208"/>
    <att type="string" name="support" value="{&quot;BioGrid&quot;: &quot;physical&quot;, &quot;BioGrid_PubMed&quot;: &quot;29320478&quot;, &quot;BioGrid_Type&quot;: &quot;Reconstituted Complex&quot;}"/>
  </edge>
  <edge label="816121 (pp) 843707" source="33" target="1308">
    <att type="string" name="canonicalName" value="816121 (pp) 843707"/>
    <att type="string" name="interaction" value="pp"/>
    <att type="int" name="SCORE" value="270"/>
    <att type="string" name="support" value="{&quot;StringDB&quot;: &quot;physical&quot;, &quot;StringEvidence&quot;: &quot;experiments:0.239&quot;, &quot;String_Score_Physical&quot;: 270, &quot;String_Score_Combined&quot;: 270}"/>
  </edge>
  <edge label="816121 (pp) 844055" source="33" target="1330">
    <att type="string" name="canonicalName" value="816121 (pp) 844055"/>
    <att type="string" name="interaction" value="pp"/>
    <att type="int" name="SCORE" value="270"/>
    <att type="string" name="support" value="{&quot;StringDB&quot;: &quot;physical&quot;, &quot;StringEvidence&quot;: &quot;experiments:0.239,textmining:0.005&quot;, &quot;String_Score_Physical&quot;: 270, &quot;String_Score_Combined&quot;: 273}"/>
  </edge>
  <edge label="816121 (pp) 844301" source="33" target="1348">
    <att type="string" name="canonicalName" value="816121 (pp) 844301"/>
    <att type="string" name="interaction" value="pp"/>
    <att type="int" name="SCORE" value="208"/>
    <att type="string" name="support" value="{&quot;BioGrid&quot;: &quot;physical&quot;, &quot;BioGrid_PubMed&quot;: &quot;29320478&quot;, &quot;BioGrid_Type&quot;: &quot;Reconstituted Complex&quot;}"/>
  </edge>
  <edge label="816121 (pp) 844347" source="33" target="1352">
    <att type="string" name="canonicalName" value="816121 (pp) 844347"/>
    <att type="string" name="interaction" value="pp"/>
    <att type="int" name="SCORE" value="252"/>
    <att type="string" name="support" value="{&quot;StringDB&quot;: &quot;physical&quot;, &quot;StringEvidence&quot;: &quot;experiments:0.220&quot;, &quot;String_Score_Physical&quot;: 252, &quot;String_Score_Combined&quot;: 252}"/>
  </edge>
  <edge label="816187 (pp) 816705" source="34" target="62">
    <att type="string" name="canonicalName" value="816187 (pp) 816705"/>
    <att type="string" name="interaction" value="pp"/>
    <att type="int" name="SCORE" value="420"/>
    <att type="string" name="support" value="{&quot;StringDB&quot;: &quot;physical&quot;, &quot;StringEvidence&quot;: &quot;experiments:0.396,textmining:0.079&quot;, &quot;String_Score_Physical&quot;: 420, &quot;String_Score_Combined&quot;: 466}"/>
  </edge>
  <edge label="816187 (pp) 817127" source="34" target="81">
    <att type="string" name="canonicalName" value="816187 (pp) 817127"/>
    <att type="string" name="interaction" value="pp"/>
    <att type="int" name="SCORE" value="900"/>
    <att type="string" name="support" value="{&quot;StringDB&quot;: &quot;physical&quot;, &quot;StringEvidence&quot;: &quot;database:0.896,coexpression:0.007&quot;, &quot;String_Score_Physical&quot;: 900, &quot;String_Score_Combined&quot;: 900}"/>
  </edge>
  <edge label="816187 (pp) 817470" source="34" target="101">
    <att type="string" name="canonicalName" value="816187 (pp) 817470"/>
    <att type="string" name="interaction" value="pp"/>
    <att type="int" name="SCORE" value="900"/>
    <att type="string" name="support" value="{&quot;StringDB&quot;: &quot;physical&quot;, &quot;StringEvidence&quot;: &quot;database:0.896,textmining:0.150&quot;, &quot;String_Score_Physical&quot;: 900, &quot;String_Score_Combined&quot;: 915}"/>
  </edge>
  <edge label="816187 (pp) 818033" source="34" target="130">
    <att type="string" name="canonicalName" value="816187 (pp) 818033"/>
    <att type="string" name="interaction" value="pp"/>
    <att type="int" name="SCORE" value="240"/>
    <att type="string" name="support" value="{&quot;StringDB&quot;: &quot;physical&quot;, &quot;StringEvidence&quot;: &quot;experiments:0.209&quot;, &quot;String_Score_Physical&quot;: 240, &quot;String_Score_Combined&quot;: 240}"/>
  </edge>
  <edge label="816187 (pp) 818311" source="34" target="144">
    <att type="string" name="canonicalName" value="816187 (pp) 818311"/>
    <att type="string" name="interaction" value="pp"/>
    <att type="int" name="SCORE" value="900"/>
    <att type="string" name="support" value="{&quot;StringDB&quot;: &quot;physical&quot;, &quot;StringEvidence&quot;: &quot;database:0.896,textmining:0.124,coexpression:0.006&quot;, &quot;String_Score_Physical&quot;: 900, &quot;String_Score_Combined&quot;: 912}"/>
  </edge>
  <edge label="816187 (pp) 818705" source="34" target="163">
    <att type="string" name="canonicalName" value="816187 (pp) 818705"/>
    <att type="string" name="interaction" value="pp"/>
    <att type="int" name="SCORE" value="420"/>
    <att type="string" name="support" value="{&quot;StringDB&quot;: &quot;physical&quot;, &quot;StringEvidence&quot;: &quot;experiments:0.396,textmining:0.079&quot;, &quot;String_Score_Physical&quot;: 420, &quot;String_Score_Combined&quot;: 466}"/>
  </edge>
  <edge label="816187 (pp) 818824" source="34" target="169">
    <att type="string" name="canonicalName" value="816187 (pp) 818824"/>
    <att type="string" name="interaction" value="pp"/>
    <att type="int" name="SCORE" value="420"/>
    <att type="string" name="support" value="{&quot;StringDB&quot;: &quot;physical&quot;, &quot;StringEvidence&quot;: &quot;experiments:0.396,textmining:0.079&quot;, &quot;String_Score_Physical&quot;: 420, &quot;String_Score_Combined&quot;: 466}"/>
  </edge>
  <edge label="816187 (pp) 818934" source="34" target="173">
    <att type="string" name="canonicalName" value="816187 (pp) 818934"/>
    <att type="string" name="interaction" value="pp"/>
    <att type="int" name="SCORE" value="275"/>
    <att type="string" name="support" value="{&quot;StringDB&quot;: &quot;physical&quot;, &quot;StringEvidence&quot;: &quot;experiments:0.244&quot;, &quot;String_Score_Physical&quot;: 275, &quot;String_Score_Combined&quot;: 275}"/>
  </edge>
  <edge label="816187 (pp) 818942" source="34" target="174">
    <att type="string" name="canonicalName" value="816187 (pp) 818942"/>
    <att type="string" name="interaction" value="pp"/>
    <att type="int" name="SCORE" value="420"/>
    <att type="string" name="support" value="{&quot;StringDB&quot;: &quot;physical&quot;, &quot;StringEvidence&quot;: &quot;experiments:0.396,textmining:0.079&quot;, &quot;String_Score_Physical&quot;: 420, &quot;String_Score_Combined&quot;: 466}"/>
  </edge>
  <edge label="816187 (pp) 819079" source="34" target="182">
    <att type="string" name="canonicalName" value="816187 (pp) 819079"/>
    <att type="string" name="interaction" value="pp"/>
    <att type="int" name="SCORE" value="900"/>
    <att type="string" name="support" value="{&quot;StringDB&quot;: &quot;physical&quot;, &quot;StringEvidence&quot;: &quot;database:0.896&quot;, &quot;String_Score_Physical&quot;: 900, &quot;String_Score_Combined&quot;: 900}"/>
  </edge>
  <edge label="816187 (pp) 819970" source="34" target="228">
    <att type="string" name="canonicalName" value="816187 (pp) 819970"/>
    <att type="string" name="interaction" value="pp"/>
    <att type="int" name="SCORE" value="309"/>
    <att type="string" name="support" value="{&quot;StringDB&quot;: &quot;physical&quot;, &quot;StringEvidence&quot;: &quot;experiments:0.281&quot;, &quot;String_Score_Physical&quot;: 309, &quot;String_Score_Combined&quot;: 309}"/>
  </edge>
  <edge label="816187 (pp) 820438" source="34" target="255">
    <att type="string" name="canonicalName" value="816187 (pp) 820438"/>
    <att type="string" name="interaction" value="pp"/>
    <att type="int" name="SCORE" value="900"/>
    <att type="string" name="support" value="{&quot;StringDB&quot;: &quot;physical&quot;, &quot;StringEvidence&quot;: &quot;database:0.896,textmining:0.032&quot;, &quot;String_Score_Physical&quot;: 900, &quot;String_Score_Combined&quot;: 903}"/>
  </edge>
  <edge label="816187 (pp) 820559" source="34" target="264">
    <att type="string" name="canonicalName" value="816187 (pp) 820559"/>
    <att type="string" name="interaction" value="pp"/>
    <att type="int" name="SCORE" value="420"/>
    <att type="string" name="support" value="{&quot;StringDB&quot;: &quot;physical&quot;, &quot;StringEvidence&quot;: &quot;experiments:0.396,textmining:0.079&quot;, &quot;String_Score_Physical&quot;: 420, &quot;String_Score_Combined&quot;: 466}"/>
  </edge>
  <edge label="816187 (pp) 820713" source="34" target="274">
    <att type="string" name="canonicalName" value="816187 (pp) 820713"/>
    <att type="string" name="interaction" value="pp"/>
    <att type="int" name="SCORE" value="240"/>
    <att type="string" name="support" value="{&quot;StringDB&quot;: &quot;physical&quot;, &quot;StringEvidence&quot;: &quot;experiments:0.209&quot;, &quot;String_Score_Physical&quot;: 240, &quot;String_Score_Combined&quot;: 240}"/>
  </edge>
  <edge label="816187 (pp) 821209" source="34" target="307">
    <att type="string" name="canonicalName" value="816187 (pp) 821209"/>
    <att type="string" name="interaction" value="pp"/>
    <att type="int" name="SCORE" value="304"/>
    <att type="string" name="support" value="{&quot;StringDB&quot;: &quot;physical&quot;, &quot;StringEvidence&quot;: &quot;experiments:0.274,textmining:0.034&quot;, &quot;String_Score_Physical&quot;: 304, &quot;String_Score_Combined&quot;: 327}"/>
  </edge>
  <edge label="816187 (pp) 821412" source="34" target="320">
    <att type="string" name="canonicalName" value="816187 (pp) 821412"/>
    <att type="string" name="interaction" value="pp"/>
    <att type="int" name="SCORE" value="989"/>
    <att type="string" name="support" value="{&quot;StringDB&quot;: &quot;physical&quot;, &quot;StringEvidence&quot;: &quot;experiments:0.900,database:0.896,textmining:0.826,coexpression:0.116&quot;, &quot;String_Score_Physical&quot;: 989, &quot;String_Score_Combined&quot;: 998}"/>
  </edge>
  <edge label="816187 (pp) 821507" source="34" target="324">
    <att type="string" name="canonicalName" value="816187 (pp) 821507"/>
    <att type="string" name="interaction" value="pp"/>
    <att type="int" name="SCORE" value="240"/>
    <att type="string" name="support" value="{&quot;StringDB&quot;: &quot;physical&quot;, &quot;StringEvidence&quot;: &quot;experiments:0.209&quot;, &quot;String_Score_Physical&quot;: 240, &quot;String_Score_Combined&quot;: 240}"/>
  </edge>
  <edge label="816187 (pp) 821531" source="34" target="326">
    <att type="string" name="canonicalName" value="816187 (pp) 821531"/>
    <att type="string" name="interaction" value="pp"/>
    <att type="int" name="SCORE" value="275"/>
    <att type="string" name="support" value="{&quot;StringDB&quot;: &quot;physical&quot;, &quot;StringEvidence&quot;: &quot;experiments:0.244&quot;, &quot;String_Score_Physical&quot;: 275, &quot;String_Score_Combined&quot;: 275}"/>
  </edge>
  <edge label="816187 (pp) 822011" source="34" target="351">
    <att type="string" name="canonicalName" value="816187 (pp) 822011"/>
    <att type="string" name="interaction" value="pp"/>
    <att type="int" name="SCORE" value="240"/>
    <att type="string" name="support" value="{&quot;StringDB&quot;: &quot;physical&quot;, &quot;StringEvidence&quot;: &quot;experiments:0.209&quot;, &quot;String_Score_Physical&quot;: 240, &quot;String_Score_Combined&quot;: 240}"/>
  </edge>
  <edge label="816187 (pp) 822264" source="34" target="360">
    <att type="string" name="canonicalName" value="816187 (pp) 822264"/>
    <att type="string" name="interaction" value="pp"/>
    <att type="int" name="SCORE" value="827"/>
    <att type="string" name="support" value="{&quot;StringDB&quot;: &quot;physical&quot;, &quot;StringEvidence&quot;: &quot;experiments:0.820,textmining:0.501&quot;, &quot;String_Score_Physical&quot;: 827, &quot;String_Score_Combined&quot;: 913}"/>
  </edge>
  <edge label="816187 (pp) 823485" source="34" target="379">
    <att type="string" name="canonicalName" value="816187 (pp) 823485"/>
    <att type="string" name="interaction" value="pp"/>
    <att type="int" name="SCORE" value="240"/>
    <att type="string" name="support" value="{&quot;StringDB&quot;: &quot;physical&quot;, &quot;StringEvidence&quot;: &quot;experiments:0.209&quot;, &quot;String_Score_Physical&quot;: 240, &quot;String_Score_Combined&quot;: 240}"/>
  </edge>
  <edge label="816187 (pp) 823862" source="34" target="390">
    <att type="string" name="canonicalName" value="816187 (pp) 823862"/>
    <att type="string" name="interaction" value="pp"/>
    <att type="int" name="SCORE" value="240"/>
    <att type="string" name="support" value="{&quot;StringDB&quot;: &quot;physical&quot;, &quot;StringEvidence&quot;: &quot;experiments:0.209&quot;, &quot;String_Score_Physical&quot;: 240, &quot;String_Score_Combined&quot;: 240}"/>
  </edge>
  <edge label="816187 (pp) 823911" source="34" target="395">
    <att type="string" name="canonicalName" value="816187 (pp) 823911"/>
    <att type="string" name="interaction" value="pp"/>
    <att type="int" name="SCORE" value="240"/>
    <att type="string" name="support" value="{&quot;StringDB&quot;: &quot;physical&quot;, &quot;StringEvidence&quot;: &quot;experiments:0.209&quot;, &quot;String_Score_Physical&quot;: 240, &quot;String_Score_Combined&quot;: 240}"/>
  </edge>
  <edge label="816187 (pp) 824105" source="34" target="407">
    <att type="string" name="canonicalName" value="816187 (pp) 824105"/>
    <att type="string" name="interaction" value="pp"/>
    <att type="int" name="SCORE" value="900"/>
    <att type="string" name="support" value="{&quot;StringDB&quot;: &quot;physical&quot;, &quot;StringEvidence&quot;: &quot;database:0.896,coexpression:0.015&quot;, &quot;String_Score_Physical&quot;: 900, &quot;String_Score_Combined&quot;: 901}"/>
  </edge>
  <edge label="816187 (pp) 824129" source="34" target="408">
    <att type="string" name="canonicalName" value="816187 (pp) 824129"/>
    <att type="string" name="interaction" value="pp"/>
    <att type="int" name="SCORE" value="240"/>
    <att type="string" name="support" value="{&quot;StringDB&quot;: &quot;physical&quot;, &quot;StringEvidence&quot;: &quot;experiments:0.209&quot;, &quot;String_Score_Physical&quot;: 240, &quot;String_Score_Combined&quot;: 240}"/>
  </edge>
  <edge label="816187 (pp) 824137" source="34" target="409">
    <att type="string" name="canonicalName" value="816187 (pp) 824137"/>
    <att type="string" name="interaction" value="pp"/>
    <att type="int" name="SCORE" value="240"/>
    <att type="string" name="support" value="{&quot;StringDB&quot;: &quot;physical&quot;, &quot;StringEvidence&quot;: &quot;experiments:0.209&quot;, &quot;String_Score_Physical&quot;: 240, &quot;String_Score_Combined&quot;: 240}"/>
  </edge>
  <edge label="816187 (pp) 824376" source="34" target="421">
    <att type="string" name="canonicalName" value="816187 (pp) 824376"/>
    <att type="string" name="interaction" value="pp"/>
    <att type="int" name="SCORE" value="900"/>
    <att type="string" name="support" value="{&quot;StringDB&quot;: &quot;physical&quot;, &quot;StringEvidence&quot;: &quot;database:0.896&quot;, &quot;String_Score_Physical&quot;: 900, &quot;String_Score_Combined&quot;: 900}"/>
  </edge>
  <edge label="816187 (pp) 824379" source="34" target="422">
    <att type="string" name="canonicalName" value="816187 (pp) 824379"/>
    <att type="string" name="interaction" value="pp"/>
    <att type="int" name="SCORE" value="420"/>
    <att type="string" name="support" value="{&quot;StringDB&quot;: &quot;physical&quot;, &quot;StringEvidence&quot;: &quot;experiments:0.396,textmining:0.079&quot;, &quot;String_Score_Physical&quot;: 420, &quot;String_Score_Combined&quot;: 466}"/>
  </edge>
  <edge label="816187 (pp) 825150" source="34" target="460">
    <att type="string" name="canonicalName" value="816187 (pp) 825150"/>
    <att type="string" name="interaction" value="pp"/>
    <att type="int" name="SCORE" value="540"/>
    <att type="string" name="support" value="{&quot;StringDB&quot;: &quot;physical&quot;, &quot;StringEvidence&quot;: &quot;experiments:0.520,textmining:0.013&quot;, &quot;String_Score_Physical&quot;: 540, &quot;String_Score_Combined&quot;: 545}"/>
  </edge>
  <edge label="816187 (pp) 825515" source="34" target="480">
    <att type="string" name="canonicalName" value="816187 (pp) 825515"/>
    <att type="string" name="interaction" value="pp"/>
    <att type="int" name="SCORE" value="304"/>
    <att type="string" name="support" value="{&quot;StringDB&quot;: &quot;physical&quot;, &quot;StringEvidence&quot;: &quot;experiments:0.274,textmining:0.051&quot;, &quot;String_Score_Physical&quot;: 304, &quot;String_Score_Combined&quot;: 339}"/>
  </edge>
  <edge label="816187 (pp) 825827" source="34" target="489">
    <att type="string" name="canonicalName" value="816187 (pp) 825827"/>
    <att type="string" name="interaction" value="pp"/>
    <att type="int" name="SCORE" value="900"/>
    <att type="string" name="support" value="{&quot;StringDB&quot;: &quot;physical&quot;, &quot;StringEvidence&quot;: &quot;database:0.896,coexpression:0.004&quot;, &quot;String_Score_Physical&quot;: 900, &quot;String_Score_Combined&quot;: 900}"/>
  </edge>
  <edge label="816187 (pp) 826530" source="34" target="501">
    <att type="string" name="canonicalName" value="816187 (pp) 826530"/>
    <att type="string" name="interaction" value="pp"/>
    <att type="int" name="SCORE" value="304"/>
    <att type="string" name="support" value="{&quot;StringDB&quot;: &quot;physical&quot;, &quot;StringEvidence&quot;: &quot;experiments:0.274,textmining:0.034&quot;, &quot;String_Score_Physical&quot;: 304, &quot;String_Score_Combined&quot;: 327}"/>
  </edge>
  <edge label="816187 (pp) 826653" source="34" target="507">
    <att type="string" name="canonicalName" value="816187 (pp) 826653"/>
    <att type="string" name="interaction" value="pp"/>
    <att type="int" name="SCORE" value="420"/>
    <att type="string" name="support" value="{&quot;StringDB&quot;: &quot;physical&quot;, &quot;StringEvidence&quot;: &quot;experiments:0.396,textmining:0.079&quot;, &quot;String_Score_Physical&quot;: 420, &quot;String_Score_Combined&quot;: 466}"/>
  </edge>
  <edge label="816187 (pp) 826877" source="34" target="520">
    <att type="string" name="canonicalName" value="816187 (pp) 826877"/>
    <att type="string" name="interaction" value="pp"/>
    <att type="int" name="SCORE" value="420"/>
    <att type="string" name="support" value="{&quot;StringDB&quot;: &quot;physical&quot;, &quot;StringEvidence&quot;: &quot;experiments:0.396,textmining:0.079&quot;, &quot;String_Score_Physical&quot;: 420, &quot;String_Score_Combined&quot;: 466}"/>
  </edge>
  <edge label="816187 (pp) 828154" source="34" target="579">
    <att type="string" name="canonicalName" value="816187 (pp) 828154"/>
    <att type="string" name="interaction" value="pp"/>
    <att type="int" name="SCORE" value="275"/>
    <att type="string" name="support" value="{&quot;StringDB&quot;: &quot;physical&quot;, &quot;StringEvidence&quot;: &quot;experiments:0.244&quot;, &quot;String_Score_Physical&quot;: 275, &quot;String_Score_Combined&quot;: 275}"/>
  </edge>
  <edge label="816187 (pp) 828660" source="34" target="601">
    <att type="string" name="canonicalName" value="816187 (pp) 828660"/>
    <att type="string" name="interaction" value="pp"/>
    <att type="int" name="SCORE" value="900"/>
    <att type="string" name="support" value="{&quot;StringDB&quot;: &quot;physical&quot;, &quot;StringEvidence&quot;: &quot;database:0.896,coexpression:0.003&quot;, &quot;String_Score_Physical&quot;: 900, &quot;String_Score_Combined&quot;: 900}"/>
  </edge>
  <edge label="816187 (pp) 828711" source="34" target="604">
    <att type="string" name="canonicalName" value="816187 (pp) 828711"/>
    <att type="string" name="interaction" value="pp"/>
    <att type="int" name="SCORE" value="240"/>
    <att type="string" name="support" value="{&quot;StringDB&quot;: &quot;physical&quot;, &quot;StringEvidence&quot;: &quot;experiments:0.209&quot;, &quot;String_Score_Physical&quot;: 240, &quot;String_Score_Combined&quot;: 240}"/>
  </edge>
  <edge label="816187 (pp) 828967" source="34" target="615">
    <att type="string" name="canonicalName" value="816187 (pp) 828967"/>
    <att type="string" name="interaction" value="pp"/>
    <att type="int" name="SCORE" value="240"/>
    <att type="string" name="support" value="{&quot;StringDB&quot;: &quot;physical&quot;, &quot;StringEvidence&quot;: &quot;experiments:0.209&quot;, &quot;String_Score_Physical&quot;: 240, &quot;String_Score_Combined&quot;: 240}"/>
  </edge>
  <edge label="816187 (pp) 829409" source="34" target="644">
    <att type="string" name="canonicalName" value="816187 (pp) 829409"/>
    <att type="string" name="interaction" value="pp"/>
    <att type="int" name="SCORE" value="304"/>
    <att type="string" name="support" value="{&quot;StringDB&quot;: &quot;physical&quot;, &quot;StringEvidence&quot;: &quot;experiments:0.274,textmining:0.034&quot;, &quot;String_Score_Physical&quot;: 304, &quot;String_Score_Combined&quot;: 327}"/>
  </edge>
  <edge label="816187 (pp) 829466" source="34" target="653">
    <att type="string" name="canonicalName" value="816187 (pp) 829466"/>
    <att type="string" name="interaction" value="pp"/>
    <att type="int" name="SCORE" value="240"/>
    <att type="string" name="support" value="{&quot;StringDB&quot;: &quot;physical&quot;, &quot;StringEvidence&quot;: &quot;experiments:0.209&quot;, &quot;String_Score_Physical&quot;: 240, &quot;String_Score_Combined&quot;: 240}"/>
  </edge>
  <edge label="816187 (pp) 829639" source="34" target="665">
    <att type="string" name="canonicalName" value="816187 (pp) 829639"/>
    <att type="string" name="interaction" value="pp"/>
    <att type="int" name="SCORE" value="927"/>
    <att type="string" name="support" value="{&quot;StringDB&quot;: &quot;physical&quot;, &quot;StringEvidence&quot;: &quot;database:0.896,experiments:0.274,textmining:0.051,fusion:0.013,coexpression:0.003&quot;, &quot;String_Score_Physical&quot;: 927, &quot;String_Score_Combined&quot;: 932}"/>
  </edge>
  <edge label="816187 (pp) 829684" source="34" target="670">
    <att type="string" name="canonicalName" value="816187 (pp) 829684"/>
    <att type="string" name="interaction" value="pp"/>
    <att type="int" name="SCORE" value="275"/>
    <att type="string" name="support" value="{&quot;StringDB&quot;: &quot;physical&quot;, &quot;StringEvidence&quot;: &quot;experiments:0.244&quot;, &quot;String_Score_Physical&quot;: 275, &quot;String_Score_Combined&quot;: 275}"/>
  </edge>
  <edge label="816187 (pp) 829758" source="34" target="675">
    <att type="string" name="canonicalName" value="816187 (pp) 829758"/>
    <att type="string" name="interaction" value="pp"/>
    <att type="int" name="SCORE" value="900"/>
    <att type="string" name="support" value="{&quot;StringDB&quot;: &quot;physical&quot;, &quot;StringEvidence&quot;: &quot;database:0.896&quot;, &quot;String_Score_Physical&quot;: 900, &quot;String_Score_Combined&quot;: 900}"/>
  </edge>
  <edge label="816187 (pp) 829775" source="34" target="677">
    <att type="string" name="canonicalName" value="816187 (pp) 829775"/>
    <att type="string" name="interaction" value="pp"/>
    <att type="int" name="SCORE" value="240"/>
    <att type="string" name="support" value="{&quot;StringDB&quot;: &quot;physical&quot;, &quot;StringEvidence&quot;: &quot;experiments:0.209&quot;, &quot;String_Score_Physical&quot;: 240, &quot;String_Score_Combined&quot;: 240}"/>
  </edge>
  <edge label="816187 (pp) 829880" source="34" target="680">
    <att type="string" name="canonicalName" value="816187 (pp) 829880"/>
    <att type="string" name="interaction" value="pp"/>
    <att type="int" name="SCORE" value="304"/>
    <att type="string" name="support" value="{&quot;StringDB&quot;: &quot;physical&quot;, &quot;StringEvidence&quot;: &quot;experiments:0.274,textmining:0.034&quot;, &quot;String_Score_Physical&quot;: 304, &quot;String_Score_Combined&quot;: 327}"/>
  </edge>
  <edge label="816187 (pp) 830609" source="34" target="722">
    <att type="string" name="canonicalName" value="816187 (pp) 830609"/>
    <att type="string" name="interaction" value="pp"/>
    <att type="int" name="SCORE" value="240"/>
    <att type="string" name="support" value="{&quot;StringDB&quot;: &quot;physical&quot;, &quot;StringEvidence&quot;: &quot;experiments:0.209&quot;, &quot;String_Score_Physical&quot;: 240, &quot;String_Score_Combined&quot;: 240}"/>
  </edge>
  <edge label="816187 (pp) 830619" source="34" target="723">
    <att type="string" name="canonicalName" value="816187 (pp) 830619"/>
    <att type="string" name="interaction" value="pp"/>
    <att type="int" name="SCORE" value="240"/>
    <att type="string" name="support" value="{&quot;StringDB&quot;: &quot;physical&quot;, &quot;StringEvidence&quot;: &quot;experiments:0.209&quot;, &quot;String_Score_Physical&quot;: 240, &quot;String_Score_Combined&quot;: 240}"/>
  </edge>
  <edge label="816187 (pp) 831092" source="34" target="754">
    <att type="string" name="canonicalName" value="816187 (pp) 831092"/>
    <att type="string" name="interaction" value="pp"/>
    <att type="int" name="SCORE" value="900"/>
    <att type="string" name="support" value="{&quot;StringDB&quot;: &quot;physical&quot;, &quot;StringEvidence&quot;: &quot;database:0.896,coexpression:0.059,textmining:0.032&quot;, &quot;String_Score_Physical&quot;: 900, &quot;String_Score_Combined&quot;: 908}"/>
  </edge>
  <edge label="816187 (pp) 832055" source="34" target="807">
    <att type="string" name="canonicalName" value="816187 (pp) 832055"/>
    <att type="string" name="interaction" value="pp"/>
    <att type="int" name="SCORE" value="420"/>
    <att type="string" name="support" value="{&quot;StringDB&quot;: &quot;physical&quot;, &quot;StringEvidence&quot;: &quot;experiments:0.396,textmining:0.079&quot;, &quot;String_Score_Physical&quot;: 420, &quot;String_Score_Combined&quot;: 466}"/>
  </edge>
  <edge label="816187 (pp) 834293" source="34" target="870">
    <att type="string" name="canonicalName" value="816187 (pp) 834293"/>
    <att type="string" name="interaction" value="pp"/>
    <att type="int" name="SCORE" value="900"/>
    <att type="string" name="support" value="{&quot;StringDB&quot;: &quot;physical&quot;, &quot;StringEvidence&quot;: &quot;database:0.896,textmining:0.439&quot;, &quot;String_Score_Physical&quot;: 900, &quot;String_Score_Combined&quot;: 943}"/>
  </edge>
  <edge label="816187 (pp) 835170" source="34" target="911">
    <att type="string" name="canonicalName" value="816187 (pp) 835170"/>
    <att type="string" name="interaction" value="pp"/>
    <att type="int" name="SCORE" value="730"/>
    <att type="string" name="support" value="{&quot;StringDB&quot;: &quot;physical&quot;, &quot;StringEvidence&quot;: &quot;experiments:0.718,coexpression:0.010&quot;, &quot;String_Score_Physical&quot;: 730, &quot;String_Score_Combined&quot;: 732}"/>
  </edge>
  <edge label="816187 (pp) 835399" source="34" target="927">
    <att type="string" name="canonicalName" value="816187 (pp) 835399"/>
    <att type="string" name="interaction" value="pp"/>
    <att type="int" name="SCORE" value="900"/>
    <att type="string" name="support" value="{&quot;StringDB&quot;: &quot;physical&quot;, &quot;StringEvidence&quot;: &quot;database:0.896,textmining:0.241&quot;, &quot;String_Score_Physical&quot;: 900, &quot;String_Score_Combined&quot;: 924}"/>
  </edge>
  <edge label="816187 (pp) 835546" source="34" target="939">
    <att type="string" name="canonicalName" value="816187 (pp) 835546"/>
    <att type="string" name="interaction" value="pp"/>
    <att type="int" name="SCORE" value="420"/>
    <att type="string" name="support" value="{&quot;StringDB&quot;: &quot;physical&quot;, &quot;StringEvidence&quot;: &quot;experiments:0.396,textmining:0.079&quot;, &quot;String_Score_Physical&quot;: 420, &quot;String_Score_Combined&quot;: 466}"/>
  </edge>
  <edge label="816187 (pp) 835792" source="34" target="951">
    <att type="string" name="canonicalName" value="816187 (pp) 835792"/>
    <att type="string" name="interaction" value="pp"/>
    <att type="int" name="SCORE" value="828"/>
    <att type="string" name="support" value="{&quot;StringDB&quot;: &quot;physical&quot;, &quot;StringEvidence&quot;: &quot;experiments:0.821&quot;, &quot;String_Score_Physical&quot;: 828, &quot;String_Score_Combined&quot;: 828}"/>
  </edge>
  <edge label="816187 (pp) 836215" source="34" target="972">
    <att type="string" name="canonicalName" value="816187 (pp) 836215"/>
    <att type="string" name="interaction" value="pp"/>
    <att type="int" name="SCORE" value="900"/>
    <att type="string" name="support" value="{&quot;StringDB&quot;: &quot;physical&quot;, &quot;StringEvidence&quot;: &quot;database:0.896&quot;, &quot;String_Score_Physical&quot;: 900, &quot;String_Score_Combined&quot;: 900}"/>
  </edge>
  <edge label="816187 (pp) 836224" source="34" target="974">
    <att type="string" name="canonicalName" value="816187 (pp) 836224"/>
    <att type="string" name="interaction" value="pp"/>
    <att type="int" name="SCORE" value="420"/>
    <att type="string" name="support" value="{&quot;StringDB&quot;: &quot;physical&quot;, &quot;StringEvidence&quot;: &quot;experiments:0.396,textmining:0.079&quot;, &quot;String_Score_Physical&quot;: 420, &quot;String_Score_Combined&quot;: 466}"/>
  </edge>
  <edge label="816187 (pp) 836344" source="34" target="981">
    <att type="string" name="canonicalName" value="816187 (pp) 836344"/>
    <att type="string" name="interaction" value="pp"/>
    <att type="int" name="SCORE" value="240"/>
    <att type="string" name="support" value="{&quot;StringDB&quot;: &quot;physical&quot;, &quot;StringEvidence&quot;: &quot;experiments:0.209&quot;, &quot;String_Score_Physical&quot;: 240, &quot;String_Score_Combined&quot;: 240}"/>
  </edge>
  <edge label="816187 (pp) 836541" source="34" target="992">
    <att type="string" name="canonicalName" value="816187 (pp) 836541"/>
    <att type="string" name="interaction" value="pp"/>
    <att type="int" name="SCORE" value="900"/>
    <att type="string" name="support" value="{&quot;StringDB&quot;: &quot;physical&quot;, &quot;StringEvidence&quot;: &quot;database:0.896,textmining:0.307,coexpression:0.007&quot;, &quot;String_Score_Physical&quot;: 900, &quot;String_Score_Combined&quot;: 931}"/>
  </edge>
  <edge label="816187 (pp) 836594" source="34" target="997">
    <att type="string" name="canonicalName" value="816187 (pp) 836594"/>
    <att type="string" name="interaction" value="pp"/>
    <att type="int" name="SCORE" value="583"/>
    <att type="string" name="support" value="{&quot;StringDB&quot;: &quot;physical&quot;, &quot;StringEvidence&quot;: &quot;experiments:0.565&quot;, &quot;String_Score_Physical&quot;: 583, &quot;String_Score_Combined&quot;: 583}"/>
  </edge>
  <edge label="816187 (pp) 836699" source="34" target="1005">
    <att type="string" name="canonicalName" value="816187 (pp) 836699"/>
    <att type="string" name="interaction" value="pp"/>
    <att type="int" name="SCORE" value="240"/>
    <att type="string" name="support" value="{&quot;StringDB&quot;: &quot;physical&quot;, &quot;StringEvidence&quot;: &quot;experiments:0.209&quot;, &quot;String_Score_Physical&quot;: 240, &quot;String_Score_Combined&quot;: 240}"/>
  </edge>
  <edge label="816187 (pp) 836765" source="34" target="1012">
    <att type="string" name="canonicalName" value="816187 (pp) 836765"/>
    <att type="string" name="interaction" value="pp"/>
    <att type="int" name="SCORE" value="240"/>
    <att type="string" name="support" value="{&quot;StringDB&quot;: &quot;physical&quot;, &quot;StringEvidence&quot;: &quot;experiments:0.209&quot;, &quot;String_Score_Physical&quot;: 240, &quot;String_Score_Combined&quot;: 240}"/>
  </edge>
  <edge label="816187 (pp) 836865" source="34" target="1018">
    <att type="string" name="canonicalName" value="816187 (pp) 836865"/>
    <att type="string" name="interaction" value="pp"/>
    <att type="int" name="SCORE" value="304"/>
    <att type="string" name="support" value="{&quot;StringDB&quot;: &quot;physical&quot;, &quot;StringEvidence&quot;: &quot;experiments:0.274,textmining:0.034&quot;, &quot;String_Score_Physical&quot;: 304, &quot;String_Score_Combined&quot;: 327}"/>
  </edge>
  <edge label="816187 (pp) 837248" source="34" target="1034">
    <att type="string" name="canonicalName" value="816187 (pp) 837248"/>
    <att type="string" name="interaction" value="pp"/>
    <att type="int" name="SCORE" value="982"/>
    <att type="string" name="support" value="{&quot;StringDB&quot;: &quot;physical&quot;, &quot;StringEvidence&quot;: &quot;database:0.896,experiments:0.829,textmining:0.567,coexpression:0.021&quot;, &quot;String_Score_Physical&quot;: 982, &quot;String_Score_Combined&quot;: 992}"/>
  </edge>
  <edge label="816187 (pp) 837433" source="34" target="1054">
    <att type="string" name="canonicalName" value="816187 (pp) 837433"/>
    <att type="string" name="interaction" value="pp"/>
    <att type="int" name="SCORE" value="900"/>
    <att type="string" name="support" value="{&quot;StringDB&quot;: &quot;physical&quot;, &quot;StringEvidence&quot;: &quot;database:0.896,coexpression:0.015&quot;, &quot;String_Score_Physical&quot;: 900, &quot;String_Score_Combined&quot;: 901}"/>
  </edge>
  <edge label="816187 (pp) 837531" source="34" target="1061">
    <att type="string" name="canonicalName" value="816187 (pp) 837531"/>
    <att type="string" name="interaction" value="pp"/>
    <att type="int" name="SCORE" value="240"/>
    <att type="string" name="support" value="{&quot;StringDB&quot;: &quot;physical&quot;, &quot;StringEvidence&quot;: &quot;experiments:0.209&quot;, &quot;String_Score_Physical&quot;: 240, &quot;String_Score_Combined&quot;: 240}"/>
  </edge>
  <edge label="816187 (pp) 837855" source="34" target="1082">
    <att type="string" name="canonicalName" value="816187 (pp) 837855"/>
    <att type="string" name="interaction" value="pp"/>
    <att type="int" name="SCORE" value="240"/>
    <att type="string" name="support" value="{&quot;StringDB&quot;: &quot;physical&quot;, &quot;StringEvidence&quot;: &quot;experiments:0.209&quot;, &quot;String_Score_Physical&quot;: 240, &quot;String_Score_Combined&quot;: 240}"/>
  </edge>
  <edge label="816187 (pp) 838027" source="34" target="1088">
    <att type="string" name="canonicalName" value="816187 (pp) 838027"/>
    <att type="string" name="interaction" value="pp"/>
    <att type="int" name="SCORE" value="900"/>
    <att type="string" name="support" value="{&quot;StringDB&quot;: &quot;physical&quot;, &quot;StringEvidence&quot;: &quot;database:0.896,textmining:0.224&quot;, &quot;String_Score_Physical&quot;: 900, &quot;String_Score_Combined&quot;: 922}"/>
  </edge>
  <edge label="816187 (pp) 838690" source="34" target="1114">
    <att type="string" name="canonicalName" value="816187 (pp) 838690"/>
    <att type="string" name="interaction" value="pp"/>
    <att type="int" name="SCORE" value="982"/>
    <att type="string" name="support" value="{&quot;StringDB&quot;: &quot;physical&quot;, &quot;StringEvidence&quot;: &quot;database:0.896,experiments:0.821,textmining:0.525&quot;, &quot;String_Score_Physical&quot;: 982, &quot;String_Score_Combined&quot;: 991}"/>
  </edge>
  <edge label="816187 (pp) 839441" source="34" target="1145">
    <att type="string" name="canonicalName" value="816187 (pp) 839441"/>
    <att type="string" name="interaction" value="pp"/>
    <att type="int" name="SCORE" value="240"/>
    <att type="string" name="support" value="{&quot;StringDB&quot;: &quot;physical&quot;, &quot;StringEvidence&quot;: &quot;experiments:0.209&quot;, &quot;String_Score_Physical&quot;: 240, &quot;String_Score_Combined&quot;: 240}"/>
  </edge>
  <edge label="816187 (pp) 839657" source="34" target="1150">
    <att type="string" name="canonicalName" value="816187 (pp) 839657"/>
    <att type="string" name="interaction" value="pp"/>
    <att type="int" name="SCORE" value="900"/>
    <att type="string" name="support" value="{&quot;StringDB&quot;: &quot;physical&quot;, &quot;StringEvidence&quot;: &quot;database:0.896,textmining:0.439&quot;, &quot;String_Score_Physical&quot;: 900, &quot;String_Score_Combined&quot;: 943}"/>
  </edge>
  <edge label="816187 (pp) 839730" source="34" target="1153">
    <att type="string" name="canonicalName" value="816187 (pp) 839730"/>
    <att type="string" name="interaction" value="pp"/>
    <att type="int" name="SCORE" value="240"/>
    <att type="string" name="support" value="{&quot;StringDB&quot;: &quot;physical&quot;, &quot;StringEvidence&quot;: &quot;experiments:0.209&quot;, &quot;String_Score_Physical&quot;: 240, &quot;String_Score_Combined&quot;: 240}"/>
  </edge>
  <edge label="816187 (pp) 839902" source="34" target="1158">
    <att type="string" name="canonicalName" value="816187 (pp) 839902"/>
    <att type="string" name="interaction" value="pp"/>
    <att type="int" name="SCORE" value="275"/>
    <att type="string" name="support" value="{&quot;StringDB&quot;: &quot;physical&quot;, &quot;StringEvidence&quot;: &quot;experiments:0.244&quot;, &quot;String_Score_Physical&quot;: 275, &quot;String_Score_Combined&quot;: 275}"/>
  </edge>
  <edge label="816187 (pp) 840143" source="34" target="1172">
    <att type="string" name="canonicalName" value="816187 (pp) 840143"/>
    <att type="string" name="interaction" value="pp"/>
    <att type="int" name="SCORE" value="982"/>
    <att type="string" name="support" value="{&quot;StringDB&quot;: &quot;physical&quot;, &quot;StringEvidence&quot;: &quot;database:0.896,experiments:0.828,textmining:0.193,coexpression:0.041&quot;, &quot;String_Score_Physical&quot;: 982, &quot;String_Score_Combined&quot;: 986}"/>
  </edge>
  <edge label="816187 (pp) 841576" source="34" target="1207">
    <att type="string" name="canonicalName" value="816187 (pp) 841576"/>
    <att type="string" name="interaction" value="pp"/>
    <att type="int" name="SCORE" value="980"/>
    <att type="string" name="support" value="{&quot;StringDB&quot;: &quot;physical&quot;, &quot;StringEvidence&quot;: &quot;database:0.896,experiments:0.804,coexpression:0.096&quot;, &quot;String_Score_Physical&quot;: 980, &quot;String_Score_Combined&quot;: 982}"/>
  </edge>
  <edge label="816187 (pp) 841810" source="34" target="1215">
    <att type="string" name="canonicalName" value="816187 (pp) 841810"/>
    <att type="string" name="interaction" value="pp"/>
    <att type="int" name="SCORE" value="927"/>
    <att type="string" name="support" value="{&quot;StringDB&quot;: &quot;physical&quot;, &quot;StringEvidence&quot;: &quot;database:0.896,experiments:0.274,textmining:0.051,coexpression:0.007&quot;, &quot;String_Score_Physical&quot;: 927, &quot;String_Score_Combined&quot;: 931}"/>
  </edge>
  <edge label="816187 (pp) 841958" source="34" target="1223">
    <att type="string" name="canonicalName" value="816187 (pp) 841958"/>
    <att type="string" name="interaction" value="pp"/>
    <att type="int" name="SCORE" value="910"/>
    <att type="string" name="support" value="{&quot;StringDB&quot;: &quot;physical&quot;, &quot;StringEvidence&quot;: &quot;database:0.896,experiments:0.100&quot;, &quot;String_Score_Physical&quot;: 910, &quot;String_Score_Combined&quot;: 910}"/>
  </edge>
  <edge label="816187 (pp) 842573" source="34" target="1256">
    <att type="string" name="canonicalName" value="816187 (pp) 842573"/>
    <att type="string" name="interaction" value="pp"/>
    <att type="int" name="SCORE" value="730"/>
    <att type="string" name="support" value="{&quot;StringDB&quot;: &quot;physical&quot;, &quot;StringEvidence&quot;: &quot;experiments:0.718,textmining:0.199&quot;, &quot;String_Score_Physical&quot;: 730, &quot;String_Score_Combined&quot;: 783}"/>
  </edge>
  <edge label="816187 (pp) 843050" source="34" target="1278">
    <att type="string" name="canonicalName" value="816187 (pp) 843050"/>
    <att type="string" name="interaction" value="pp"/>
    <att type="int" name="SCORE" value="275"/>
    <att type="string" name="support" value="{&quot;StringDB&quot;: &quot;physical&quot;, &quot;StringEvidence&quot;: &quot;experiments:0.244&quot;, &quot;String_Score_Physical&quot;: 275, &quot;String_Score_Combined&quot;: 275}"/>
  </edge>
  <edge label="816187 (pp) 843915" source="34" target="1320">
    <att type="string" name="canonicalName" value="816187 (pp) 843915"/>
    <att type="string" name="interaction" value="pp"/>
    <att type="int" name="SCORE" value="240"/>
    <att type="string" name="support" value="{&quot;StringDB&quot;: &quot;physical&quot;, &quot;StringEvidence&quot;: &quot;experiments:0.209&quot;, &quot;String_Score_Physical&quot;: 240, &quot;String_Score_Combined&quot;: 240}"/>
  </edge>
  <edge label="816187 (pp) 844055" source="34" target="1330">
    <att type="string" name="canonicalName" value="816187 (pp) 844055"/>
    <att type="string" name="interaction" value="pp"/>
    <att type="int" name="SCORE" value="994"/>
    <att type="string" name="support" value="{&quot;StringDB&quot;: &quot;physical&quot;, &quot;StringEvidence&quot;: &quot;experiments:0.944,database:0.896,textmining:0.719,coexpression:0.124&quot;, &quot;String_Score_Physical&quot;: 994, &quot;String_Score_Combined&quot;: 998}"/>
  </edge>
  <edge label="816187 (pp) 844347" source="34" target="1352">
    <att type="string" name="canonicalName" value="816187 (pp) 844347"/>
    <att type="string" name="interaction" value="pp"/>
    <att type="int" name="SCORE" value="983"/>
    <att type="string" name="support" value="{&quot;StringDB&quot;: &quot;physical&quot;, &quot;StringEvidence&quot;: &quot;database:0.896,experiments:0.833,textmining:0.643&quot;, &quot;String_Score_Physical&quot;: 983, &quot;String_Score_Combined&quot;: 994}"/>
  </edge>
  <edge label="816194 (pp) 837559" source="35" target="1062">
    <att type="string" name="canonicalName" value="816194 (pp) 837559"/>
    <att type="string" name="interaction" value="pp"/>
    <att type="int" name="SCORE" value="208"/>
    <att type="string" name="support" value="{&quot;BioGrid&quot;: &quot;physical&quot;, &quot;BioGrid_PubMed&quot;: &quot;19095804&quot;, &quot;BioGrid_Type&quot;: &quot;Biochemical Activity&quot;}"/>
  </edge>
  <edge label="816195 (pp) 816686" source="36" target="61">
    <att type="string" name="canonicalName" value="816195 (pp) 816686"/>
    <att type="string" name="interaction" value="pp"/>
    <att type="int" name="SCORE" value="242"/>
    <att type="string" name="support" value="{&quot;StringDB&quot;: &quot;physical&quot;, &quot;StringEvidence&quot;: &quot;experiments:0.211,textmining:0.034,neighborhood:0.017&quot;, &quot;String_Score_Physical&quot;: 242, &quot;String_Score_Combined&quot;: 281}"/>
  </edge>
  <edge label="816195 (pp) 816737" source="36" target="63">
    <att type="string" name="canonicalName" value="816195 (pp) 816737"/>
    <att type="string" name="interaction" value="pp"/>
    <att type="int" name="SCORE" value="900"/>
    <att type="string" name="support" value="{&quot;StringDB&quot;: &quot;physical&quot;, &quot;StringEvidence&quot;: &quot;database:0.896,coexpression:0.036,textmining:0.003,experiments:0.001&quot;, &quot;String_Score_Physical&quot;: 900, &quot;String_Score_Combined&quot;: 904}"/>
  </edge>
  <edge label="816195 (pp) 817076" source="36" target="77">
    <att type="string" name="canonicalName" value="816195 (pp) 817076"/>
    <att type="string" name="interaction" value="pp"/>
    <att type="int" name="SCORE" value="909"/>
    <att type="string" name="support" value="{&quot;StringDB&quot;: &quot;physical&quot;, &quot;StringEvidence&quot;: &quot;database:0.896,experiments:0.093&quot;, &quot;String_Score_Physical&quot;: 909, &quot;String_Score_Combined&quot;: 909}"/>
  </edge>
  <edge label="816195 (pp) 817557" source="36" target="105">
    <att type="string" name="canonicalName" value="816195 (pp) 817557"/>
    <att type="string" name="interaction" value="pp"/>
    <att type="int" name="SCORE" value="268"/>
    <att type="string" name="support" value="{&quot;StringDB&quot;: &quot;physical&quot;, &quot;StringEvidence&quot;: &quot;experiments:0.237,textmining:0.023,coexpression:0.016&quot;, &quot;String_Score_Physical&quot;: 268, &quot;String_Score_Combined&quot;: 295}"/>
  </edge>
  <edge label="816195 (pp) 818282" source="36" target="143">
    <att type="string" name="canonicalName" value="816195 (pp) 818282"/>
    <att type="string" name="interaction" value="pp"/>
    <att type="int" name="SCORE" value="190"/>
    <att type="string" name="support" value="{&quot;StringDB&quot;: &quot;physical&quot;, &quot;StringEvidence&quot;: &quot;experiments:0.155&quot;, &quot;String_Score_Physical&quot;: 190, &quot;String_Score_Combined&quot;: 190}"/>
  </edge>
  <edge label="816195 (pp) 818680" source="36" target="162">
    <att type="string" name="canonicalName" value="816195 (pp) 818680"/>
    <att type="string" name="interaction" value="pp"/>
    <att type="int" name="SCORE" value="911"/>
    <att type="string" name="support" value="{&quot;StringDB&quot;: &quot;physical&quot;, &quot;StringEvidence&quot;: &quot;database:0.896,experiments:0.120,coexpression:0.008&quot;, &quot;String_Score_Physical&quot;: 911, &quot;String_Score_Combined&quot;: 912}"/>
  </edge>
  <edge label="816195 (pp) 819203" source="36" target="188">
    <att type="string" name="canonicalName" value="816195 (pp) 819203"/>
    <att type="string" name="interaction" value="pp"/>
    <att type="int" name="SCORE" value="914"/>
    <att type="string" name="support" value="{&quot;StringDB&quot;: &quot;physical&quot;, &quot;StringEvidence&quot;: &quot;database:0.896,experiments:0.144,textmining:0.006&quot;, &quot;String_Score_Physical&quot;: 914, &quot;String_Score_Combined&quot;: 914}"/>
  </edge>
  <edge label="816195 (pp) 821533" source="36" target="327">
    <att type="string" name="canonicalName" value="816195 (pp) 821533"/>
    <att type="string" name="interaction" value="pp"/>
    <att type="int" name="SCORE" value="911"/>
    <att type="string" name="support" value="{&quot;StringDB&quot;: &quot;physical&quot;, &quot;StringEvidence&quot;: &quot;database:0.896,experiments:0.120,coexpression:0.008&quot;, &quot;String_Score_Physical&quot;: 911, &quot;String_Score_Combined&quot;: 912}"/>
  </edge>
  <edge label="816195 (pp) 821614" source="36" target="331">
    <att type="string" name="canonicalName" value="816195 (pp) 821614"/>
    <att type="string" name="interaction" value="pp"/>
    <att type="int" name="SCORE" value="227"/>
    <att type="string" name="support" value="{&quot;StringDB&quot;: &quot;physical&quot;, &quot;StringEvidence&quot;: &quot;experiments:0.195,textmining:0.006&quot;, &quot;String_Score_Physical&quot;: 227, &quot;String_Score_Combined&quot;: 232}"/>
  </edge>
  <edge label="816195 (pp) 822561" source="36" target="372">
    <att type="string" name="canonicalName" value="816195 (pp) 822561"/>
    <att type="string" name="interaction" value="pp"/>
    <att type="int" name="SCORE" value="199"/>
    <att type="string" name="support" value="{&quot;StringDB&quot;: &quot;physical&quot;, &quot;StringEvidence&quot;: &quot;experiments:0.165,coexpression:0.004&quot;, &quot;String_Score_Physical&quot;: 199, &quot;String_Score_Combined&quot;: 202}"/>
  </edge>
  <edge label="816195 (pp) 823815" source="36" target="387">
    <att type="string" name="canonicalName" value="816195 (pp) 823815"/>
    <att type="string" name="interaction" value="pp"/>
    <att type="int" name="SCORE" value="911"/>
    <att type="string" name="support" value="{&quot;StringDB&quot;: &quot;physical&quot;, &quot;StringEvidence&quot;: &quot;database:0.896,experiments:0.120,coexpression:0.008&quot;, &quot;String_Score_Physical&quot;: 911, &quot;String_Score_Combined&quot;: 912}"/>
  </edge>
  <edge label="816195 (pp) 824973" source="36" target="453">
    <att type="string" name="canonicalName" value="816195 (pp) 824973"/>
    <att type="string" name="interaction" value="pp"/>
    <att type="int" name="SCORE" value="909"/>
    <att type="string" name="support" value="{&quot;StringDB&quot;: &quot;physical&quot;, &quot;StringEvidence&quot;: &quot;database:0.896,experiments:0.095&quot;, &quot;String_Score_Physical&quot;: 909, &quot;String_Score_Combined&quot;: 909}"/>
  </edge>
  <edge label="816195 (pp) 825171" source="36" target="461">
    <att type="string" name="canonicalName" value="816195 (pp) 825171"/>
    <att type="string" name="interaction" value="pp"/>
    <att type="int" name="SCORE" value="914"/>
    <att type="string" name="support" value="{&quot;StringDB&quot;: &quot;physical&quot;, &quot;StringEvidence&quot;: &quot;database:0.896,experiments:0.144,textmining:0.006&quot;, &quot;String_Score_Physical&quot;: 914, &quot;String_Score_Combined&quot;: 914}"/>
  </edge>
  <edge label="816195 (pp) 825201" source="36" target="463">
    <att type="string" name="canonicalName" value="816195 (pp) 825201"/>
    <att type="string" name="interaction" value="pp"/>
    <att type="int" name="SCORE" value="221"/>
    <att type="string" name="support" value="{&quot;StringDB&quot;: &quot;physical&quot;, &quot;StringEvidence&quot;: &quot;textmining:0.239,experiments:0.188&quot;, &quot;String_Score_Physical&quot;: 221, &quot;String_Score_Combined&quot;: 407}"/>
  </edge>
  <edge label="816195 (pp) 828571" source="36" target="594">
    <att type="string" name="canonicalName" value="816195 (pp) 828571"/>
    <att type="string" name="interaction" value="pp"/>
    <att type="int" name="SCORE" value="372"/>
    <att type="string" name="support" value="{&quot;StringDB&quot;: &quot;physical&quot;, &quot;StringEvidence&quot;: &quot;experiments:0.345,coexpression:0.043,textmining:0.001&quot;, &quot;String_Score_Physical&quot;: 372, &quot;String_Score_Combined&quot;: 399}"/>
  </edge>
  <edge label="816195 (pp) 828831" source="36" target="609">
    <att type="string" name="canonicalName" value="816195 (pp) 828831"/>
    <att type="string" name="interaction" value="pp"/>
    <att type="int" name="SCORE" value="227"/>
    <att type="string" name="support" value="{&quot;StringDB&quot;: &quot;physical&quot;, &quot;StringEvidence&quot;: &quot;experiments:0.195,textmining:0.006&quot;, &quot;String_Score_Physical&quot;: 227, &quot;String_Score_Combined&quot;: 232}"/>
  </edge>
  <edge label="816195 (pp) 829244" source="36" target="630">
    <att type="string" name="canonicalName" value="816195 (pp) 829244"/>
    <att type="string" name="interaction" value="pp"/>
    <att type="int" name="SCORE" value="900"/>
    <att type="string" name="support" value="{&quot;StringDB&quot;: &quot;physical&quot;, &quot;StringEvidence&quot;: &quot;database:0.896,coexpression:0.041,experiments:0.008&quot;, &quot;String_Score_Physical&quot;: 900, &quot;String_Score_Combined&quot;: 904}"/>
  </edge>
  <edge label="816195 (pp) 830165" source="36" target="697">
    <att type="string" name="canonicalName" value="816195 (pp) 830165"/>
    <att type="string" name="interaction" value="pp"/>
    <att type="int" name="SCORE" value="190"/>
    <att type="string" name="support" value="{&quot;StringDB&quot;: &quot;physical&quot;, &quot;StringEvidence&quot;: &quot;experiments:0.155&quot;, &quot;String_Score_Physical&quot;: 190, &quot;String_Score_Combined&quot;: 190}"/>
  </edge>
  <edge label="816195 (pp) 830903" source="36" target="744">
    <att type="string" name="canonicalName" value="816195 (pp) 830903"/>
    <att type="string" name="interaction" value="pp"/>
    <att type="int" name="SCORE" value="190"/>
    <att type="string" name="support" value="{&quot;StringDB&quot;: &quot;physical&quot;, &quot;StringEvidence&quot;: &quot;experiments:0.155&quot;, &quot;String_Score_Physical&quot;: 190, &quot;String_Score_Combined&quot;: 190}"/>
  </edge>
  <edge label="816195 (pp) 830904" source="36" target="745">
    <att type="string" name="canonicalName" value="816195 (pp) 830904"/>
    <att type="string" name="interaction" value="pp"/>
    <att type="int" name="SCORE" value="190"/>
    <att type="string" name="support" value="{&quot;StringDB&quot;: &quot;physical&quot;, &quot;StringEvidence&quot;: &quot;experiments:0.155&quot;, &quot;String_Score_Physical&quot;: 190, &quot;String_Score_Combined&quot;: 190}"/>
  </edge>
  <edge label="816195 (pp) 830916" source="36" target="747">
    <att type="string" name="canonicalName" value="816195 (pp) 830916"/>
    <att type="string" name="interaction" value="pp"/>
    <att type="int" name="SCORE" value="966"/>
    <att type="string" name="support" value="{&quot;StringDB&quot;: &quot;physical&quot;, &quot;StringEvidence&quot;: &quot;database:0.896,experiments:0.669,textmining:0.236,coexpression:0.083&quot;, &quot;String_Score_Physical&quot;: 966, &quot;String_Score_Combined&quot;: 976}"/>
  </edge>
  <edge label="816195 (pp) 831001" source="36" target="750">
    <att type="string" name="canonicalName" value="816195 (pp) 831001"/>
    <att type="string" name="interaction" value="pp"/>
    <att type="int" name="SCORE" value="910"/>
    <att type="string" name="support" value="{&quot;StringDB&quot;: &quot;physical&quot;, &quot;StringEvidence&quot;: &quot;database:0.896,experiments:0.102&quot;, &quot;String_Score_Physical&quot;: 910, &quot;String_Score_Combined&quot;: 910}"/>
  </edge>
  <edge label="816195 (pp) 831197" source="36" target="762">
    <att type="string" name="canonicalName" value="816195 (pp) 831197"/>
    <att type="string" name="interaction" value="pp"/>
    <att type="int" name="SCORE" value="785"/>
    <att type="string" name="support" value="{&quot;StringDB&quot;: &quot;physical&quot;, &quot;StringEvidence&quot;: &quot;experiments:0.776,textmining:0.015&quot;, &quot;String_Score_Physical&quot;: 785, &quot;String_Score_Combined&quot;: 788}"/>
  </edge>
  <edge label="816195 (pp) 831911" source="36" target="799">
    <att type="string" name="canonicalName" value="816195 (pp) 831911"/>
    <att type="string" name="interaction" value="pp"/>
    <att type="int" name="SCORE" value="911"/>
    <att type="string" name="support" value="{&quot;StringDB&quot;: &quot;physical&quot;, &quot;StringEvidence&quot;: &quot;database:0.896,experiments:0.120,coexpression:0.008&quot;, &quot;String_Score_Physical&quot;: 911, &quot;String_Score_Combined&quot;: 912}"/>
  </edge>
  <edge label="816195 (pp) 831983" source="36" target="803">
    <att type="string" name="canonicalName" value="816195 (pp) 831983"/>
    <att type="string" name="interaction" value="pp"/>
    <att type="int" name="SCORE" value="900"/>
    <att type="string" name="support" value="{&quot;StringDB&quot;: &quot;physical&quot;, &quot;StringEvidence&quot;: &quot;database:0.896,textmining:0.021,experiments:0.008&quot;, &quot;String_Score_Physical&quot;: 900, &quot;String_Score_Combined&quot;: 902}"/>
  </edge>
  <edge label="816195 (pp) 832631" source="36" target="834">
    <att type="string" name="canonicalName" value="816195 (pp) 832631"/>
    <att type="string" name="interaction" value="pp"/>
    <att type="int" name="SCORE" value="900"/>
    <att type="string" name="support" value="{&quot;StringDB&quot;: &quot;physical&quot;, &quot;StringEvidence&quot;: &quot;database:0.896,textmining:0.021,experiments:0.008&quot;, &quot;String_Score_Physical&quot;: 900, &quot;String_Score_Combined&quot;: 902}"/>
  </edge>
  <edge label="816195 (pp) 832705" source="36" target="836">
    <att type="string" name="canonicalName" value="816195 (pp) 832705"/>
    <att type="string" name="interaction" value="pp"/>
    <att type="int" name="SCORE" value="298"/>
    <att type="string" name="support" value="{&quot;StringDB&quot;: &quot;physical&quot;, &quot;StringEvidence&quot;: &quot;experiments:0.268&quot;, &quot;String_Score_Physical&quot;: 298, &quot;String_Score_Combined&quot;: 298}"/>
  </edge>
  <edge label="816195 (pp) 834565" source="36" target="877">
    <att type="string" name="canonicalName" value="816195 (pp) 834565"/>
    <att type="string" name="interaction" value="pp"/>
    <att type="int" name="SCORE" value="911"/>
    <att type="string" name="support" value="{&quot;StringDB&quot;: &quot;physical&quot;, &quot;StringEvidence&quot;: &quot;database:0.896,experiments:0.120,coexpression:0.008&quot;, &quot;String_Score_Physical&quot;: 911, &quot;String_Score_Combined&quot;: 912}"/>
  </edge>
  <edge label="816195 (pp) 836163" source="36" target="969">
    <att type="string" name="canonicalName" value="816195 (pp) 836163"/>
    <att type="string" name="interaction" value="pp"/>
    <att type="int" name="SCORE" value="269"/>
    <att type="string" name="support" value="{&quot;StringDB&quot;: &quot;physical&quot;, &quot;StringEvidence&quot;: &quot;experiments:0.238,textmining:0.051&quot;, &quot;String_Score_Physical&quot;: 269, &quot;String_Score_Combined&quot;: 306}"/>
  </edge>
  <edge label="816195 (pp) 836661" source="36" target="1001">
    <att type="string" name="canonicalName" value="816195 (pp) 836661"/>
    <att type="string" name="interaction" value="pp"/>
    <att type="int" name="SCORE" value="190"/>
    <att type="string" name="support" value="{&quot;StringDB&quot;: &quot;physical&quot;, &quot;StringEvidence&quot;: &quot;experiments:0.155&quot;, &quot;String_Score_Physical&quot;: 190, &quot;String_Score_Combined&quot;: 190}"/>
  </edge>
  <edge label="816195 (pp) 837279" source="36" target="1036">
    <att type="string" name="canonicalName" value="816195 (pp) 837279"/>
    <att type="string" name="interaction" value="pp"/>
    <att type="int" name="SCORE" value="190"/>
    <att type="string" name="support" value="{&quot;StringDB&quot;: &quot;physical&quot;, &quot;StringEvidence&quot;: &quot;experiments:0.155&quot;, &quot;String_Score_Physical&quot;: 190, &quot;String_Score_Combined&quot;: 190}"/>
  </edge>
  <edge label="816195 (pp) 837297" source="36" target="1038">
    <att type="string" name="canonicalName" value="816195 (pp) 837297"/>
    <att type="string" name="interaction" value="pp"/>
    <att type="int" name="SCORE" value="190"/>
    <att type="string" name="support" value="{&quot;StringDB&quot;: &quot;physical&quot;, &quot;StringEvidence&quot;: &quot;experiments:0.155&quot;, &quot;String_Score_Physical&quot;: 190, &quot;String_Score_Combined&quot;: 190}"/>
  </edge>
  <edge label="816195 (pp) 838604" source="36" target="1110">
    <att type="string" name="canonicalName" value="816195 (pp) 838604"/>
    <att type="string" name="interaction" value="pp"/>
    <att type="int" name="SCORE" value="914"/>
    <att type="string" name="support" value="{&quot;StringDB&quot;: &quot;physical&quot;, &quot;StringEvidence&quot;: &quot;database:0.896,experiments:0.144,textmining:0.006&quot;, &quot;String_Score_Physical&quot;: 914, &quot;String_Score_Combined&quot;: 914}"/>
  </edge>
  <edge label="816195 (pp) 841707" source="36" target="1212">
    <att type="string" name="canonicalName" value="816195 (pp) 841707"/>
    <att type="string" name="interaction" value="pp"/>
    <att type="int" name="SCORE" value="227"/>
    <att type="string" name="support" value="{&quot;StringDB&quot;: &quot;physical&quot;, &quot;StringEvidence&quot;: &quot;experiments:0.195,textmining:0.004&quot;, &quot;String_Score_Physical&quot;: 227, &quot;String_Score_Combined&quot;: 231}"/>
  </edge>
  <edge label="816195 (pp) 842036" source="36" target="1231">
    <att type="string" name="canonicalName" value="816195 (pp) 842036"/>
    <att type="string" name="interaction" value="pp"/>
    <att type="int" name="SCORE" value="923"/>
    <att type="string" name="support" value="{&quot;StringDB&quot;: &quot;physical&quot;, &quot;StringEvidence&quot;: &quot;database:0.896,experiments:0.233,coexpression:0.047,textmining:0.032&quot;, &quot;String_Score_Physical&quot;: 923, &quot;String_Score_Combined&quot;: 929}"/>
  </edge>
  <edge label="816195 (pp) 843368" source="36" target="1293">
    <att type="string" name="canonicalName" value="816195 (pp) 843368"/>
    <att type="string" name="interaction" value="pp"/>
    <att type="int" name="SCORE" value="923"/>
    <att type="string" name="support" value="{&quot;StringDB&quot;: &quot;physical&quot;, &quot;StringEvidence&quot;: &quot;database:0.896,experiments:0.233,coexpression:0.048,textmining:0.032&quot;, &quot;String_Score_Physical&quot;: 923, &quot;String_Score_Combined&quot;: 929}"/>
  </edge>
  <edge label="816195 (pp) 843880" source="36" target="1317">
    <att type="string" name="canonicalName" value="816195 (pp) 843880"/>
    <att type="string" name="interaction" value="pp"/>
    <att type="int" name="SCORE" value="900"/>
    <att type="string" name="support" value="{&quot;StringDB&quot;: &quot;physical&quot;, &quot;StringEvidence&quot;: &quot;database:0.896,textmining:0.738,coexpression:0.007&quot;, &quot;String_Score_Physical&quot;: 900, &quot;String_Score_Combined&quot;: 973}"/>
  </edge>
  <edge label="816195 (pp) 844213" source="36" target="1343">
    <att type="string" name="canonicalName" value="816195 (pp) 844213"/>
    <att type="string" name="interaction" value="pp"/>
    <att type="int" name="SCORE" value="327"/>
    <att type="string" name="support" value="{&quot;StringDB&quot;: &quot;physical&quot;, &quot;StringEvidence&quot;: &quot;experiments:0.299,textmining:0.051&quot;, &quot;String_Score_Physical&quot;: 327, &quot;String_Score_Combined&quot;: 362}"/>
  </edge>
  <edge label="816197 (pp) 816705" source="37" target="62">
    <att type="string" name="canonicalName" value="816197 (pp) 816705"/>
    <att type="string" name="interaction" value="pp"/>
    <att type="int" name="SCORE" value="209"/>
    <att type="string" name="support" value="{&quot;StringDB&quot;: &quot;physical&quot;, &quot;StringEvidence&quot;: &quot;experiments:0.175,textmining:0.068,coexpression:0.013&quot;, &quot;String_Score_Physical&quot;: 209, &quot;String_Score_Combined&quot;: 271}"/>
  </edge>
  <edge label="816197 (pp) 818311" source="37" target="144">
    <att type="string" name="canonicalName" value="816197 (pp) 818311"/>
    <att type="string" name="interaction" value="pp"/>
    <att type="int" name="SCORE" value="237"/>
    <att type="string" name="support" value="{&quot;StringDB&quot;: &quot;physical&quot;, &quot;StringEvidence&quot;: &quot;experiments:0.205,coexpression:0.063,textmining:0.033&quot;, &quot;String_Score_Physical&quot;: 237, &quot;String_Score_Combined&quot;: 310}"/>
  </edge>
  <edge label="816197 (pp) 818705" source="37" target="163">
    <att type="string" name="canonicalName" value="816197 (pp) 818705"/>
    <att type="string" name="interaction" value="pp"/>
    <att type="int" name="SCORE" value="209"/>
    <att type="string" name="support" value="{&quot;StringDB&quot;: &quot;physical&quot;, &quot;StringEvidence&quot;: &quot;experiments:0.175,textmining:0.032,coexpression:0.013&quot;, &quot;String_Score_Physical&quot;: 209, &quot;String_Score_Combined&quot;: 230}"/>
  </edge>
  <edge label="816197 (pp) 818824" source="37" target="169">
    <att type="string" name="canonicalName" value="816197 (pp) 818824"/>
    <att type="string" name="interaction" value="pp"/>
    <att type="int" name="SCORE" value="209"/>
    <att type="string" name="support" value="{&quot;StringDB&quot;: &quot;physical&quot;, &quot;StringEvidence&quot;: &quot;experiments:0.175,coexpression:0.052,textmining:0.051&quot;, &quot;String_Score_Physical&quot;: 209, &quot;String_Score_Combined&quot;: 288}"/>
  </edge>
  <edge label="816197 (pp) 818934" source="37" target="173">
    <att type="string" name="canonicalName" value="816197 (pp) 818934"/>
    <att type="string" name="interaction" value="pp"/>
    <att type="int" name="SCORE" value="258"/>
    <att type="string" name="support" value="{&quot;StringDB&quot;: &quot;physical&quot;, &quot;StringEvidence&quot;: &quot;experiments:0.226&quot;, &quot;String_Score_Physical&quot;: 258, &quot;String_Score_Combined&quot;: 258}"/>
  </edge>
  <edge label="816197 (pp) 818942" source="37" target="174">
    <att type="string" name="canonicalName" value="816197 (pp) 818942"/>
    <att type="string" name="interaction" value="pp"/>
    <att type="int" name="SCORE" value="209"/>
    <att type="string" name="support" value="{&quot;StringDB&quot;: &quot;physical&quot;, &quot;StringEvidence&quot;: &quot;experiments:0.175,textmining:0.032,coexpression:0.013&quot;, &quot;String_Score_Physical&quot;: 209, &quot;String_Score_Combined&quot;: 244}"/>
  </edge>
  <edge label="816197 (pp) 820559" source="37" target="264">
    <att type="string" name="canonicalName" value="816197 (pp) 820559"/>
    <att type="string" name="interaction" value="pp"/>
    <att type="int" name="SCORE" value="209"/>
    <att type="string" name="support" value="{&quot;StringDB&quot;: &quot;physical&quot;, &quot;StringEvidence&quot;: &quot;textmining:0.549,experiments:0.175,coexpression:0.029&quot;, &quot;String_Score_Physical&quot;: 209, &quot;String_Score_Combined&quot;: 395}"/>
  </edge>
  <edge label="816197 (pp) 821521" source="37" target="325">
    <att type="string" name="canonicalName" value="816197 (pp) 821521"/>
    <att type="string" name="interaction" value="pp"/>
    <att type="int" name="SCORE" value="858"/>
    <att type="string" name="support" value="{&quot;StringDB&quot;: &quot;physical&quot;, &quot;StringEvidence&quot;: &quot;experiments:0.852,coexpression:0.099,textmining:0.038&quot;, &quot;String_Score_Physical&quot;: 858, &quot;String_Score_Combined&quot;: 876}"/>
  </edge>
  <edge label="816197 (pp) 821531" source="37" target="326">
    <att type="string" name="canonicalName" value="816197 (pp) 821531"/>
    <att type="string" name="interaction" value="pp"/>
    <att type="int" name="SCORE" value="258"/>
    <att type="string" name="support" value="{&quot;StringDB&quot;: &quot;physical&quot;, &quot;StringEvidence&quot;: &quot;experiments:0.226&quot;, &quot;String_Score_Physical&quot;: 258, &quot;String_Score_Combined&quot;: 258}"/>
  </edge>
  <edge label="816197 (pp) 824230" source="37" target="412">
    <att type="string" name="canonicalName" value="816197 (pp) 824230"/>
    <att type="string" name="interaction" value="pp"/>
    <att type="int" name="SCORE" value="467"/>
    <att type="string" name="support" value="{&quot;StringDB&quot;: &quot;physical&quot;, &quot;StringEvidence&quot;: &quot;experiments:0.444,textmining:0.126,coexpression:0.102&quot;, &quot;String_Score_Physical&quot;: 467, &quot;String_Score_Combined&quot;: 547}"/>
  </edge>
  <edge label="816197 (pp) 824379" source="37" target="422">
    <att type="string" name="canonicalName" value="816197 (pp) 824379"/>
    <att type="string" name="interaction" value="pp"/>
    <att type="int" name="SCORE" value="209"/>
    <att type="string" name="support" value="{&quot;StringDB&quot;: &quot;physical&quot;, &quot;StringEvidence&quot;: &quot;experiments:0.175,textmining:0.032,coexpression:0.013&quot;, &quot;String_Score_Physical&quot;: 209, &quot;String_Score_Combined&quot;: 228}"/>
  </edge>
  <edge label="816197 (pp) 826653" source="37" target="507">
    <att type="string" name="canonicalName" value="816197 (pp) 826653"/>
    <att type="string" name="interaction" value="pp"/>
    <att type="int" name="SCORE" value="209"/>
    <att type="string" name="support" value="{&quot;StringDB&quot;: &quot;physical&quot;, &quot;StringEvidence&quot;: &quot;experiments:0.175,textmining:0.032,coexpression:0.013&quot;, &quot;String_Score_Physical&quot;: 209, &quot;String_Score_Combined&quot;: 229}"/>
  </edge>
  <edge label="816197 (pp) 826877" source="37" target="520">
    <att type="string" name="canonicalName" value="816197 (pp) 826877"/>
    <att type="string" name="interaction" value="pp"/>
    <att type="int" name="SCORE" value="209"/>
    <att type="string" name="support" value="{&quot;StringDB&quot;: &quot;physical&quot;, &quot;StringEvidence&quot;: &quot;experiments:0.175,textmining:0.032,coexpression:0.013&quot;, &quot;String_Score_Physical&quot;: 209, &quot;String_Score_Combined&quot;: 244}"/>
  </edge>
  <edge label="816197 (pp) 828154" source="37" target="579">
    <att type="string" name="canonicalName" value="816197 (pp) 828154"/>
    <att type="string" name="interaction" value="pp"/>
    <att type="int" name="SCORE" value="258"/>
    <att type="string" name="support" value="{&quot;StringDB&quot;: &quot;physical&quot;, &quot;StringEvidence&quot;: &quot;experiments:0.226&quot;, &quot;String_Score_Physical&quot;: 258, &quot;String_Score_Combined&quot;: 258}"/>
  </edge>
  <edge label="816197 (pp) 829684" source="37" target="670">
    <att type="string" name="canonicalName" value="816197 (pp) 829684"/>
    <att type="string" name="interaction" value="pp"/>
    <att type="int" name="SCORE" value="258"/>
    <att type="string" name="support" value="{&quot;StringDB&quot;: &quot;physical&quot;, &quot;StringEvidence&quot;: &quot;experiments:0.226&quot;, &quot;String_Score_Physical&quot;: 258, &quot;String_Score_Combined&quot;: 258}"/>
  </edge>
  <edge label="816197 (pp) 830392" source="37" target="705">
    <att type="string" name="canonicalName" value="816197 (pp) 830392"/>
    <att type="string" name="interaction" value="pp"/>
    <att type="int" name="SCORE" value="230"/>
    <att type="string" name="support" value="{&quot;StringDB&quot;: &quot;physical&quot;, &quot;StringEvidence&quot;: &quot;experiments:0.198,textmining:0.032&quot;, &quot;String_Score_Physical&quot;: 230, &quot;String_Score_Combined&quot;: 255}"/>
  </edge>
  <edge label="816197 (pp) 831541" source="37" target="787">
    <att type="string" name="canonicalName" value="816197 (pp) 831541"/>
    <att type="string" name="interaction" value="pp"/>
    <att type="int" name="SCORE" value="345"/>
    <att type="string" name="support" value="{&quot;StringDB&quot;: &quot;physical&quot;, &quot;StringEvidence&quot;: &quot;experiments:0.317,coexpression:0.115,textmining:0.007&quot;, &quot;String_Score_Physical&quot;: 345, &quot;String_Score_Combined&quot;: 424}"/>
  </edge>
  <edge label="816197 (pp) 832055" source="37" target="807">
    <att type="string" name="canonicalName" value="816197 (pp) 832055"/>
    <att type="string" name="interaction" value="pp"/>
    <att type="int" name="SCORE" value="209"/>
    <att type="string" name="support" value="{&quot;StringDB&quot;: &quot;physical&quot;, &quot;StringEvidence&quot;: &quot;experiments:0.175,textmining:0.032,coexpression:0.028&quot;, &quot;String_Score_Physical&quot;: 209, &quot;String_Score_Combined&quot;: 242}"/>
  </edge>
  <edge label="816197 (pp) 833333" source="37" target="847">
    <att type="string" name="canonicalName" value="816197 (pp) 833333"/>
    <att type="string" name="interaction" value="pp"/>
    <att type="int" name="SCORE" value="230"/>
    <att type="string" name="support" value="{&quot;StringDB&quot;: &quot;physical&quot;, &quot;StringEvidence&quot;: &quot;experiments:0.198,textmining:0.032&quot;, &quot;String_Score_Physical&quot;: 230, &quot;String_Score_Combined&quot;: 255}"/>
  </edge>
  <edge label="816197 (pp) 835546" source="37" target="939">
    <att type="string" name="canonicalName" value="816197 (pp) 835546"/>
    <att type="string" name="interaction" value="pp"/>
    <att type="int" name="SCORE" value="209"/>
    <att type="string" name="support" value="{&quot;StringDB&quot;: &quot;physical&quot;, &quot;StringEvidence&quot;: &quot;experiments:0.175,textmining:0.032,coexpression:0.013&quot;, &quot;String_Score_Physical&quot;: 209, &quot;String_Score_Combined&quot;: 244}"/>
  </edge>
  <edge label="816197 (pp) 836224" source="37" target="974">
    <att type="string" name="canonicalName" value="816197 (pp) 836224"/>
    <att type="string" name="interaction" value="pp"/>
    <att type="int" name="SCORE" value="209"/>
    <att type="string" name="support" value="{&quot;StringDB&quot;: &quot;physical&quot;, &quot;StringEvidence&quot;: &quot;experiments:0.175,textmining:0.032,coexpression:0.013&quot;, &quot;String_Score_Physical&quot;: 209, &quot;String_Score_Combined&quot;: 229}"/>
  </edge>
  <edge label="816197 (pp) 837389" source="37" target="1051">
    <att type="string" name="canonicalName" value="816197 (pp) 837389"/>
    <att type="string" name="interaction" value="pp"/>
    <att type="int" name="SCORE" value="504"/>
    <att type="string" name="support" value="{&quot;StringDB&quot;: &quot;physical&quot;, &quot;StringEvidence&quot;: &quot;experiments:0.483,coexpression:0.004&quot;, &quot;String_Score_Physical&quot;: 504, &quot;String_Score_Combined&quot;: 506}"/>
  </edge>
  <edge label="816197 (pp) 839657" source="37" target="1150">
    <att type="string" name="canonicalName" value="816197 (pp) 839657"/>
    <att type="string" name="interaction" value="pp"/>
    <att type="int" name="SCORE" value="208"/>
    <att type="string" name="support" value="{&quot;StringDB&quot;: &quot;functional&quot;, &quot;StringEvidence&quot;: &quot;textmining:0.437,coexpression:0.127&quot;, &quot;BioGrid&quot;: &quot;physical&quot;, &quot;BioGrid_PubMed&quot;: &quot;32612234&quot;, &quot;BioGrid_Type&quot;: &quot;Two-hybrid&quot;, &quot;String_Score_Combined&quot;: 528, &quot;String_Score_Physical&quot;: 208}"/>
  </edge>
  <edge label="816197 (pp) 839902" source="37" target="1158">
    <att type="string" name="canonicalName" value="816197 (pp) 839902"/>
    <att type="string" name="interaction" value="pp"/>
    <att type="int" name="SCORE" value="258"/>
    <att type="string" name="support" value="{&quot;StringDB&quot;: &quot;physical&quot;, &quot;StringEvidence&quot;: &quot;experiments:0.226&quot;, &quot;String_Score_Physical&quot;: 258, &quot;String_Score_Combined&quot;: 258}"/>
  </edge>
  <edge label="816197 (pp) 843050" source="37" target="1278">
    <att type="string" name="canonicalName" value="816197 (pp) 843050"/>
    <att type="string" name="interaction" value="pp"/>
    <att type="int" name="SCORE" value="258"/>
    <att type="string" name="support" value="{&quot;StringDB&quot;: &quot;physical&quot;, &quot;StringEvidence&quot;: &quot;experiments:0.226&quot;, &quot;String_Score_Physical&quot;: 258, &quot;String_Score_Combined&quot;: 258}"/>
  </edge>
  <edge label="816224 (pp) 816314" source="38" target="42">
    <att type="string" name="canonicalName" value="816224 (pp) 816314"/>
    <att type="string" name="interaction" value="pp"/>
    <att type="int" name="SCORE" value="254"/>
    <att type="string" name="support" value="{&quot;StringDB&quot;: &quot;physical&quot;, &quot;StringEvidence&quot;: &quot;experiments:0.223,coexpression:0.120&quot;, &quot;String_Score_Physical&quot;: 254, &quot;String_Score_Combined&quot;: 344}"/>
  </edge>
  <edge label="816224 (pp) 816492" source="38" target="47">
    <att type="string" name="canonicalName" value="816224 (pp) 816492"/>
    <att type="string" name="interaction" value="pp"/>
    <att type="int" name="SCORE" value="319"/>
    <att type="string" name="support" value="{&quot;StringDB&quot;: &quot;physical&quot;, &quot;StringEvidence&quot;: &quot;experiments:0.291,coexpression:0.096&quot;, &quot;String_Score_Physical&quot;: 319, &quot;String_Score_Combined&quot;: 385}"/>
  </edge>
  <edge label="816224 (pp) 816500" source="38" target="48">
    <att type="string" name="canonicalName" value="816224 (pp) 816500"/>
    <att type="string" name="interaction" value="pp"/>
    <att type="int" name="SCORE" value="218"/>
    <att type="string" name="support" value="{&quot;StringDB&quot;: &quot;physical&quot;, &quot;StringEvidence&quot;: &quot;experiments:0.185&quot;, &quot;String_Score_Physical&quot;: 218, &quot;String_Score_Combined&quot;: 218}"/>
  </edge>
  <edge label="816224 (pp) 816533" source="38" target="50">
    <att type="string" name="canonicalName" value="816224 (pp) 816533"/>
    <att type="string" name="interaction" value="pp"/>
    <att type="int" name="SCORE" value="232"/>
    <att type="string" name="support" value="{&quot;StringDB&quot;: &quot;physical&quot;, &quot;StringEvidence&quot;: &quot;textmining:0.404,experiments:0.200&quot;, &quot;String_Score_Physical&quot;: 232, &quot;String_Score_Combined&quot;: 542}"/>
  </edge>
  <edge label="816224 (pp) 816580" source="38" target="52">
    <att type="string" name="canonicalName" value="816224 (pp) 816580"/>
    <att type="string" name="interaction" value="pp"/>
    <att type="int" name="SCORE" value="731"/>
    <att type="string" name="support" value="{&quot;StringDB&quot;: &quot;physical&quot;, &quot;StringEvidence&quot;: &quot;experiments:0.719,textmining:0.509,coexpression:0.134&quot;, &quot;String_Score_Physical&quot;: 731, &quot;String_Score_Combined&quot;: 885}"/>
  </edge>
  <edge label="816224 (pp) 816686" source="38" target="61">
    <att type="string" name="canonicalName" value="816224 (pp) 816686"/>
    <att type="string" name="interaction" value="pp"/>
    <att type="int" name="SCORE" value="210"/>
    <att type="string" name="support" value="{&quot;StringDB&quot;: &quot;physical&quot;, &quot;StringEvidence&quot;: &quot;textmining:0.568,experiments:0.176&quot;, &quot;String_Score_Physical&quot;: 210, &quot;String_Score_Combined&quot;: 658}"/>
  </edge>
  <edge label="816224 (pp) 817131" source="38" target="82">
    <att type="string" name="canonicalName" value="816224 (pp) 817131"/>
    <att type="string" name="interaction" value="pp"/>
    <att type="int" name="SCORE" value="218"/>
    <att type="string" name="support" value="{&quot;StringDB&quot;: &quot;physical&quot;, &quot;StringEvidence&quot;: &quot;experiments:0.185&quot;, &quot;String_Score_Physical&quot;: 218, &quot;String_Score_Combined&quot;: 218}"/>
  </edge>
  <edge label="816224 (pp) 817304" source="38" target="90">
    <att type="string" name="canonicalName" value="816224 (pp) 817304"/>
    <att type="string" name="interaction" value="pp"/>
    <att type="int" name="SCORE" value="250"/>
    <att type="string" name="support" value="{&quot;StringDB&quot;: &quot;physical&quot;, &quot;StringEvidence&quot;: &quot;experiments:0.218,coexpression:0.003&quot;, &quot;String_Score_Physical&quot;: 250, &quot;String_Score_Combined&quot;: 252}"/>
  </edge>
  <edge label="816224 (pp) 817540" source="38" target="103">
    <att type="string" name="canonicalName" value="816224 (pp) 817540"/>
    <att type="string" name="interaction" value="pp"/>
    <att type="int" name="SCORE" value="256"/>
    <att type="string" name="support" value="{&quot;StringDB&quot;: &quot;physical&quot;, &quot;StringEvidence&quot;: &quot;textmining:0.344,experiments:0.225&quot;, &quot;String_Score_Physical&quot;: 256, &quot;String_Score_Combined&quot;: 512}"/>
  </edge>
  <edge label="816224 (pp) 817711" source="38" target="116">
    <att type="string" name="canonicalName" value="816224 (pp) 817711"/>
    <att type="string" name="interaction" value="pp"/>
    <att type="int" name="SCORE" value="269"/>
    <att type="string" name="support" value="{&quot;StringDB&quot;: &quot;physical&quot;, &quot;StringEvidence&quot;: &quot;experiments:0.238&quot;, &quot;String_Score_Physical&quot;: 269, &quot;String_Score_Combined&quot;: 269}"/>
  </edge>
  <edge label="816224 (pp) 817766" source="38" target="120">
    <att type="string" name="canonicalName" value="816224 (pp) 817766"/>
    <att type="string" name="interaction" value="pp"/>
    <att type="int" name="SCORE" value="254"/>
    <att type="string" name="support" value="{&quot;StringDB&quot;: &quot;physical&quot;, &quot;StringEvidence&quot;: &quot;experiments:0.223,coexpression:0.068&quot;, &quot;String_Score_Physical&quot;: 254, &quot;String_Score_Combined&quot;: 305}"/>
  </edge>
  <edge label="816224 (pp) 817771" source="38" target="122">
    <att type="string" name="canonicalName" value="816224 (pp) 817771"/>
    <att type="string" name="interaction" value="pp"/>
    <att type="int" name="SCORE" value="267"/>
    <att type="string" name="support" value="{&quot;StringDB&quot;: &quot;physical&quot;, &quot;StringEvidence&quot;: &quot;experiments:0.236,textmining:0.083,coexpression:0.003&quot;, &quot;String_Score_Physical&quot;: 267, &quot;String_Score_Combined&quot;: 330}"/>
  </edge>
  <edge label="816224 (pp) 817833" source="38" target="124">
    <att type="string" name="canonicalName" value="816224 (pp) 817833"/>
    <att type="string" name="interaction" value="pp"/>
    <att type="int" name="SCORE" value="340"/>
    <att type="string" name="support" value="{&quot;StringDB&quot;: &quot;physical&quot;, &quot;StringEvidence&quot;: &quot;experiments:0.312,textmining:0.152,coexpression:0.087&quot;, &quot;String_Score_Physical&quot;: 340, &quot;String_Score_Combined&quot;: 489}"/>
  </edge>
  <edge label="816224 (pp) 817986" source="38" target="129">
    <att type="string" name="canonicalName" value="816224 (pp) 817986"/>
    <att type="string" name="interaction" value="pp"/>
    <att type="int" name="SCORE" value="269"/>
    <att type="string" name="support" value="{&quot;StringDB&quot;: &quot;physical&quot;, &quot;StringEvidence&quot;: &quot;experiments:0.238,textmining:0.099&quot;, &quot;String_Score_Physical&quot;: 269, &quot;String_Score_Combined&quot;: 341}"/>
  </edge>
  <edge label="816224 (pp) 818205" source="38" target="139">
    <att type="string" name="canonicalName" value="816224 (pp) 818205"/>
    <att type="string" name="interaction" value="pp"/>
    <att type="int" name="SCORE" value="250"/>
    <att type="string" name="support" value="{&quot;StringDB&quot;: &quot;physical&quot;, &quot;StringEvidence&quot;: &quot;experiments:0.218,coexpression:0.003&quot;, &quot;String_Score_Physical&quot;: 250, &quot;String_Score_Combined&quot;: 252}"/>
  </edge>
  <edge label="816224 (pp) 818337" source="38" target="146">
    <att type="string" name="canonicalName" value="816224 (pp) 818337"/>
    <att type="string" name="interaction" value="pp"/>
    <att type="int" name="SCORE" value="306"/>
    <att type="string" name="support" value="{&quot;StringDB&quot;: &quot;physical&quot;, &quot;StringEvidence&quot;: &quot;experiments:0.276,coexpression:0.144,textmining:0.003&quot;, &quot;String_Score_Physical&quot;: 306, &quot;String_Score_Combined&quot;: 407}"/>
  </edge>
  <edge label="816224 (pp) 818587" source="38" target="156">
    <att type="string" name="canonicalName" value="816224 (pp) 818587"/>
    <att type="string" name="interaction" value="pp"/>
    <att type="int" name="SCORE" value="231"/>
    <att type="string" name="support" value="{&quot;StringDB&quot;: &quot;physical&quot;, &quot;StringEvidence&quot;: &quot;experiments:0.199,textmining:0.013,coexpression:0.005&quot;, &quot;String_Score_Physical&quot;: 231, &quot;String_Score_Combined&quot;: 245}"/>
  </edge>
  <edge label="816224 (pp) 818589" source="38" target="157">
    <att type="string" name="canonicalName" value="816224 (pp) 818589"/>
    <att type="string" name="interaction" value="pp"/>
    <att type="int" name="SCORE" value="265"/>
    <att type="string" name="support" value="{&quot;StringDB&quot;: &quot;physical&quot;, &quot;StringEvidence&quot;: &quot;experiments:0.234,coexpression:0.080&quot;, &quot;String_Score_Physical&quot;: 265, &quot;String_Score_Combined&quot;: 324}"/>
  </edge>
  <edge label="816224 (pp) 818784" source="38" target="167">
    <att type="string" name="canonicalName" value="816224 (pp) 818784"/>
    <att type="string" name="interaction" value="pp"/>
    <att type="int" name="SCORE" value="258"/>
    <att type="string" name="support" value="{&quot;StringDB&quot;: &quot;physical&quot;, &quot;StringEvidence&quot;: &quot;experiments:0.226,coexpression:0.123&quot;, &quot;String_Score_Physical&quot;: 258, &quot;String_Score_Combined&quot;: 349}"/>
  </edge>
  <edge label="816224 (pp) 819095" source="38" target="185">
    <att type="string" name="canonicalName" value="816224 (pp) 819095"/>
    <att type="string" name="interaction" value="pp"/>
    <att type="int" name="SCORE" value="306"/>
    <att type="string" name="support" value="{&quot;StringDB&quot;: &quot;physical&quot;, &quot;StringEvidence&quot;: &quot;experiments:0.276,coexpression:0.112&quot;, &quot;String_Score_Physical&quot;: 306, &quot;String_Score_Combined&quot;: 383}"/>
  </edge>
  <edge label="816224 (pp) 819595" source="38" target="204">
    <att type="string" name="canonicalName" value="816224 (pp) 819595"/>
    <att type="string" name="interaction" value="pp"/>
    <att type="int" name="SCORE" value="265"/>
    <att type="string" name="support" value="{&quot;StringDB&quot;: &quot;physical&quot;, &quot;StringEvidence&quot;: &quot;experiments:0.234,coexpression:0.129&quot;, &quot;String_Score_Physical&quot;: 265, &quot;String_Score_Combined&quot;: 360}"/>
  </edge>
  <edge label="816224 (pp) 819637" source="38" target="207">
    <att type="string" name="canonicalName" value="816224 (pp) 819637"/>
    <att type="string" name="interaction" value="pp"/>
    <att type="int" name="SCORE" value="275"/>
    <att type="string" name="support" value="{&quot;StringDB&quot;: &quot;physical&quot;, &quot;StringEvidence&quot;: &quot;experiments:0.244,coexpression:0.096,textmining:0.032&quot;, &quot;String_Score_Physical&quot;: 275, &quot;String_Score_Combined&quot;: 365}"/>
  </edge>
  <edge label="816224 (pp) 819671" source="38" target="211">
    <att type="string" name="canonicalName" value="816224 (pp) 819671"/>
    <att type="string" name="interaction" value="pp"/>
    <att type="int" name="SCORE" value="470"/>
    <att type="string" name="support" value="{&quot;StringDB&quot;: &quot;physical&quot;, &quot;StringEvidence&quot;: &quot;experiments:0.447,textmining:0.013&quot;, &quot;String_Score_Physical&quot;: 470, &quot;String_Score_Combined&quot;: 476}"/>
  </edge>
  <edge label="816224 (pp) 820018" source="38" target="230">
    <att type="string" name="canonicalName" value="816224 (pp) 820018"/>
    <att type="string" name="interaction" value="pp"/>
    <att type="int" name="SCORE" value="222"/>
    <att type="string" name="support" value="{&quot;StringDB&quot;: &quot;physical&quot;, &quot;StringEvidence&quot;: &quot;experiments:0.189&quot;, &quot;String_Score_Physical&quot;: 222, &quot;String_Score_Combined&quot;: 222}"/>
  </edge>
  <edge label="816224 (pp) 820076" source="38" target="234">
    <att type="string" name="canonicalName" value="816224 (pp) 820076"/>
    <att type="string" name="interaction" value="pp"/>
    <att type="int" name="SCORE" value="265"/>
    <att type="string" name="support" value="{&quot;StringDB&quot;: &quot;physical&quot;, &quot;StringEvidence&quot;: &quot;experiments:0.234,coexpression:0.080&quot;, &quot;String_Score_Physical&quot;: 265, &quot;String_Score_Combined&quot;: 324}"/>
  </edge>
  <edge label="816224 (pp) 820091" source="38" target="235">
    <att type="string" name="canonicalName" value="816224 (pp) 820091"/>
    <att type="string" name="interaction" value="pp"/>
    <att type="int" name="SCORE" value="250"/>
    <att type="string" name="support" value="{&quot;StringDB&quot;: &quot;physical&quot;, &quot;StringEvidence&quot;: &quot;experiments:0.218,coexpression:0.075,textmining:0.027&quot;, &quot;String_Score_Physical&quot;: 250, &quot;String_Score_Combined&quot;: 325}"/>
  </edge>
  <edge label="816224 (pp) 820120" source="38" target="236">
    <att type="string" name="canonicalName" value="816224 (pp) 820120"/>
    <att type="string" name="interaction" value="pp"/>
    <att type="int" name="SCORE" value="260"/>
    <att type="string" name="support" value="{&quot;StringDB&quot;: &quot;physical&quot;, &quot;StringEvidence&quot;: &quot;experiments:0.229,coexpression:0.115&quot;, &quot;String_Score_Physical&quot;: 260, &quot;String_Score_Combined&quot;: 345}"/>
  </edge>
  <edge label="816224 (pp) 820438" source="38" target="255">
    <att type="string" name="canonicalName" value="816224 (pp) 820438"/>
    <att type="string" name="interaction" value="pp"/>
    <att type="int" name="SCORE" value="267"/>
    <att type="string" name="support" value="{&quot;StringDB&quot;: &quot;physical&quot;, &quot;StringEvidence&quot;: &quot;experiments:0.236,textmining:0.189,coexpression:0.003&quot;, &quot;String_Score_Physical&quot;: 267, &quot;String_Score_Combined&quot;: 407}"/>
  </edge>
  <edge label="816224 (pp) 820560" source="38" target="265">
    <att type="string" name="canonicalName" value="816224 (pp) 820560"/>
    <att type="string" name="interaction" value="pp"/>
    <att type="int" name="SCORE" value="275"/>
    <att type="string" name="support" value="{&quot;StringDB&quot;: &quot;physical&quot;, &quot;StringEvidence&quot;: &quot;experiments:0.244,coexpression:0.131,textmining:0.005&quot;, &quot;String_Score_Physical&quot;: 275, &quot;String_Score_Combined&quot;: 373}"/>
  </edge>
  <edge label="816224 (pp) 820568" source="38" target="266">
    <att type="string" name="canonicalName" value="816224 (pp) 820568"/>
    <att type="string" name="interaction" value="pp"/>
    <att type="int" name="SCORE" value="306"/>
    <att type="string" name="support" value="{&quot;StringDB&quot;: &quot;physical&quot;, &quot;StringEvidence&quot;: &quot;experiments:0.276&quot;, &quot;String_Score_Physical&quot;: 306, &quot;String_Score_Combined&quot;: 306}"/>
  </edge>
  <edge label="816224 (pp) 821078" source="38" target="300">
    <att type="string" name="canonicalName" value="816224 (pp) 821078"/>
    <att type="string" name="interaction" value="pp"/>
    <att type="int" name="SCORE" value="265"/>
    <att type="string" name="support" value="{&quot;StringDB&quot;: &quot;physical&quot;, &quot;StringEvidence&quot;: &quot;experiments:0.234,coexpression:0.097,textmining:0.033&quot;, &quot;String_Score_Physical&quot;: 265, &quot;String_Score_Combined&quot;: 358}"/>
  </edge>
  <edge label="816224 (pp) 821202" source="38" target="306">
    <att type="string" name="canonicalName" value="816224 (pp) 821202"/>
    <att type="string" name="interaction" value="pp"/>
    <att type="int" name="SCORE" value="240"/>
    <att type="string" name="support" value="{&quot;StringDB&quot;: &quot;physical&quot;, &quot;StringEvidence&quot;: &quot;experiments:0.209,textmining:0.053&quot;, &quot;String_Score_Physical&quot;: 240, &quot;String_Score_Combined&quot;: 281}"/>
  </edge>
  <edge label="816224 (pp) 821419" source="38" target="321">
    <att type="string" name="canonicalName" value="816224 (pp) 821419"/>
    <att type="string" name="interaction" value="pp"/>
    <att type="int" name="SCORE" value="467"/>
    <att type="string" name="support" value="{&quot;StringDB&quot;: &quot;physical&quot;, &quot;StringEvidence&quot;: &quot;textmining:0.565,experiments:0.444,coexpression:0.077&quot;, &quot;String_Score_Physical&quot;: 467, &quot;String_Score_Combined&quot;: 785}"/>
  </edge>
  <edge label="816224 (pp) 821614" source="38" target="331">
    <att type="string" name="canonicalName" value="816224 (pp) 821614"/>
    <att type="string" name="interaction" value="pp"/>
    <att type="int" name="SCORE" value="232"/>
    <att type="string" name="support" value="{&quot;StringDB&quot;: &quot;physical&quot;, &quot;StringEvidence&quot;: &quot;experiments:0.200&quot;, &quot;String_Score_Physical&quot;: 232, &quot;String_Score_Combined&quot;: 232}"/>
  </edge>
  <edge label="816224 (pp) 821964" source="38" target="345">
    <att type="string" name="canonicalName" value="816224 (pp) 821964"/>
    <att type="string" name="interaction" value="pp"/>
    <att type="int" name="SCORE" value="264"/>
    <att type="string" name="support" value="{&quot;StringDB&quot;: &quot;physical&quot;, &quot;StringEvidence&quot;: &quot;experiments:0.233&quot;, &quot;String_Score_Physical&quot;: 264, &quot;String_Score_Combined&quot;: 264}"/>
  </edge>
  <edge label="816224 (pp) 822354" source="38" target="364">
    <att type="string" name="canonicalName" value="816224 (pp) 822354"/>
    <att type="string" name="interaction" value="pp"/>
    <att type="int" name="SCORE" value="269"/>
    <att type="string" name="support" value="{&quot;StringDB&quot;: &quot;physical&quot;, &quot;StringEvidence&quot;: &quot;experiments:0.238&quot;, &quot;String_Score_Physical&quot;: 269, &quot;String_Score_Combined&quot;: 269}"/>
  </edge>
  <edge label="816224 (pp) 822364" source="38" target="366">
    <att type="string" name="canonicalName" value="816224 (pp) 822364"/>
    <att type="string" name="interaction" value="pp"/>
    <att type="int" name="SCORE" value="204"/>
    <att type="string" name="support" value="{&quot;StringDB&quot;: &quot;physical&quot;, &quot;StringEvidence&quot;: &quot;experiments:0.170,coexpression:0.042&quot;, &quot;String_Score_Physical&quot;: 204, &quot;String_Score_Combined&quot;: 237}"/>
  </edge>
  <edge label="816224 (pp) 822537" source="38" target="371">
    <att type="string" name="canonicalName" value="816224 (pp) 822537"/>
    <att type="string" name="interaction" value="pp"/>
    <att type="int" name="SCORE" value="306"/>
    <att type="string" name="support" value="{&quot;StringDB&quot;: &quot;physical&quot;, &quot;StringEvidence&quot;: &quot;experiments:0.276,textmining:0.036&quot;, &quot;String_Score_Physical&quot;: 306, &quot;String_Score_Combined&quot;: 331}"/>
  </edge>
  <edge label="816224 (pp) 822561" source="38" target="372">
    <att type="string" name="canonicalName" value="816224 (pp) 822561"/>
    <att type="string" name="interaction" value="pp"/>
    <att type="int" name="SCORE" value="334"/>
    <att type="string" name="support" value="{&quot;StringDB&quot;: &quot;physical&quot;, &quot;StringEvidence&quot;: &quot;experiments:0.306&quot;, &quot;String_Score_Physical&quot;: 334, &quot;String_Score_Combined&quot;: 334}"/>
  </edge>
  <edge label="816224 (pp) 823726" source="38" target="384">
    <att type="string" name="canonicalName" value="816224 (pp) 823726"/>
    <att type="string" name="interaction" value="pp"/>
    <att type="int" name="SCORE" value="351"/>
    <att type="string" name="support" value="{&quot;StringDB&quot;: &quot;physical&quot;, &quot;StringEvidence&quot;: &quot;experiments:0.323&quot;, &quot;String_Score_Physical&quot;: 351, &quot;String_Score_Combined&quot;: 351}"/>
  </edge>
  <edge label="816224 (pp) 823741" source="38" target="386">
    <att type="string" name="canonicalName" value="816224 (pp) 823741"/>
    <att type="string" name="interaction" value="pp"/>
    <att type="int" name="SCORE" value="243"/>
    <att type="string" name="support" value="{&quot;StringDB&quot;: &quot;physical&quot;, &quot;StringEvidence&quot;: &quot;experiments:0.212,textmining:0.005&quot;, &quot;String_Score_Physical&quot;: 243, &quot;String_Score_Combined&quot;: 247}"/>
  </edge>
  <edge label="816224 (pp) 823891" source="38" target="392">
    <att type="string" name="canonicalName" value="816224 (pp) 823891"/>
    <att type="string" name="interaction" value="pp"/>
    <att type="int" name="SCORE" value="275"/>
    <att type="string" name="support" value="{&quot;StringDB&quot;: &quot;physical&quot;, &quot;StringEvidence&quot;: &quot;experiments:0.244,coexpression:0.158&quot;, &quot;String_Score_Physical&quot;: 275, &quot;String_Score_Combined&quot;: 389}"/>
  </edge>
  <edge label="816224 (pp) 824267" source="38" target="414">
    <att type="string" name="canonicalName" value="816224 (pp) 824267"/>
    <att type="string" name="interaction" value="pp"/>
    <att type="int" name="SCORE" value="222"/>
    <att type="string" name="support" value="{&quot;StringDB&quot;: &quot;physical&quot;, &quot;StringEvidence&quot;: &quot;experiments:0.189&quot;, &quot;String_Score_Physical&quot;: 222, &quot;String_Score_Combined&quot;: 222}"/>
  </edge>
  <edge label="816224 (pp) 824290" source="38" target="416">
    <att type="string" name="canonicalName" value="816224 (pp) 824290"/>
    <att type="string" name="interaction" value="pp"/>
    <att type="int" name="SCORE" value="272"/>
    <att type="string" name="support" value="{&quot;StringDB&quot;: &quot;physical&quot;, &quot;StringEvidence&quot;: &quot;experiments:0.241,coexpression:0.005&quot;, &quot;String_Score_Physical&quot;: 272, &quot;String_Score_Combined&quot;: 275}"/>
  </edge>
  <edge label="816224 (pp) 824446" source="38" target="424">
    <att type="string" name="canonicalName" value="816224 (pp) 824446"/>
    <att type="string" name="interaction" value="pp"/>
    <att type="int" name="SCORE" value="250"/>
    <att type="string" name="support" value="{&quot;StringDB&quot;: &quot;physical&quot;, &quot;StringEvidence&quot;: &quot;experiments:0.218,coexpression:0.003&quot;, &quot;String_Score_Physical&quot;: 250, &quot;String_Score_Combined&quot;: 252}"/>
  </edge>
  <edge label="816224 (pp) 824950" source="38" target="452">
    <att type="string" name="canonicalName" value="816224 (pp) 824950"/>
    <att type="string" name="interaction" value="pp"/>
    <att type="int" name="SCORE" value="275"/>
    <att type="string" name="support" value="{&quot;StringDB&quot;: &quot;physical&quot;, &quot;StringEvidence&quot;: &quot;experiments:0.244&quot;, &quot;String_Score_Physical&quot;: 275, &quot;String_Score_Combined&quot;: 275}"/>
  </edge>
  <edge label="816224 (pp) 825469" source="38" target="477">
    <att type="string" name="canonicalName" value="816224 (pp) 825469"/>
    <att type="string" name="interaction" value="pp"/>
    <att type="int" name="SCORE" value="275"/>
    <att type="string" name="support" value="{&quot;StringDB&quot;: &quot;physical&quot;, &quot;StringEvidence&quot;: &quot;experiments:0.244&quot;, &quot;String_Score_Physical&quot;: 275, &quot;String_Score_Combined&quot;: 275}"/>
  </edge>
  <edge label="816224 (pp) 825648" source="38" target="482">
    <att type="string" name="canonicalName" value="816224 (pp) 825648"/>
    <att type="string" name="interaction" value="pp"/>
    <att type="int" name="SCORE" value="250"/>
    <att type="string" name="support" value="{&quot;StringDB&quot;: &quot;physical&quot;, &quot;StringEvidence&quot;: &quot;textmining:0.226,experiments:0.218,coexpression:0.004&quot;, &quot;String_Score_Physical&quot;: 250, &quot;String_Score_Combined&quot;: 422}"/>
  </edge>
  <edge label="816224 (pp) 825880" source="38" target="492">
    <att type="string" name="canonicalName" value="816224 (pp) 825880"/>
    <att type="string" name="interaction" value="pp"/>
    <att type="int" name="SCORE" value="338"/>
    <att type="string" name="support" value="{&quot;StringDB&quot;: &quot;physical&quot;, &quot;StringEvidence&quot;: &quot;experiments:0.310,textmining:0.032&quot;, &quot;String_Score_Physical&quot;: 338, &quot;String_Score_Combined&quot;: 359}"/>
  </edge>
  <edge label="816224 (pp) 826414" source="38" target="499">
    <att type="string" name="canonicalName" value="816224 (pp) 826414"/>
    <att type="string" name="interaction" value="pp"/>
    <att type="int" name="SCORE" value="338"/>
    <att type="string" name="support" value="{&quot;StringDB&quot;: &quot;physical&quot;, &quot;StringEvidence&quot;: &quot;experiments:0.310,textmining:0.032&quot;, &quot;String_Score_Physical&quot;: 338, &quot;String_Score_Combined&quot;: 359}"/>
  </edge>
  <edge label="816224 (pp) 826637" source="38" target="506">
    <att type="string" name="canonicalName" value="816224 (pp) 826637"/>
    <att type="string" name="interaction" value="pp"/>
    <att type="int" name="SCORE" value="269"/>
    <att type="string" name="support" value="{&quot;StringDB&quot;: &quot;physical&quot;, &quot;StringEvidence&quot;: &quot;experiments:0.238,coexpression:0.139,textmining:0.005&quot;, &quot;String_Score_Physical&quot;: 269, &quot;String_Score_Combined&quot;: 373}"/>
  </edge>
  <edge label="816224 (pp) 826717" source="38" target="511">
    <att type="string" name="canonicalName" value="816224 (pp) 826717"/>
    <att type="string" name="interaction" value="pp"/>
    <att type="int" name="SCORE" value="211"/>
    <att type="string" name="support" value="{&quot;StringDB&quot;: &quot;physical&quot;, &quot;StringEvidence&quot;: &quot;experiments:0.177&quot;, &quot;String_Score_Physical&quot;: 211, &quot;String_Score_Combined&quot;: 211}"/>
  </edge>
  <edge label="816224 (pp) 826746" source="38" target="512">
    <att type="string" name="canonicalName" value="816224 (pp) 826746"/>
    <att type="string" name="interaction" value="pp"/>
    <att type="int" name="SCORE" value="307"/>
    <att type="string" name="support" value="{&quot;StringDB&quot;: &quot;physical&quot;, &quot;StringEvidence&quot;: &quot;experiments:0.277&quot;, &quot;String_Score_Physical&quot;: 307, &quot;String_Score_Combined&quot;: 307}"/>
  </edge>
  <edge label="816224 (pp) 826793" source="38" target="514">
    <att type="string" name="canonicalName" value="816224 (pp) 826793"/>
    <att type="string" name="interaction" value="pp"/>
    <att type="int" name="SCORE" value="260"/>
    <att type="string" name="support" value="{&quot;StringDB&quot;: &quot;physical&quot;, &quot;StringEvidence&quot;: &quot;experiments:0.229,coexpression:0.008&quot;, &quot;String_Score_Physical&quot;: 260, &quot;String_Score_Combined&quot;: 267}"/>
  </edge>
  <edge label="816224 (pp) 827028" source="38" target="527">
    <att type="string" name="canonicalName" value="816224 (pp) 827028"/>
    <att type="string" name="interaction" value="pp"/>
    <att type="int" name="SCORE" value="264"/>
    <att type="string" name="support" value="{&quot;StringDB&quot;: &quot;physical&quot;, &quot;StringEvidence&quot;: &quot;experiments:0.233&quot;, &quot;String_Score_Physical&quot;: 264, &quot;String_Score_Combined&quot;: 264}"/>
  </edge>
  <edge label="816224 (pp) 827375" source="38" target="540">
    <att type="string" name="canonicalName" value="816224 (pp) 827375"/>
    <att type="string" name="interaction" value="pp"/>
    <att type="int" name="SCORE" value="327"/>
    <att type="string" name="support" value="{&quot;StringDB&quot;: &quot;physical&quot;, &quot;StringEvidence&quot;: &quot;experiments:0.299,coexpression:0.162&quot;, &quot;String_Score_Physical&quot;: 327, &quot;String_Score_Combined&quot;: 436}"/>
  </edge>
  <edge label="816224 (pp) 827607" source="38" target="554">
    <att type="string" name="canonicalName" value="816224 (pp) 827607"/>
    <att type="string" name="interaction" value="pp"/>
    <att type="int" name="SCORE" value="269"/>
    <att type="string" name="support" value="{&quot;StringDB&quot;: &quot;physical&quot;, &quot;StringEvidence&quot;: &quot;experiments:0.238,coexpression:0.125&quot;, &quot;String_Score_Physical&quot;: 269, &quot;String_Score_Combined&quot;: 360}"/>
  </edge>
  <edge label="816224 (pp) 828004" source="38" target="569">
    <att type="string" name="canonicalName" value="816224 (pp) 828004"/>
    <att type="string" name="interaction" value="pp"/>
    <att type="int" name="SCORE" value="196"/>
    <att type="string" name="support" value="{&quot;StringDB&quot;: &quot;physical&quot;, &quot;StringEvidence&quot;: &quot;experiments:0.162,coexpression:0.097,textmining:0.004&quot;, &quot;String_Score_Physical&quot;: 196, &quot;String_Score_Combined&quot;: 276}"/>
  </edge>
  <edge label="816224 (pp) 828571" source="38" target="594">
    <att type="string" name="canonicalName" value="816224 (pp) 828571"/>
    <att type="string" name="interaction" value="pp"/>
    <att type="int" name="SCORE" value="731"/>
    <att type="string" name="support" value="{&quot;StringDB&quot;: &quot;physical&quot;, &quot;StringEvidence&quot;: &quot;experiments:0.719,textmining:0.032&quot;, &quot;String_Score_Physical&quot;: 731, &quot;String_Score_Combined&quot;: 739}"/>
  </edge>
  <edge label="816224 (pp) 828831" source="38" target="609">
    <att type="string" name="canonicalName" value="816224 (pp) 828831"/>
    <att type="string" name="interaction" value="pp"/>
    <att type="int" name="SCORE" value="232"/>
    <att type="string" name="support" value="{&quot;StringDB&quot;: &quot;physical&quot;, &quot;StringEvidence&quot;: &quot;experiments:0.200&quot;, &quot;String_Score_Physical&quot;: 232, &quot;String_Score_Combined&quot;: 232}"/>
  </edge>
  <edge label="816224 (pp) 828951" source="38" target="614">
    <att type="string" name="canonicalName" value="816224 (pp) 828951"/>
    <att type="string" name="interaction" value="pp"/>
    <att type="int" name="SCORE" value="269"/>
    <att type="string" name="support" value="{&quot;StringDB&quot;: &quot;physical&quot;, &quot;StringEvidence&quot;: &quot;experiments:0.238,coexpression:0.114&quot;, &quot;String_Score_Physical&quot;: 269, &quot;String_Score_Combined&quot;: 352}"/>
  </edge>
  <edge label="816224 (pp) 829025" source="38" target="618">
    <att type="string" name="canonicalName" value="816224 (pp) 829025"/>
    <att type="string" name="interaction" value="pp"/>
    <att type="int" name="SCORE" value="416"/>
    <att type="string" name="support" value="{&quot;StringDB&quot;: &quot;physical&quot;, &quot;StringEvidence&quot;: &quot;textmining:0.404,experiments:0.392,coexpression:0.062&quot;, &quot;BioGrid&quot;: &quot;physical&quot;, &quot;BioGrid_PubMed&quot;: &quot;24846764&quot;, &quot;BioGrid_Type&quot;: &quot;Affinity Capture-MS&quot;, &quot;String_Score_Physical&quot;: 416, &quot;String_Score_Combined&quot;: 673}"/>
  </edge>
  <edge label="816224 (pp) 829171" source="38" target="627">
    <att type="string" name="canonicalName" value="816224 (pp) 829171"/>
    <att type="string" name="interaction" value="pp"/>
    <att type="int" name="SCORE" value="468"/>
    <att type="string" name="support" value="{&quot;StringDB&quot;: &quot;physical&quot;, &quot;StringEvidence&quot;: &quot;experiments:0.445,coexpression:0.006&quot;, &quot;String_Score_Physical&quot;: 468, &quot;String_Score_Combined&quot;: 471}"/>
  </edge>
  <edge label="816224 (pp) 829329" source="38" target="634">
    <att type="string" name="canonicalName" value="816224 (pp) 829329"/>
    <att type="string" name="interaction" value="pp"/>
    <att type="int" name="SCORE" value="260"/>
    <att type="string" name="support" value="{&quot;StringDB&quot;: &quot;physical&quot;, &quot;StringEvidence&quot;: &quot;experiments:0.229,coexpression:0.074&quot;, &quot;String_Score_Physical&quot;: 260, &quot;String_Score_Combined&quot;: 315}"/>
  </edge>
  <edge label="816224 (pp) 829770" source="38" target="676">
    <att type="string" name="canonicalName" value="816224 (pp) 829770"/>
    <att type="string" name="interaction" value="pp"/>
    <att type="int" name="SCORE" value="254"/>
    <att type="string" name="support" value="{&quot;StringDB&quot;: &quot;physical&quot;, &quot;StringEvidence&quot;: &quot;experiments:0.223,coexpression:0.120&quot;, &quot;String_Score_Physical&quot;: 254, &quot;String_Score_Combined&quot;: 344}"/>
  </edge>
  <edge label="816224 (pp) 830063" source="38" target="690">
    <att type="string" name="canonicalName" value="816224 (pp) 830063"/>
    <att type="string" name="interaction" value="pp"/>
    <att type="int" name="SCORE" value="269"/>
    <att type="string" name="support" value="{&quot;StringDB&quot;: &quot;physical&quot;, &quot;StringEvidence&quot;: &quot;experiments:0.238,coexpression:0.007&quot;, &quot;String_Score_Physical&quot;: 269, &quot;String_Score_Combined&quot;: 274}"/>
  </edge>
  <edge label="816224 (pp) 830463" source="38" target="710">
    <att type="string" name="canonicalName" value="816224 (pp) 830463"/>
    <att type="string" name="interaction" value="pp"/>
    <att type="int" name="SCORE" value="231"/>
    <att type="string" name="support" value="{&quot;StringDB&quot;: &quot;physical&quot;, &quot;StringEvidence&quot;: &quot;textmining:0.480,experiments:0.199&quot;, &quot;String_Score_Physical&quot;: 231, &quot;String_Score_Combined&quot;: 600}"/>
  </edge>
  <edge label="816224 (pp) 830548" source="38" target="716">
    <att type="string" name="canonicalName" value="816224 (pp) 830548"/>
    <att type="string" name="interaction" value="pp"/>
    <att type="int" name="SCORE" value="306"/>
    <att type="string" name="support" value="{&quot;StringDB&quot;: &quot;physical&quot;, &quot;StringEvidence&quot;: &quot;experiments:0.276,textmining:0.104,coexpression:0.025&quot;, &quot;String_Score_Physical&quot;: 306, &quot;String_Score_Combined&quot;: 393}"/>
  </edge>
  <edge label="816224 (pp) 830810" source="38" target="736">
    <att type="string" name="canonicalName" value="816224 (pp) 830810"/>
    <att type="string" name="interaction" value="pp"/>
    <att type="int" name="SCORE" value="254"/>
    <att type="string" name="support" value="{&quot;StringDB&quot;: &quot;physical&quot;, &quot;StringEvidence&quot;: &quot;experiments:0.223,coexpression:0.133&quot;, &quot;String_Score_Physical&quot;: 254, &quot;String_Score_Combined&quot;: 354}"/>
  </edge>
  <edge label="816224 (pp) 830900" source="38" target="743">
    <att type="string" name="canonicalName" value="816224 (pp) 830900"/>
    <att type="string" name="interaction" value="pp"/>
    <att type="int" name="SCORE" value="327"/>
    <att type="string" name="support" value="{&quot;StringDB&quot;: &quot;physical&quot;, &quot;StringEvidence&quot;: &quot;experiments:0.299,coexpression:0.162&quot;, &quot;String_Score_Physical&quot;: 327, &quot;String_Score_Combined&quot;: 436}"/>
  </edge>
  <edge label="816224 (pp) 831197" source="38" target="762">
    <att type="string" name="canonicalName" value="816224 (pp) 831197"/>
    <att type="string" name="interaction" value="pp"/>
    <att type="int" name="SCORE" value="297"/>
    <att type="string" name="support" value="{&quot;StringDB&quot;: &quot;physical&quot;, &quot;StringEvidence&quot;: &quot;experiments:0.267,textmining:0.164,coexpression:0.001&quot;, &quot;String_Score_Physical&quot;: 297, &quot;String_Score_Combined&quot;: 412}"/>
  </edge>
  <edge label="816224 (pp) 831692" source="38" target="791">
    <att type="string" name="canonicalName" value="816224 (pp) 831692"/>
    <att type="string" name="interaction" value="pp"/>
    <att type="int" name="SCORE" value="306"/>
    <att type="string" name="support" value="{&quot;StringDB&quot;: &quot;physical&quot;, &quot;StringEvidence&quot;: &quot;experiments:0.276,coexpression:0.157,textmining:0.002&quot;, &quot;String_Score_Physical&quot;: 306, &quot;String_Score_Combined&quot;: 416}"/>
  </edge>
  <edge label="816224 (pp) 831853" source="38" target="794">
    <att type="string" name="canonicalName" value="816224 (pp) 831853"/>
    <att type="string" name="interaction" value="pp"/>
    <att type="int" name="SCORE" value="269"/>
    <att type="string" name="support" value="{&quot;StringDB&quot;: &quot;physical&quot;, &quot;StringEvidence&quot;: &quot;experiments:0.238,coexpression:0.140&quot;, &quot;String_Score_Physical&quot;: 269, &quot;String_Score_Combined&quot;: 371}"/>
  </edge>
  <edge label="816224 (pp) 831899" source="38" target="798">
    <att type="string" name="canonicalName" value="816224 (pp) 831899"/>
    <att type="string" name="interaction" value="pp"/>
    <att type="int" name="SCORE" value="338"/>
    <att type="string" name="support" value="{&quot;StringDB&quot;: &quot;physical&quot;, &quot;StringEvidence&quot;: &quot;experiments:0.310,textmining:0.032&quot;, &quot;String_Score_Physical&quot;: 338, &quot;String_Score_Combined&quot;: 359}"/>
  </edge>
  <edge label="816224 (pp) 831956" source="38" target="800">
    <att type="string" name="canonicalName" value="816224 (pp) 831956"/>
    <att type="string" name="interaction" value="pp"/>
    <att type="int" name="SCORE" value="260"/>
    <att type="string" name="support" value="{&quot;StringDB&quot;: &quot;physical&quot;, &quot;StringEvidence&quot;: &quot;experiments:0.229,coexpression:0.115,textmining:0.033&quot;, &quot;String_Score_Physical&quot;: 260, &quot;String_Score_Combined&quot;: 367}"/>
  </edge>
  <edge label="816224 (pp) 832171" source="38" target="814">
    <att type="string" name="canonicalName" value="816224 (pp) 832171"/>
    <att type="string" name="interaction" value="pp"/>
    <att type="int" name="SCORE" value="201"/>
    <att type="string" name="support" value="{&quot;StringDB&quot;: &quot;physical&quot;, &quot;StringEvidence&quot;: &quot;experiments:0.167&quot;, &quot;String_Score_Physical&quot;: 201, &quot;String_Score_Combined&quot;: 201}"/>
  </edge>
  <edge label="816224 (pp) 832184" source="38" target="815">
    <att type="string" name="canonicalName" value="816224 (pp) 832184"/>
    <att type="string" name="interaction" value="pp"/>
    <att type="int" name="SCORE" value="338"/>
    <att type="string" name="support" value="{&quot;StringDB&quot;: &quot;physical&quot;, &quot;StringEvidence&quot;: &quot;experiments:0.310,textmining:0.032&quot;, &quot;String_Score_Physical&quot;: 338, &quot;String_Score_Combined&quot;: 359}"/>
  </edge>
  <edge label="816224 (pp) 832352" source="38" target="823">
    <att type="string" name="canonicalName" value="816224 (pp) 832352"/>
    <att type="string" name="interaction" value="pp"/>
    <att type="int" name="SCORE" value="243"/>
    <att type="string" name="support" value="{&quot;StringDB&quot;: &quot;physical&quot;, &quot;StringEvidence&quot;: &quot;experiments:0.212,textmining:0.005&quot;, &quot;String_Score_Physical&quot;: 243, &quot;String_Score_Combined&quot;: 247}"/>
  </edge>
  <edge label="816224 (pp) 832420" source="38" target="828">
    <att type="string" name="canonicalName" value="816224 (pp) 832420"/>
    <att type="string" name="interaction" value="pp"/>
    <att type="int" name="SCORE" value="386"/>
    <att type="string" name="support" value="{&quot;StringDB&quot;: &quot;physical&quot;, &quot;StringEvidence&quot;: &quot;textmining:0.474,experiments:0.360,coexpression:0.024&quot;, &quot;String_Score_Physical&quot;: 386, &quot;String_Score_Combined&quot;: 685}"/>
  </edge>
  <edge label="816224 (pp) 832718" source="38" target="838">
    <att type="string" name="canonicalName" value="816224 (pp) 832718"/>
    <att type="string" name="interaction" value="pp"/>
    <att type="int" name="SCORE" value="260"/>
    <att type="string" name="support" value="{&quot;StringDB&quot;: &quot;physical&quot;, &quot;StringEvidence&quot;: &quot;experiments:0.229,coexpression:0.074&quot;, &quot;String_Score_Physical&quot;: 260, &quot;String_Score_Combined&quot;: 315}"/>
  </edge>
  <edge label="816224 (pp) 832848" source="38" target="843">
    <att type="string" name="canonicalName" value="816224 (pp) 832848"/>
    <att type="string" name="interaction" value="pp"/>
    <att type="int" name="SCORE" value="306"/>
    <att type="string" name="support" value="{&quot;StringDB&quot;: &quot;physical&quot;, &quot;StringEvidence&quot;: &quot;experiments:0.276,coexpression:0.160&quot;, &quot;String_Score_Physical&quot;: 306, &quot;String_Score_Combined&quot;: 416}"/>
  </edge>
  <edge label="816224 (pp) 833518" source="38" target="850">
    <att type="string" name="canonicalName" value="816224 (pp) 833518"/>
    <att type="string" name="interaction" value="pp"/>
    <att type="int" name="SCORE" value="269"/>
    <att type="string" name="support" value="{&quot;StringDB&quot;: &quot;physical&quot;, &quot;StringEvidence&quot;: &quot;experiments:0.238,coexpression:0.144&quot;, &quot;String_Score_Physical&quot;: 269, &quot;String_Score_Combined&quot;: 374}"/>
  </edge>
  <edge label="816224 (pp) 833981" source="38" target="862">
    <att type="string" name="canonicalName" value="816224 (pp) 833981"/>
    <att type="string" name="interaction" value="pp"/>
    <att type="int" name="SCORE" value="275"/>
    <att type="string" name="support" value="{&quot;StringDB&quot;: &quot;physical&quot;, &quot;StringEvidence&quot;: &quot;experiments:0.244,coexpression:0.096,textmining:0.003&quot;, &quot;String_Score_Physical&quot;: 275, &quot;String_Score_Combined&quot;: 346}"/>
  </edge>
  <edge label="816224 (pp) 834602" source="38" target="879">
    <att type="string" name="canonicalName" value="816224 (pp) 834602"/>
    <att type="string" name="interaction" value="pp"/>
    <att type="int" name="SCORE" value="340"/>
    <att type="string" name="support" value="{&quot;StringDB&quot;: &quot;physical&quot;, &quot;StringEvidence&quot;: &quot;textmining:0.460,experiments:0.312,coexpression:0.007&quot;, &quot;String_Score_Physical&quot;: 340, &quot;String_Score_Combined&quot;: 646}"/>
  </edge>
  <edge label="816224 (pp) 834975" source="38" target="898">
    <att type="string" name="canonicalName" value="816224 (pp) 834975"/>
    <att type="string" name="interaction" value="pp"/>
    <att type="int" name="SCORE" value="228"/>
    <att type="string" name="support" value="{&quot;StringDB&quot;: &quot;physical&quot;, &quot;StringEvidence&quot;: &quot;experiments:0.196&quot;, &quot;String_Score_Physical&quot;: 228, &quot;String_Score_Combined&quot;: 228}"/>
  </edge>
  <edge label="816224 (pp) 835019" source="38" target="901">
    <att type="string" name="canonicalName" value="816224 (pp) 835019"/>
    <att type="string" name="interaction" value="pp"/>
    <att type="int" name="SCORE" value="343"/>
    <att type="string" name="support" value="{&quot;StringDB&quot;: &quot;physical&quot;, &quot;StringEvidence&quot;: &quot;experiments:0.315,textmining:0.238,coexpression:0.013&quot;, &quot;String_Score_Physical&quot;: 343, &quot;String_Score_Combined&quot;: 505}"/>
  </edge>
  <edge label="816224 (pp) 835273" source="38" target="921">
    <att type="string" name="canonicalName" value="816224 (pp) 835273"/>
    <att type="string" name="interaction" value="pp"/>
    <att type="int" name="SCORE" value="208"/>
    <att type="string" name="support" value="{&quot;StringDB&quot;: &quot;physical&quot;, &quot;StringEvidence&quot;: &quot;textmining:0.342,experiments:0.174&quot;, &quot;String_Score_Physical&quot;: 208, &quot;String_Score_Combined&quot;: 478}"/>
  </edge>
  <edge label="816224 (pp) 835727" source="38" target="947">
    <att type="string" name="canonicalName" value="816224 (pp) 835727"/>
    <att type="string" name="interaction" value="pp"/>
    <att type="int" name="SCORE" value="231"/>
    <att type="string" name="support" value="{&quot;StringDB&quot;: &quot;physical&quot;, &quot;StringEvidence&quot;: &quot;experiments:0.199,textmining:0.013&quot;, &quot;String_Score_Physical&quot;: 231, &quot;String_Score_Combined&quot;: 241}"/>
  </edge>
  <edge label="816224 (pp) 835941" source="38" target="955">
    <att type="string" name="canonicalName" value="816224 (pp) 835941"/>
    <att type="string" name="interaction" value="pp"/>
    <att type="int" name="SCORE" value="558"/>
    <att type="string" name="support" value="{&quot;StringDB&quot;: &quot;physical&quot;, &quot;StringEvidence&quot;: &quot;experiments:0.539,textmining:0.345,coexpression:0.114&quot;, &quot;String_Score_Physical&quot;: 558, &quot;String_Score_Combined&quot;: 743}"/>
  </edge>
  <edge label="816224 (pp) 835960" source="38" target="958">
    <att type="string" name="canonicalName" value="816224 (pp) 835960"/>
    <att type="string" name="interaction" value="pp"/>
    <att type="int" name="SCORE" value="254"/>
    <att type="string" name="support" value="{&quot;StringDB&quot;: &quot;physical&quot;, &quot;StringEvidence&quot;: &quot;experiments:0.223,textmining:0.051,coexpression:0.003&quot;, &quot;String_Score_Physical&quot;: 254, &quot;String_Score_Combined&quot;: 295}"/>
  </edge>
  <edge label="816224 (pp) 836238" source="38" target="976">
    <att type="string" name="canonicalName" value="816224 (pp) 836238"/>
    <att type="string" name="interaction" value="pp"/>
    <att type="int" name="SCORE" value="306"/>
    <att type="string" name="support" value="{&quot;StringDB&quot;: &quot;physical&quot;, &quot;StringEvidence&quot;: &quot;experiments:0.276,coexpression:0.137,textmining:0.018&quot;, &quot;String_Score_Physical&quot;: 306, &quot;String_Score_Combined&quot;: 411}"/>
  </edge>
  <edge label="816224 (pp) 836723" source="38" target="1006">
    <att type="string" name="canonicalName" value="816224 (pp) 836723"/>
    <att type="string" name="interaction" value="pp"/>
    <att type="int" name="SCORE" value="315"/>
    <att type="string" name="support" value="{&quot;StringDB&quot;: &quot;physical&quot;, &quot;StringEvidence&quot;: &quot;experiments:0.286,coexpression:0.005&quot;, &quot;String_Score_Physical&quot;: 315, &quot;String_Score_Combined&quot;: 318}"/>
  </edge>
  <edge label="816224 (pp) 837307" source="38" target="1039">
    <att type="string" name="canonicalName" value="816224 (pp) 837307"/>
    <att type="string" name="interaction" value="pp"/>
    <att type="int" name="SCORE" value="260"/>
    <att type="string" name="support" value="{&quot;StringDB&quot;: &quot;physical&quot;, &quot;StringEvidence&quot;: &quot;experiments:0.229,coexpression:0.007,textmining:0.006&quot;, &quot;String_Score_Physical&quot;: 260, &quot;String_Score_Combined&quot;: 270}"/>
  </edge>
  <edge label="816224 (pp) 837309" source="38" target="1040">
    <att type="string" name="canonicalName" value="816224 (pp) 837309"/>
    <att type="string" name="interaction" value="pp"/>
    <att type="int" name="SCORE" value="260"/>
    <att type="string" name="support" value="{&quot;StringDB&quot;: &quot;physical&quot;, &quot;StringEvidence&quot;: &quot;experiments:0.229,coexpression:0.007,textmining:0.006&quot;, &quot;String_Score_Physical&quot;: 260, &quot;String_Score_Combined&quot;: 270}"/>
  </edge>
  <edge label="816224 (pp) 837379" source="38" target="1049">
    <att type="string" name="canonicalName" value="816224 (pp) 837379"/>
    <att type="string" name="interaction" value="pp"/>
    <att type="int" name="SCORE" value="222"/>
    <att type="string" name="support" value="{&quot;StringDB&quot;: &quot;physical&quot;, &quot;StringEvidence&quot;: &quot;experiments:0.189&quot;, &quot;String_Score_Physical&quot;: 222, &quot;String_Score_Combined&quot;: 222}"/>
  </edge>
  <edge label="816224 (pp) 837389" source="38" target="1051">
    <att type="string" name="canonicalName" value="816224 (pp) 837389"/>
    <att type="string" name="interaction" value="pp"/>
    <att type="int" name="SCORE" value="914"/>
    <att type="string" name="support" value="{&quot;StringDB&quot;: &quot;physical&quot;, &quot;StringEvidence&quot;: &quot;database:0.896,experiments:0.145,coexpression:0.007&quot;, &quot;String_Score_Physical&quot;: 914, &quot;String_Score_Combined&quot;: 915}"/>
  </edge>
  <edge label="816224 (pp) 837486" source="38" target="1058">
    <att type="string" name="canonicalName" value="816224 (pp) 837486"/>
    <att type="string" name="interaction" value="pp"/>
    <att type="int" name="SCORE" value="275"/>
    <att type="string" name="support" value="{&quot;StringDB&quot;: &quot;physical&quot;, &quot;StringEvidence&quot;: &quot;experiments:0.244,coexpression:0.157&quot;, &quot;String_Score_Physical&quot;: 275, &quot;String_Score_Combined&quot;: 389}"/>
  </edge>
  <edge label="816224 (pp) 837608" source="38" target="1065">
    <att type="string" name="canonicalName" value="816224 (pp) 837608"/>
    <att type="string" name="interaction" value="pp"/>
    <att type="int" name="SCORE" value="242"/>
    <att type="string" name="support" value="{&quot;StringDB&quot;: &quot;physical&quot;, &quot;StringEvidence&quot;: &quot;experiments:0.211&quot;, &quot;String_Score_Physical&quot;: 242, &quot;String_Score_Combined&quot;: 242}"/>
  </edge>
  <edge label="816224 (pp) 837801" source="38" target="1078">
    <att type="string" name="canonicalName" value="816224 (pp) 837801"/>
    <att type="string" name="interaction" value="pp"/>
    <att type="int" name="SCORE" value="250"/>
    <att type="string" name="support" value="{&quot;StringDB&quot;: &quot;physical&quot;, &quot;StringEvidence&quot;: &quot;experiments:0.218,coexpression:0.003&quot;, &quot;String_Score_Physical&quot;: 250, &quot;String_Score_Combined&quot;: 252}"/>
  </edge>
  <edge label="816224 (pp) 837993" source="38" target="1086">
    <att type="string" name="canonicalName" value="816224 (pp) 837993"/>
    <att type="string" name="interaction" value="pp"/>
    <att type="int" name="SCORE" value="250"/>
    <att type="string" name="support" value="{&quot;StringDB&quot;: &quot;physical&quot;, &quot;StringEvidence&quot;: &quot;experiments:0.218,coexpression:0.075&quot;, &quot;String_Score_Physical&quot;: 250, &quot;String_Score_Combined&quot;: 306}"/>
  </edge>
  <edge label="816224 (pp) 838388" source="38" target="1101">
    <att type="string" name="canonicalName" value="816224 (pp) 838388"/>
    <att type="string" name="interaction" value="pp"/>
    <att type="int" name="SCORE" value="306"/>
    <att type="string" name="support" value="{&quot;StringDB&quot;: &quot;physical&quot;, &quot;StringEvidence&quot;: &quot;experiments:0.276,coexpression:0.129,textmining:0.006&quot;, &quot;String_Score_Physical&quot;: 306, &quot;String_Score_Combined&quot;: 399}"/>
  </edge>
  <edge label="816224 (pp) 839226" source="38" target="1133">
    <att type="string" name="canonicalName" value="816224 (pp) 839226"/>
    <att type="string" name="interaction" value="pp"/>
    <att type="int" name="SCORE" value="250"/>
    <att type="string" name="support" value="{&quot;StringDB&quot;: &quot;physical&quot;, &quot;StringEvidence&quot;: &quot;textmining:0.226,experiments:0.218,coexpression:0.004&quot;, &quot;String_Score_Physical&quot;: 250, &quot;String_Score_Combined&quot;: 422}"/>
  </edge>
  <edge label="816224 (pp) 840211" source="38" target="1175">
    <att type="string" name="canonicalName" value="816224 (pp) 840211"/>
    <att type="string" name="interaction" value="pp"/>
    <att type="int" name="SCORE" value="269"/>
    <att type="string" name="support" value="{&quot;StringDB&quot;: &quot;physical&quot;, &quot;StringEvidence&quot;: &quot;experiments:0.238,coexpression:0.139,textmining:0.005&quot;, &quot;String_Score_Physical&quot;: 269, &quot;String_Score_Combined&quot;: 373}"/>
  </edge>
  <edge label="816224 (pp) 841305" source="38" target="1196">
    <att type="string" name="canonicalName" value="816224 (pp) 841305"/>
    <att type="string" name="interaction" value="pp"/>
    <att type="int" name="SCORE" value="306"/>
    <att type="string" name="support" value="{&quot;StringDB&quot;: &quot;physical&quot;, &quot;StringEvidence&quot;: &quot;experiments:0.276,coexpression:0.150&quot;, &quot;String_Score_Physical&quot;: 306, &quot;String_Score_Combined&quot;: 410}"/>
  </edge>
  <edge label="816224 (pp) 841458" source="38" target="1198">
    <att type="string" name="canonicalName" value="816224 (pp) 841458"/>
    <att type="string" name="interaction" value="pp"/>
    <att type="int" name="SCORE" value="201"/>
    <att type="string" name="support" value="{&quot;StringDB&quot;: &quot;physical&quot;, &quot;StringEvidence&quot;: &quot;experiments:0.167&quot;, &quot;String_Score_Physical&quot;: 201, &quot;String_Score_Combined&quot;: 201}"/>
  </edge>
  <edge label="816224 (pp) 841543" source="38" target="1203">
    <att type="string" name="canonicalName" value="816224 (pp) 841543"/>
    <att type="string" name="interaction" value="pp"/>
    <att type="int" name="SCORE" value="250"/>
    <att type="string" name="support" value="{&quot;StringDB&quot;: &quot;physical&quot;, &quot;StringEvidence&quot;: &quot;experiments:0.218,coexpression:0.003&quot;, &quot;String_Score_Physical&quot;: 250, &quot;String_Score_Combined&quot;: 252}"/>
  </edge>
  <edge label="816224 (pp) 841707" source="38" target="1212">
    <att type="string" name="canonicalName" value="816224 (pp) 841707"/>
    <att type="string" name="interaction" value="pp"/>
    <att type="int" name="SCORE" value="232"/>
    <att type="string" name="support" value="{&quot;StringDB&quot;: &quot;physical&quot;, &quot;StringEvidence&quot;: &quot;experiments:0.200,coexpression:0.003&quot;, &quot;String_Score_Physical&quot;: 232, &quot;String_Score_Combined&quot;: 235}"/>
  </edge>
  <edge label="816224 (pp) 841812" source="38" target="1216">
    <att type="string" name="canonicalName" value="816224 (pp) 841812"/>
    <att type="string" name="interaction" value="pp"/>
    <att type="int" name="SCORE" value="489"/>
    <att type="string" name="support" value="{&quot;StringDB&quot;: &quot;physical&quot;, &quot;StringEvidence&quot;: &quot;experiments:0.467,textmining:0.464,coexpression:0.022&quot;, &quot;String_Score_Physical&quot;: 489, &quot;String_Score_Combined&quot;: 732}"/>
  </edge>
  <edge label="816224 (pp) 842036" source="38" target="1231">
    <att type="string" name="canonicalName" value="816224 (pp) 842036"/>
    <att type="string" name="interaction" value="pp"/>
    <att type="int" name="SCORE" value="258"/>
    <att type="string" name="support" value="{&quot;StringDB&quot;: &quot;physical&quot;, &quot;StringEvidence&quot;: &quot;textmining:0.416,experiments:0.226,coexpression:0.053&quot;, &quot;String_Score_Physical&quot;: 258, &quot;String_Score_Combined&quot;: 589}"/>
  </edge>
  <edge label="816224 (pp) 842573" source="38" target="1256">
    <att type="string" name="canonicalName" value="816224 (pp) 842573"/>
    <att type="string" name="interaction" value="pp"/>
    <att type="int" name="SCORE" value="234"/>
    <att type="string" name="support" value="{&quot;StringDB&quot;: &quot;physical&quot;, &quot;StringEvidence&quot;: &quot;experiments:0.201,textmining:0.006&quot;, &quot;String_Score_Physical&quot;: 234, &quot;String_Score_Combined&quot;: 238}"/>
  </edge>
  <edge label="816224 (pp) 843063" source="38" target="1279">
    <att type="string" name="canonicalName" value="816224 (pp) 843063"/>
    <att type="string" name="interaction" value="pp"/>
    <att type="int" name="SCORE" value="269"/>
    <att type="string" name="support" value="{&quot;StringDB&quot;: &quot;physical&quot;, &quot;StringEvidence&quot;: &quot;experiments:0.238,coexpression:0.114&quot;, &quot;String_Score_Physical&quot;: 269, &quot;String_Score_Combined&quot;: 352}"/>
  </edge>
  <edge label="816224 (pp) 843303" source="38" target="1291">
    <att type="string" name="canonicalName" value="816224 (pp) 843303"/>
    <att type="string" name="interaction" value="pp"/>
    <att type="int" name="SCORE" value="250"/>
    <att type="string" name="support" value="{&quot;StringDB&quot;: &quot;physical&quot;, &quot;StringEvidence&quot;: &quot;textmining:0.226,experiments:0.218,coexpression:0.004&quot;, &quot;String_Score_Physical&quot;: 250, &quot;String_Score_Combined&quot;: 422}"/>
  </edge>
  <edge label="816224 (pp) 843368" source="38" target="1293">
    <att type="string" name="canonicalName" value="816224 (pp) 843368"/>
    <att type="string" name="interaction" value="pp"/>
    <att type="int" name="SCORE" value="258"/>
    <att type="string" name="support" value="{&quot;StringDB&quot;: &quot;physical&quot;, &quot;StringEvidence&quot;: &quot;textmining:0.416,experiments:0.226,coexpression:0.053&quot;, &quot;String_Score_Physical&quot;: 258, &quot;String_Score_Combined&quot;: 589}"/>
  </edge>
  <edge label="816224 (pp) 843463" source="38" target="1297">
    <att type="string" name="canonicalName" value="816224 (pp) 843463"/>
    <att type="string" name="interaction" value="pp"/>
    <att type="int" name="SCORE" value="231"/>
    <att type="string" name="support" value="{&quot;StringDB&quot;: &quot;physical&quot;, &quot;StringEvidence&quot;: &quot;experiments:0.199,textmining:0.034&quot;, &quot;String_Score_Physical&quot;: 231, &quot;String_Score_Combined&quot;: 258}"/>
  </edge>
  <edge label="816224 (pp) 844129" source="38" target="1335">
    <att type="string" name="canonicalName" value="816224 (pp) 844129"/>
    <att type="string" name="interaction" value="pp"/>
    <att type="int" name="SCORE" value="275"/>
    <att type="string" name="support" value="{&quot;StringDB&quot;: &quot;physical&quot;, &quot;StringEvidence&quot;: &quot;experiments:0.244,coexpression:0.152&quot;, &quot;String_Score_Physical&quot;: 275, &quot;String_Score_Combined&quot;: 385}"/>
  </edge>
  <edge label="816224 (pp) 844385" source="38" target="1354">
    <att type="string" name="canonicalName" value="816224 (pp) 844385"/>
    <att type="string" name="interaction" value="pp"/>
    <att type="int" name="SCORE" value="232"/>
    <att type="string" name="support" value="{&quot;StringDB&quot;: &quot;physical&quot;, &quot;StringEvidence&quot;: &quot;experiments:0.200,textmining:0.033&quot;, &quot;String_Score_Physical&quot;: 232, &quot;String_Score_Combined&quot;: 258}"/>
  </edge>
  <edge label="816224 (pp) 844765" source="38" target="1361">
    <att type="string" name="canonicalName" value="816224 (pp) 844765"/>
    <att type="string" name="interaction" value="pp"/>
    <att type="int" name="SCORE" value="275"/>
    <att type="string" name="support" value="{&quot;StringDB&quot;: &quot;physical&quot;, &quot;StringEvidence&quot;: &quot;experiments:0.244,coexpression:0.096,textmining:0.003&quot;, &quot;String_Score_Physical&quot;: 275, &quot;String_Score_Combined&quot;: 346}"/>
  </edge>
  <edge label="816257 (pp) 817074" source="39" target="76">
    <att type="string" name="canonicalName" value="816257 (pp) 817074"/>
    <att type="string" name="interaction" value="pp"/>
    <att type="int" name="SCORE" value="982"/>
    <att type="string" name="support" value="{&quot;StringDB&quot;: &quot;physical&quot;, &quot;StringEvidence&quot;: &quot;database:0.896,experiments:0.824,textmining:0.562,coexpression:0.163&quot;, &quot;String_Score_Physical&quot;: 982, &quot;String_Score_Combined&quot;: 993}"/>
  </edge>
  <edge label="816257 (pp) 817137" source="39" target="83">
    <att type="string" name="canonicalName" value="816257 (pp) 817137"/>
    <att type="string" name="interaction" value="pp"/>
    <att type="int" name="SCORE" value="900"/>
    <att type="string" name="support" value="{&quot;StringDB&quot;: &quot;physical&quot;, &quot;StringEvidence&quot;: &quot;database:0.896,coexpression:0.046,textmining:0.013&quot;, &quot;String_Score_Physical&quot;: 900, &quot;String_Score_Combined&quot;: 905}"/>
  </edge>
  <edge label="816257 (pp) 818131" source="39" target="138">
    <att type="string" name="canonicalName" value="816257 (pp) 818131"/>
    <att type="string" name="interaction" value="pp"/>
    <att type="int" name="SCORE" value="305"/>
    <att type="string" name="support" value="{&quot;StringDB&quot;: &quot;physical&quot;, &quot;StringEvidence&quot;: &quot;experiments:0.275,coexpression:0.007&quot;, &quot;String_Score_Physical&quot;: 305, &quot;String_Score_Combined&quot;: 310}"/>
  </edge>
  <edge label="816257 (pp) 818788" source="39" target="168">
    <att type="string" name="canonicalName" value="816257 (pp) 818788"/>
    <att type="string" name="interaction" value="pp"/>
    <att type="int" name="SCORE" value="213"/>
    <att type="string" name="support" value="{&quot;StringDB&quot;: &quot;physical&quot;, &quot;StringEvidence&quot;: &quot;experiments:0.179,neighborhood:0.155,coexpression:0.008&quot;, &quot;String_Score_Physical&quot;: 213, &quot;String_Score_Combined&quot;: 340}"/>
  </edge>
  <edge label="816257 (pp) 821145" source="39" target="302">
    <att type="string" name="canonicalName" value="816257 (pp) 821145"/>
    <att type="string" name="interaction" value="pp"/>
    <att type="int" name="SCORE" value="382"/>
    <att type="string" name="support" value="{&quot;StringDB&quot;: &quot;physical&quot;, &quot;StringEvidence&quot;: &quot;experiments:0.357,textmining:0.164&quot;, &quot;String_Score_Physical&quot;: 382, &quot;String_Score_Combined&quot;: 484}"/>
  </edge>
  <edge label="816257 (pp) 823655" source="39" target="382">
    <att type="string" name="canonicalName" value="816257 (pp) 823655"/>
    <att type="string" name="interaction" value="pp"/>
    <att type="int" name="SCORE" value="235"/>
    <att type="string" name="support" value="{&quot;StringDB&quot;: &quot;physical&quot;, &quot;StringEvidence&quot;: &quot;experiments:0.202,coexpression:0.054&quot;, &quot;String_Score_Physical&quot;: 235, &quot;String_Score_Combined&quot;: 276}"/>
  </edge>
  <edge label="816257 (pp) 823660" source="39" target="383">
    <att type="string" name="canonicalName" value="816257 (pp) 823660"/>
    <att type="string" name="interaction" value="pp"/>
    <att type="int" name="SCORE" value="252"/>
    <att type="string" name="support" value="{&quot;StringDB&quot;: &quot;physical&quot;, &quot;StringEvidence&quot;: &quot;experiments:0.220&quot;, &quot;String_Score_Physical&quot;: 252, &quot;String_Score_Combined&quot;: 252}"/>
  </edge>
  <edge label="816257 (pp) 823849" source="39" target="388">
    <att type="string" name="canonicalName" value="816257 (pp) 823849"/>
    <att type="string" name="interaction" value="pp"/>
    <att type="int" name="SCORE" value="944"/>
    <att type="string" name="support" value="{&quot;StringDB&quot;: &quot;physical&quot;, &quot;StringEvidence&quot;: &quot;database:0.896,textmining:0.767,experiments:0.444,coexpression:0.154&quot;, &quot;String_Score_Physical&quot;: 944, &quot;String_Score_Combined&quot;: 989}"/>
  </edge>
  <edge label="816257 (pp) 825397" source="39" target="470">
    <att type="string" name="canonicalName" value="816257 (pp) 825397"/>
    <att type="string" name="interaction" value="pp"/>
    <att type="int" name="SCORE" value="428"/>
    <att type="string" name="support" value="{&quot;StringDB&quot;: &quot;physical&quot;, &quot;StringEvidence&quot;: &quot;experiments:0.405,coexpression:0.030&quot;, &quot;String_Score_Physical&quot;: 428, &quot;String_Score_Combined&quot;: 446}"/>
  </edge>
  <edge label="816257 (pp) 828858" source="39" target="610">
    <att type="string" name="canonicalName" value="816257 (pp) 828858"/>
    <att type="string" name="interaction" value="pp"/>
    <att type="int" name="SCORE" value="971"/>
    <att type="string" name="support" value="{&quot;StringDB&quot;: &quot;physical&quot;, &quot;StringEvidence&quot;: &quot;database:0.896,textmining:0.727,experiments:0.718&quot;, &quot;String_Score_Physical&quot;: 971, &quot;String_Score_Combined&quot;: 992}"/>
  </edge>
  <edge label="816257 (pp) 830849" source="39" target="740">
    <att type="string" name="canonicalName" value="816257 (pp) 830849"/>
    <att type="string" name="interaction" value="pp"/>
    <att type="int" name="SCORE" value="272"/>
    <att type="string" name="support" value="{&quot;StringDB&quot;: &quot;physical&quot;, &quot;StringEvidence&quot;: &quot;textmining:0.304,experiments:0.241&quot;, &quot;String_Score_Physical&quot;: 272, &quot;String_Score_Combined&quot;: 493}"/>
  </edge>
  <edge label="816257 (pp) 831201" source="39" target="763">
    <att type="string" name="canonicalName" value="816257 (pp) 831201"/>
    <att type="string" name="interaction" value="pp"/>
    <att type="int" name="SCORE" value="907"/>
    <att type="string" name="support" value="{&quot;StringDB&quot;: &quot;physical&quot;, &quot;StringEvidence&quot;: &quot;database:0.896,textmining:0.737,neighborhood:0.092,experiments:0.079,coexpression:0.004&quot;, &quot;String_Score_Physical&quot;: 907, &quot;String_Score_Combined&quot;: 978}"/>
  </edge>
  <edge label="816257 (pp) 832062" source="39" target="809">
    <att type="string" name="canonicalName" value="816257 (pp) 832062"/>
    <att type="string" name="interaction" value="pp"/>
    <att type="int" name="SCORE" value="256"/>
    <att type="string" name="support" value="{&quot;StringDB&quot;: &quot;physical&quot;, &quot;StringEvidence&quot;: &quot;experiments:0.224,textmining:0.032&quot;, &quot;String_Score_Physical&quot;: 256, &quot;String_Score_Combined&quot;: 280}"/>
  </edge>
  <edge label="816257 (pp) 833577" source="39" target="853">
    <att type="string" name="canonicalName" value="816257 (pp) 833577"/>
    <att type="string" name="interaction" value="pp"/>
    <att type="int" name="SCORE" value="875"/>
    <att type="string" name="support" value="{&quot;StringDB&quot;: &quot;physical&quot;, &quot;StringEvidence&quot;: &quot;experiments:0.805,textmining:0.794,database:0.333,coexpression:0.096&quot;, &quot;String_Score_Physical&quot;: 875, &quot;String_Score_Combined&quot;: 976}"/>
  </edge>
  <edge label="816257 (pp) 835429" source="39" target="931">
    <att type="string" name="canonicalName" value="816257 (pp) 835429"/>
    <att type="string" name="interaction" value="pp"/>
    <att type="int" name="SCORE" value="254"/>
    <att type="string" name="support" value="{&quot;StringDB&quot;: &quot;physical&quot;, &quot;StringEvidence&quot;: &quot;experiments:0.222,coexpression:0.096&quot;, &quot;String_Score_Physical&quot;: 254, &quot;String_Score_Combined&quot;: 325}"/>
  </edge>
  <edge label="816257 (pp) 837307" source="39" target="1039">
    <att type="string" name="canonicalName" value="816257 (pp) 837307"/>
    <att type="string" name="interaction" value="pp"/>
    <att type="int" name="SCORE" value="540"/>
    <att type="string" name="support" value="{&quot;StringDB&quot;: &quot;physical&quot;, &quot;StringEvidence&quot;: &quot;experiments:0.520,textmining:0.151,coexpression:0.016&quot;, &quot;String_Score_Physical&quot;: 540, &quot;String_Score_Combined&quot;: 615}"/>
  </edge>
  <edge label="816257 (pp) 837309" source="39" target="1040">
    <att type="string" name="canonicalName" value="816257 (pp) 837309"/>
    <att type="string" name="interaction" value="pp"/>
    <att type="int" name="SCORE" value="540"/>
    <att type="string" name="support" value="{&quot;StringDB&quot;: &quot;physical&quot;, &quot;StringEvidence&quot;: &quot;experiments:0.520,textmining:0.151,coexpression:0.016&quot;, &quot;String_Score_Physical&quot;: 540, &quot;String_Score_Combined&quot;: 615}"/>
  </edge>
  <edge label="816257 (pp) 838872" source="39" target="1122">
    <att type="string" name="canonicalName" value="816257 (pp) 838872"/>
    <att type="string" name="interaction" value="pp"/>
    <att type="int" name="SCORE" value="252"/>
    <att type="string" name="support" value="{&quot;StringDB&quot;: &quot;physical&quot;, &quot;StringEvidence&quot;: &quot;textmining:0.238,experiments:0.220,neighborhood:0.152,coexpression:0.070&quot;, &quot;String_Score_Physical&quot;: 252, &quot;String_Score_Combined&quot;: 550}"/>
  </edge>
  <edge label="816257 (pp) 839453" source="39" target="1147">
    <att type="string" name="canonicalName" value="816257 (pp) 839453"/>
    <att type="string" name="interaction" value="pp"/>
    <att type="int" name="SCORE" value="225"/>
    <att type="string" name="support" value="{&quot;StringDB&quot;: &quot;physical&quot;, &quot;StringEvidence&quot;: &quot;experiments:0.193&quot;, &quot;String_Score_Physical&quot;: 225, &quot;String_Score_Combined&quot;: 225}"/>
  </edge>
  <edge label="816257 (pp) 839521" source="39" target="1148">
    <att type="string" name="canonicalName" value="816257 (pp) 839521"/>
    <att type="string" name="interaction" value="pp"/>
    <att type="int" name="SCORE" value="983"/>
    <att type="string" name="support" value="{&quot;StringDB&quot;: &quot;physical&quot;, &quot;StringEvidence&quot;: &quot;textmining:0.909,database:0.896,experiments:0.833,coexpression:0.220&quot;, &quot;String_Score_Physical&quot;: 983, &quot;String_Score_Combined&quot;: 998}"/>
  </edge>
  <edge label="816257 (pp) 842037" source="39" target="1232">
    <att type="string" name="canonicalName" value="816257 (pp) 842037"/>
    <att type="string" name="interaction" value="pp"/>
    <att type="int" name="SCORE" value="900"/>
    <att type="string" name="support" value="{&quot;StringDB&quot;: &quot;physical&quot;, &quot;StringEvidence&quot;: &quot;database:0.896,textmining:0.510&quot;, &quot;String_Score_Physical&quot;: 900, &quot;String_Score_Combined&quot;: 951}"/>
  </edge>
  <edge label="816257 (pp) 842684" source="39" target="1265">
    <att type="string" name="canonicalName" value="816257 (pp) 842684"/>
    <att type="string" name="interaction" value="pp"/>
    <att type="int" name="SCORE" value="209"/>
    <att type="string" name="support" value="{&quot;StringDB&quot;: &quot;physical&quot;, &quot;StringEvidence&quot;: &quot;coexpression:0.290,experiments:0.175&quot;, &quot;String_Score_Physical&quot;: 209, &quot;String_Score_Combined&quot;: 438}"/>
  </edge>
  <edge label="816257 (pp) 843900" source="39" target="1319">
    <att type="string" name="canonicalName" value="816257 (pp) 843900"/>
    <att type="string" name="interaction" value="pp"/>
    <att type="int" name="SCORE" value="508"/>
    <att type="string" name="support" value="{&quot;StringDB&quot;: &quot;physical&quot;, &quot;StringEvidence&quot;: &quot;textmining:0.831,experiments:0.487,coexpression:0.163&quot;, &quot;String_Score_Physical&quot;: 508, &quot;String_Score_Combined&quot;: 930}"/>
  </edge>
  <edge label="816257 (pp) 844030" source="39" target="1328">
    <att type="string" name="canonicalName" value="816257 (pp) 844030"/>
    <att type="string" name="interaction" value="pp"/>
    <att type="int" name="SCORE" value="256"/>
    <att type="string" name="support" value="{&quot;StringDB&quot;: &quot;physical&quot;, &quot;StringEvidence&quot;: &quot;experiments:0.224,textmining:0.032&quot;, &quot;String_Score_Physical&quot;: 256, &quot;String_Score_Combined&quot;: 280}"/>
  </edge>
  <edge label="816303 (pp) 819334" source="40" target="194">
    <att type="string" name="canonicalName" value="816303 (pp) 819334"/>
    <att type="string" name="interaction" value="pp"/>
    <att type="int" name="SCORE" value="626"/>
    <att type="string" name="support" value="{&quot;StringDB&quot;: &quot;physical&quot;, &quot;StringEvidence&quot;: &quot;textmining:0.620,experiments:0.610,coexpression:0.127&quot;, &quot;BioGrid&quot;: &quot;physical&quot;, &quot;BioGrid_PubMed&quot;: &quot;32191846&quot;, &quot;BioGrid_Type&quot;: &quot;Co-fractionation&quot;, &quot;BioGrid_Score&quot;: &quot;0.651881258&quot;, &quot;String_Score_Physical&quot;: 626, &quot;String_Score_Combined&quot;: 876}"/>
  </edge>
  <edge label="816303 (pp) 819743" source="40" target="213">
    <att type="string" name="canonicalName" value="816303 (pp) 819743"/>
    <att type="string" name="interaction" value="pp"/>
    <att type="int" name="SCORE" value="268"/>
    <att type="string" name="support" value="{&quot;StringDB&quot;: &quot;physical&quot;, &quot;StringEvidence&quot;: &quot;experiments:0.237,textmining:0.070,coexpression:0.018&quot;, &quot;String_Score_Physical&quot;: 268, &quot;String_Score_Combined&quot;: 331}"/>
  </edge>
  <edge label="816303 (pp) 819914" source="40" target="224">
    <att type="string" name="canonicalName" value="816303 (pp) 819914"/>
    <att type="string" name="interaction" value="pp"/>
    <att type="int" name="SCORE" value="311"/>
    <att type="string" name="support" value="{&quot;StringDB&quot;: &quot;physical&quot;, &quot;StringEvidence&quot;: &quot;experiments:0.282,textmining:0.051&quot;, &quot;String_Score_Physical&quot;: 311, &quot;String_Score_Combined&quot;: 346}"/>
  </edge>
  <edge label="816303 (pp) 820019" source="40" target="231">
    <att type="string" name="canonicalName" value="816303 (pp) 820019"/>
    <att type="string" name="interaction" value="pp"/>
    <att type="int" name="SCORE" value="611"/>
    <att type="string" name="support" value="{&quot;StringDB&quot;: &quot;physical&quot;, &quot;StringEvidence&quot;: &quot;experiments:0.594,textmining:0.216&quot;, &quot;String_Score_Physical&quot;: 611, &quot;String_Score_Combined&quot;: 694}"/>
  </edge>
  <edge label="816303 (pp) 820735" source="40" target="277">
    <att type="string" name="canonicalName" value="816303 (pp) 820735"/>
    <att type="string" name="interaction" value="pp"/>
    <att type="int" name="SCORE" value="216"/>
    <att type="string" name="support" value="{&quot;StringDB&quot;: &quot;physical&quot;, &quot;StringEvidence&quot;: &quot;experiments:0.182,textmining:0.013&quot;, &quot;String_Score_Physical&quot;: 216, &quot;String_Score_Combined&quot;: 225}"/>
  </edge>
  <edge label="816303 (pp) 821339" source="40" target="313">
    <att type="string" name="canonicalName" value="816303 (pp) 821339"/>
    <att type="string" name="interaction" value="pp"/>
    <att type="int" name="SCORE" value="601"/>
    <att type="string" name="support" value="{&quot;StringDB&quot;: &quot;physical&quot;, &quot;StringEvidence&quot;: &quot;experiments:0.584,textmining:0.238&quot;, &quot;String_Score_Physical&quot;: 601, &quot;String_Score_Combined&quot;: 695}"/>
  </edge>
  <edge label="816303 (pp) 821412" source="40" target="320">
    <att type="string" name="canonicalName" value="816303 (pp) 821412"/>
    <att type="string" name="interaction" value="pp"/>
    <att type="int" name="SCORE" value="208"/>
    <att type="string" name="support" value="{&quot;BioGrid&quot;: &quot;physical&quot;, &quot;BioGrid_PubMed&quot;: &quot;32191846&quot;, &quot;BioGrid_Type&quot;: &quot;Co-fractionation&quot;, &quot;BioGrid_Score&quot;: &quot;0.51384707&quot;}"/>
  </edge>
  <edge label="816303 (pp) 822117" source="40" target="357">
    <att type="string" name="canonicalName" value="816303 (pp) 822117"/>
    <att type="string" name="interaction" value="pp"/>
    <att type="int" name="SCORE" value="272"/>
    <att type="string" name="support" value="{&quot;StringDB&quot;: &quot;physical&quot;, &quot;StringEvidence&quot;: &quot;experiments:0.241,textmining:0.032&quot;, &quot;String_Score_Physical&quot;: 272, &quot;String_Score_Combined&quot;: 295}"/>
  </edge>
  <edge label="816303 (pp) 823150" source="40" target="376">
    <att type="string" name="canonicalName" value="816303 (pp) 823150"/>
    <att type="string" name="interaction" value="pp"/>
    <att type="int" name="SCORE" value="306"/>
    <att type="string" name="support" value="{&quot;StringDB&quot;: &quot;physical&quot;, &quot;StringEvidence&quot;: &quot;experiments:0.276,textmining:0.032&quot;, &quot;String_Score_Physical&quot;: 306, &quot;String_Score_Combined&quot;: 328}"/>
  </edge>
  <edge label="816303 (pp) 823741" source="40" target="386">
    <att type="string" name="canonicalName" value="816303 (pp) 823741"/>
    <att type="string" name="interaction" value="pp"/>
    <att type="int" name="SCORE" value="906"/>
    <att type="string" name="support" value="{&quot;StringDB&quot;: &quot;physical&quot;, &quot;StringEvidence&quot;: &quot;database:0.896,experiments:0.066,textmining:0.044&quot;, &quot;String_Score_Physical&quot;: 906, &quot;String_Score_Combined&quot;: 910}"/>
  </edge>
  <edge label="816303 (pp) 823975" source="40" target="401">
    <att type="string" name="canonicalName" value="816303 (pp) 823975"/>
    <att type="string" name="interaction" value="pp"/>
    <att type="int" name="SCORE" value="325"/>
    <att type="string" name="support" value="{&quot;StringDB&quot;: &quot;physical&quot;, &quot;StringEvidence&quot;: &quot;textmining:0.800,experiments:0.296,coexpression:0.225&quot;, &quot;String_Score_Physical&quot;: 325, &quot;String_Score_Combined&quot;: 670}"/>
  </edge>
  <edge label="816303 (pp) 827233" source="40" target="533">
    <att type="string" name="canonicalName" value="816303 (pp) 827233"/>
    <att type="string" name="interaction" value="pp"/>
    <att type="int" name="SCORE" value="189"/>
    <att type="string" name="support" value="{&quot;StringDB&quot;: &quot;physical&quot;, &quot;StringEvidence&quot;: &quot;coexpression:0.274,experiments:0.154,textmining:0.038&quot;, &quot;String_Score_Physical&quot;: 189, &quot;String_Score_Combined&quot;: 433}"/>
  </edge>
  <edge label="816303 (pp) 827336" source="40" target="537">
    <att type="string" name="canonicalName" value="816303 (pp) 827336"/>
    <att type="string" name="interaction" value="pp"/>
    <att type="int" name="SCORE" value="982"/>
    <att type="string" name="support" value="{&quot;StringDB&quot;: &quot;physical&quot;, &quot;StringEvidence&quot;: &quot;database:0.896,experiments:0.829,textmining:0.755&quot;, &quot;String_Score_Physical&quot;: 982, &quot;String_Score_Combined&quot;: 995}"/>
  </edge>
  <edge label="816303 (pp) 827614" source="40" target="555">
    <att type="string" name="canonicalName" value="816303 (pp) 827614"/>
    <att type="string" name="interaction" value="pp"/>
    <att type="int" name="SCORE" value="216"/>
    <att type="string" name="support" value="{&quot;StringDB&quot;: &quot;physical&quot;, &quot;StringEvidence&quot;: &quot;experiments:0.182,textmining:0.013&quot;, &quot;String_Score_Physical&quot;: 216, &quot;String_Score_Combined&quot;: 225}"/>
  </edge>
  <edge label="816303 (pp) 829019" source="40" target="616">
    <att type="string" name="canonicalName" value="816303 (pp) 829019"/>
    <att type="string" name="interaction" value="pp"/>
    <att type="int" name="SCORE" value="217"/>
    <att type="string" name="support" value="{&quot;StringDB&quot;: &quot;physical&quot;, &quot;StringEvidence&quot;: &quot;experiments:0.184,coexpression:0.091,textmining:0.051&quot;, &quot;String_Score_Physical&quot;: 217, &quot;String_Score_Combined&quot;: 324}"/>
  </edge>
  <edge label="816303 (pp) 829750" source="40" target="674">
    <att type="string" name="canonicalName" value="816303 (pp) 829750"/>
    <att type="string" name="interaction" value="pp"/>
    <att type="int" name="SCORE" value="216"/>
    <att type="string" name="support" value="{&quot;StringDB&quot;: &quot;physical&quot;, &quot;StringEvidence&quot;: &quot;experiments:0.182,textmining:0.013&quot;, &quot;String_Score_Physical&quot;: 216, &quot;String_Score_Combined&quot;: 225}"/>
  </edge>
  <edge label="816303 (pp) 830841" source="40" target="738">
    <att type="string" name="canonicalName" value="816303 (pp) 830841"/>
    <att type="string" name="interaction" value="pp"/>
    <att type="int" name="SCORE" value="306"/>
    <att type="string" name="support" value="{&quot;StringDB&quot;: &quot;physical&quot;, &quot;StringEvidence&quot;: &quot;experiments:0.276,textmining:0.032&quot;, &quot;String_Score_Physical&quot;: 306, &quot;String_Score_Combined&quot;: 328}"/>
  </edge>
  <edge label="816303 (pp) 831182" source="40" target="761">
    <att type="string" name="canonicalName" value="816303 (pp) 831182"/>
    <att type="string" name="interaction" value="pp"/>
    <att type="int" name="SCORE" value="272"/>
    <att type="string" name="support" value="{&quot;StringDB&quot;: &quot;physical&quot;, &quot;StringEvidence&quot;: &quot;experiments:0.241,textmining:0.032&quot;, &quot;String_Score_Physical&quot;: 272, &quot;String_Score_Combined&quot;: 295}"/>
  </edge>
  <edge label="816303 (pp) 831197" source="40" target="762">
    <att type="string" name="canonicalName" value="816303 (pp) 831197"/>
    <att type="string" name="interaction" value="pp"/>
    <att type="int" name="SCORE" value="269"/>
    <att type="string" name="support" value="{&quot;StringDB&quot;: &quot;physical&quot;, &quot;StringEvidence&quot;: &quot;experiments:0.238,coexpression:0.166,textmining:0.121&quot;, &quot;String_Score_Physical&quot;: 269, &quot;String_Score_Combined&quot;: 464}"/>
  </edge>
  <edge label="816303 (pp) 832283" source="40" target="819">
    <att type="string" name="canonicalName" value="816303 (pp) 832283"/>
    <att type="string" name="interaction" value="pp"/>
    <att type="int" name="SCORE" value="226"/>
    <att type="string" name="support" value="{&quot;StringDB&quot;: &quot;physical&quot;, &quot;StringEvidence&quot;: &quot;experiments:0.194,textmining:0.056,coexpression:0.053&quot;, &quot;String_Score_Physical&quot;: 226, &quot;String_Score_Combined&quot;: 309}"/>
  </edge>
  <edge label="816303 (pp) 832352" source="40" target="823">
    <att type="string" name="canonicalName" value="816303 (pp) 832352"/>
    <att type="string" name="interaction" value="pp"/>
    <att type="int" name="SCORE" value="906"/>
    <att type="string" name="support" value="{&quot;StringDB&quot;: &quot;physical&quot;, &quot;StringEvidence&quot;: &quot;database:0.896,experiments:0.066,textmining:0.052&quot;, &quot;String_Score_Physical&quot;: 906, &quot;String_Score_Combined&quot;: 911}"/>
  </edge>
  <edge label="816303 (pp) 834637" source="40" target="880">
    <att type="string" name="canonicalName" value="816303 (pp) 834637"/>
    <att type="string" name="interaction" value="pp"/>
    <att type="int" name="SCORE" value="216"/>
    <att type="string" name="support" value="{&quot;StringDB&quot;: &quot;physical&quot;, &quot;StringEvidence&quot;: &quot;experiments:0.182,textmining:0.013&quot;, &quot;String_Score_Physical&quot;: 216, &quot;String_Score_Combined&quot;: 225}"/>
  </edge>
  <edge label="816303 (pp) 834802" source="40" target="887">
    <att type="string" name="canonicalName" value="816303 (pp) 834802"/>
    <att type="string" name="interaction" value="pp"/>
    <att type="int" name="SCORE" value="216"/>
    <att type="string" name="support" value="{&quot;StringDB&quot;: &quot;physical&quot;, &quot;StringEvidence&quot;: &quot;experiments:0.182,textmining:0.013&quot;, &quot;String_Score_Physical&quot;: 216, &quot;String_Score_Combined&quot;: 225}"/>
  </edge>
  <edge label="816303 (pp) 834847" source="40" target="891">
    <att type="string" name="canonicalName" value="816303 (pp) 834847"/>
    <att type="string" name="interaction" value="pp"/>
    <att type="int" name="SCORE" value="216"/>
    <att type="string" name="support" value="{&quot;StringDB&quot;: &quot;physical&quot;, &quot;StringEvidence&quot;: &quot;experiments:0.182,textmining:0.013&quot;, &quot;String_Score_Physical&quot;: 216, &quot;String_Score_Combined&quot;: 225}"/>
  </edge>
  <edge label="816303 (pp) 834913" source="40" target="895">
    <att type="string" name="canonicalName" value="816303 (pp) 834913"/>
    <att type="string" name="interaction" value="pp"/>
    <att type="int" name="SCORE" value="272"/>
    <att type="string" name="support" value="{&quot;StringDB&quot;: &quot;physical&quot;, &quot;StringEvidence&quot;: &quot;experiments:0.241,textmining:0.032&quot;, &quot;String_Score_Physical&quot;: 272, &quot;String_Score_Combined&quot;: 295}"/>
  </edge>
  <edge label="816303 (pp) 835426" source="40" target="929">
    <att type="string" name="canonicalName" value="816303 (pp) 835426"/>
    <att type="string" name="interaction" value="pp"/>
    <att type="int" name="SCORE" value="217"/>
    <att type="string" name="support" value="{&quot;StringDB&quot;: &quot;physical&quot;, &quot;StringEvidence&quot;: &quot;experiments:0.184,coexpression:0.091,textmining:0.051&quot;, &quot;String_Score_Physical&quot;: 217, &quot;String_Score_Combined&quot;: 324}"/>
  </edge>
  <edge label="816303 (pp) 835574" source="40" target="940">
    <att type="string" name="canonicalName" value="816303 (pp) 835574"/>
    <att type="string" name="interaction" value="pp"/>
    <att type="int" name="SCORE" value="216"/>
    <att type="string" name="support" value="{&quot;StringDB&quot;: &quot;physical&quot;, &quot;StringEvidence&quot;: &quot;experiments:0.182,textmining:0.013&quot;, &quot;String_Score_Physical&quot;: 216, &quot;String_Score_Combined&quot;: 225}"/>
  </edge>
  <edge label="816303 (pp) 835957" source="40" target="957">
    <att type="string" name="canonicalName" value="816303 (pp) 835957"/>
    <att type="string" name="interaction" value="pp"/>
    <att type="int" name="SCORE" value="195"/>
    <att type="string" name="support" value="{&quot;StringDB&quot;: &quot;physical&quot;, &quot;StringEvidence&quot;: &quot;experiments:0.161,coexpression:0.132,textmining:0.036&quot;, &quot;String_Score_Physical&quot;: 195, &quot;String_Score_Combined&quot;: 327}"/>
  </edge>
  <edge label="816303 (pp) 836723" source="40" target="1006">
    <att type="string" name="canonicalName" value="816303 (pp) 836723"/>
    <att type="string" name="interaction" value="pp"/>
    <att type="int" name="SCORE" value="262"/>
    <att type="string" name="support" value="{&quot;StringDB&quot;: &quot;physical&quot;, &quot;StringEvidence&quot;: &quot;experiments:0.230,textmining:0.189,coexpression:0.111&quot;, &quot;String_Score_Physical&quot;: 262, &quot;String_Score_Combined&quot;: 467}"/>
  </edge>
  <edge label="816303 (pp) 836899" source="40" target="1020">
    <att type="string" name="canonicalName" value="816303 (pp) 836899"/>
    <att type="string" name="interaction" value="pp"/>
    <att type="int" name="SCORE" value="479"/>
    <att type="string" name="support" value="{&quot;StringDB&quot;: &quot;physical&quot;, &quot;StringEvidence&quot;: &quot;textmining:0.568,experiments:0.457&quot;, &quot;BioGrid&quot;: &quot;physical&quot;, &quot;BioGrid_PubMed&quot;: &quot;32191846&quot;, &quot;BioGrid_Type&quot;: &quot;Co-fractionation&quot;, &quot;BioGrid_Score&quot;: &quot;0.567778472&quot;, &quot;String_Score_Physical&quot;: 479, &quot;String_Score_Combined&quot;: 775}"/>
  </edge>
  <edge label="816303 (pp) 837333" source="40" target="1042">
    <att type="string" name="canonicalName" value="816303 (pp) 837333"/>
    <att type="string" name="interaction" value="pp"/>
    <att type="int" name="SCORE" value="215"/>
    <att type="string" name="support" value="{&quot;StringDB&quot;: &quot;physical&quot;, &quot;StringEvidence&quot;: &quot;experiments:0.181,textmining:0.120,coexpression:0.053&quot;, &quot;String_Score_Physical&quot;: 215, &quot;String_Score_Combined&quot;: 345}"/>
  </edge>
  <edge label="816303 (pp) 839370" source="40" target="1140">
    <att type="string" name="canonicalName" value="816303 (pp) 839370"/>
    <att type="string" name="interaction" value="pp"/>
    <att type="int" name="SCORE" value="826"/>
    <att type="string" name="support" value="{&quot;StringDB&quot;: &quot;physical&quot;, &quot;StringEvidence&quot;: &quot;textmining:0.889,experiments:0.819,coexpression:0.015&quot;, &quot;BioGrid&quot;: &quot;physical&quot;, &quot;BioGrid_PubMed&quot;: &quot;32191846&quot;, &quot;BioGrid_Type&quot;: &quot;Co-fractionation&quot;, &quot;BioGrid_Score&quot;: &quot;0.570665584&quot;, &quot;String_Score_Physical&quot;: 826, &quot;String_Score_Combined&quot;: 980}"/>
  </edge>
  <edge label="816303 (pp) 839681" source="40" target="1152">
    <att type="string" name="canonicalName" value="816303 (pp) 839681"/>
    <att type="string" name="interaction" value="pp"/>
    <att type="int" name="SCORE" value="268"/>
    <att type="string" name="support" value="{&quot;StringDB&quot;: &quot;physical&quot;, &quot;StringEvidence&quot;: &quot;experiments:0.237,textmining:0.070,coexpression:0.018&quot;, &quot;String_Score_Physical&quot;: 268, &quot;String_Score_Combined&quot;: 331}"/>
  </edge>
  <edge label="816303 (pp) 840026" source="40" target="1165">
    <att type="string" name="canonicalName" value="816303 (pp) 840026"/>
    <att type="string" name="interaction" value="pp"/>
    <att type="int" name="SCORE" value="268"/>
    <att type="string" name="support" value="{&quot;StringDB&quot;: &quot;physical&quot;, &quot;StringEvidence&quot;: &quot;experiments:0.237,textmining:0.070&quot;, &quot;String_Score_Physical&quot;: 268, &quot;String_Score_Combined&quot;: 319}"/>
  </edge>
  <edge label="816303 (pp) 841223" source="40" target="1193">
    <att type="string" name="canonicalName" value="816303 (pp) 841223"/>
    <att type="string" name="interaction" value="pp"/>
    <att type="int" name="SCORE" value="227"/>
    <att type="string" name="support" value="{&quot;StringDB&quot;: &quot;physical&quot;, &quot;StringEvidence&quot;: &quot;textmining:0.264,experiments:0.195,coexpression:0.009&quot;, &quot;String_Score_Physical&quot;: 227, &quot;String_Score_Combined&quot;: 437}"/>
  </edge>
  <edge label="816303 (pp) 841576" source="40" target="1207">
    <att type="string" name="canonicalName" value="816303 (pp) 841576"/>
    <att type="string" name="interaction" value="pp"/>
    <att type="int" name="SCORE" value="288"/>
    <att type="string" name="support" value="{&quot;StringDB&quot;: &quot;physical&quot;, &quot;StringEvidence&quot;: &quot;experiments:0.258,textmining:0.005&quot;, &quot;String_Score_Physical&quot;: 288, &quot;String_Score_Combined&quot;: 291}"/>
  </edge>
  <edge label="816303 (pp) 841999" source="40" target="1227">
    <att type="string" name="canonicalName" value="816303 (pp) 841999"/>
    <att type="string" name="interaction" value="pp"/>
    <att type="int" name="SCORE" value="345"/>
    <att type="string" name="support" value="{&quot;StringDB&quot;: &quot;physical&quot;, &quot;StringEvidence&quot;: &quot;textmining:0.416,experiments:0.318&quot;, &quot;String_Score_Physical&quot;: 345, &quot;String_Score_Combined&quot;: 618}"/>
  </edge>
  <edge label="816307 (pp) 823915" source="41" target="396">
    <att type="string" name="canonicalName" value="816307 (pp) 823915"/>
    <att type="string" name="interaction" value="pp"/>
    <att type="int" name="SCORE" value="258"/>
    <att type="string" name="support" value="{&quot;StringDB&quot;: &quot;physical&quot;, &quot;StringEvidence&quot;: &quot;experiments:0.226,textmining:0.032,coexpression:0.008&quot;, &quot;String_Score_Physical&quot;: 258, &quot;String_Score_Combined&quot;: 287}"/>
  </edge>
  <edge label="816314 (pp) 816492" source="42" target="47">
    <att type="string" name="canonicalName" value="816314 (pp) 816492"/>
    <att type="string" name="interaction" value="pp"/>
    <att type="int" name="SCORE" value="982"/>
    <att type="string" name="support" value="{&quot;StringDB&quot;: &quot;physical&quot;, &quot;StringEvidence&quot;: &quot;coexpression:0.985,database:0.896,experiments:0.828,textmining:0.526&quot;, &quot;String_Score_Physical&quot;: 982, &quot;String_Score_Combined&quot;: 999}"/>
  </edge>
  <edge label="816314 (pp) 816867" source="42" target="67">
    <att type="string" name="canonicalName" value="816314 (pp) 816867"/>
    <att type="string" name="interaction" value="pp"/>
    <att type="int" name="SCORE" value="912"/>
    <att type="string" name="support" value="{&quot;StringDB&quot;: &quot;physical&quot;, &quot;StringEvidence&quot;: &quot;database:0.896,coexpression:0.332,experiments:0.128&quot;, &quot;String_Score_Physical&quot;: 912, &quot;String_Score_Combined&quot;: 941}"/>
  </edge>
  <edge label="816314 (pp) 817711" source="42" target="116">
    <att type="string" name="canonicalName" value="816314 (pp) 817711"/>
    <att type="string" name="interaction" value="pp"/>
    <att type="int" name="SCORE" value="472"/>
    <att type="string" name="support" value="{&quot;StringDB&quot;: &quot;physical&quot;, &quot;StringEvidence&quot;: &quot;experiments:0.449,coexpression:0.399,textmining:0.260,neighborhood:0.136&quot;, &quot;String_Score_Physical&quot;: 472, &quot;String_Score_Combined&quot;: 797}"/>
  </edge>
  <edge label="816314 (pp) 817766" source="42" target="120">
    <att type="string" name="canonicalName" value="816314 (pp) 817766"/>
    <att type="string" name="interaction" value="pp"/>
    <att type="int" name="SCORE" value="981"/>
    <att type="string" name="support" value="{&quot;StringDB&quot;: &quot;physical&quot;, &quot;StringEvidence&quot;: &quot;coexpression:0.947,database:0.896,experiments:0.819,textmining:0.276,neighborhood:0.066&quot;, &quot;String_Score_Physical&quot;: 981, &quot;String_Score_Combined&quot;: 999}"/>
  </edge>
  <edge label="816314 (pp) 817986" source="42" target="129">
    <att type="string" name="canonicalName" value="816314 (pp) 817986"/>
    <att type="string" name="interaction" value="pp"/>
    <att type="int" name="SCORE" value="796"/>
    <att type="string" name="support" value="{&quot;StringDB&quot;: &quot;physical&quot;, &quot;StringEvidence&quot;: &quot;experiments:0.787,coexpression:0.399,cooccurrence:0.195,neighborhood:0.136,textmining:0.131&quot;, &quot;String_Score_Physical&quot;: 796, &quot;String_Score_Combined&quot;: 925}"/>
  </edge>
  <edge label="816314 (pp) 818337" source="42" target="146">
    <att type="string" name="canonicalName" value="816314 (pp) 818337"/>
    <att type="string" name="interaction" value="pp"/>
    <att type="int" name="SCORE" value="978"/>
    <att type="string" name="support" value="{&quot;StringDB&quot;: &quot;physical&quot;, &quot;StringEvidence&quot;: &quot;coexpression:0.919,database:0.896,experiments:0.787,textmining:0.414&quot;, &quot;BioGrid&quot;: &quot;physical&quot;, &quot;BioGrid_PubMed&quot;: &quot;32191846&quot;, &quot;BioGrid_Type&quot;: &quot;Co-fractionation&quot;, &quot;BioGrid_Score&quot;: &quot;0.881279054&quot;, &quot;String_Score_Physical&quot;: 978, &quot;String_Score_Combined&quot;: 998}"/>
  </edge>
  <edge label="816314 (pp) 818377" source="42" target="148">
    <att type="string" name="canonicalName" value="816314 (pp) 818377"/>
    <att type="string" name="interaction" value="pp"/>
    <att type="int" name="SCORE" value="767"/>
    <att type="string" name="support" value="{&quot;StringDB&quot;: &quot;physical&quot;, &quot;StringEvidence&quot;: &quot;experiments:0.757,coexpression:0.169&quot;, &quot;String_Score_Physical&quot;: 767, &quot;String_Score_Combined&quot;: 806}"/>
  </edge>
  <edge label="816314 (pp) 818587" source="42" target="156">
    <att type="string" name="canonicalName" value="816314 (pp) 818587"/>
    <att type="string" name="interaction" value="pp"/>
    <att type="int" name="SCORE" value="900"/>
    <att type="string" name="support" value="{&quot;StringDB&quot;: &quot;physical&quot;, &quot;StringEvidence&quot;: &quot;coexpression:0.914,database:0.896&quot;, &quot;String_Score_Physical&quot;: 900, &quot;String_Score_Combined&quot;: 991}"/>
  </edge>
  <edge label="816314 (pp) 818589" source="42" target="157">
    <att type="string" name="canonicalName" value="816314 (pp) 818589"/>
    <att type="string" name="interaction" value="pp"/>
    <att type="int" name="SCORE" value="978"/>
    <att type="string" name="support" value="{&quot;StringDB&quot;: &quot;physical&quot;, &quot;StringEvidence&quot;: &quot;database:0.896,coexpression:0.894,experiments:0.787,textmining:0.238,cooccurrence:0.201,neighborhood:0.103&quot;, &quot;BioGrid&quot;: &quot;physical&quot;, &quot;BioGrid_PubMed&quot;: &quot;32191846&quot;, &quot;BioGrid_Type&quot;: &quot;Co-fractionation&quot;, &quot;BioGrid_Score&quot;: &quot;0.801322428&quot;, &quot;String_Score_Physical&quot;: 978, &quot;String_Score_Combined&quot;: 998}"/>
  </edge>
  <edge label="816314 (pp) 818784" source="42" target="167">
    <att type="string" name="canonicalName" value="816314 (pp) 818784"/>
    <att type="string" name="interaction" value="pp"/>
    <att type="int" name="SCORE" value="979"/>
    <att type="string" name="support" value="{&quot;StringDB&quot;: &quot;physical&quot;, &quot;StringEvidence&quot;: &quot;coexpression:0.933,database:0.896,experiments:0.800,textmining:0.382,cooccurrence:0.257,neighborhood:0.080&quot;, &quot;BioGrid&quot;: &quot;physical&quot;, &quot;BioGrid_PubMed&quot;: &quot;32191846&quot;, &quot;BioGrid_Type&quot;: &quot;Co-fractionation&quot;, &quot;BioGrid_Score&quot;: &quot;0.554718129&quot;, &quot;String_Score_Physical&quot;: 979, &quot;String_Score_Combined&quot;: 999}"/>
  </edge>
  <edge label="816314 (pp) 819095" source="42" target="185">
    <att type="string" name="canonicalName" value="816314 (pp) 819095"/>
    <att type="string" name="interaction" value="pp"/>
    <att type="int" name="SCORE" value="953"/>
    <att type="string" name="support" value="{&quot;StringDB&quot;: &quot;physical&quot;, &quot;StringEvidence&quot;: &quot;coexpression:0.914,database:0.896,experiments:0.533,textmining:0.171&quot;, &quot;String_Score_Physical&quot;: 953, &quot;String_Score_Combined&quot;: 996}"/>
  </edge>
  <edge label="816314 (pp) 819316" source="42" target="192">
    <att type="string" name="canonicalName" value="816314 (pp) 819316"/>
    <att type="string" name="interaction" value="pp"/>
    <att type="int" name="SCORE" value="463"/>
    <att type="string" name="support" value="{&quot;StringDB&quot;: &quot;physical&quot;, &quot;StringEvidence&quot;: &quot;experiments:0.440,coexpression:0.054,textmining:0.030,neighborhood:0.017&quot;, &quot;String_Score_Physical&quot;: 463, &quot;String_Score_Combined&quot;: 515}"/>
  </edge>
  <edge label="816314 (pp) 819595" source="42" target="204">
    <att type="string" name="canonicalName" value="816314 (pp) 819595"/>
    <att type="string" name="interaction" value="pp"/>
    <att type="int" name="SCORE" value="972"/>
    <att type="string" name="support" value="{&quot;StringDB&quot;: &quot;physical&quot;, &quot;StringEvidence&quot;: &quot;coexpression:0.959,database:0.896,experiments:0.721,textmining:0.499,cooccurrence:0.356,neighborhood:0.103&quot;, &quot;BioGrid&quot;: &quot;physical&quot;, &quot;BioGrid_PubMed&quot;: &quot;32191846&quot;, &quot;BioGrid_Type&quot;: &quot;Co-fractionation&quot;, &quot;BioGrid_Score&quot;: &quot;0.548775308&quot;, &quot;String_Score_Physical&quot;: 972, &quot;String_Score_Combined&quot;: 999}"/>
  </edge>
  <edge label="816314 (pp) 819637" source="42" target="207">
    <att type="string" name="canonicalName" value="816314 (pp) 819637"/>
    <att type="string" name="interaction" value="pp"/>
    <att type="int" name="SCORE" value="981"/>
    <att type="string" name="support" value="{&quot;StringDB&quot;: &quot;physical&quot;, &quot;StringEvidence&quot;: &quot;coexpression:0.906,database:0.896,experiments:0.819,textmining:0.461,cooccurrence:0.177,neighborhood:0.136&quot;, &quot;String_Score_Physical&quot;: 981, &quot;String_Score_Combined&quot;: 999}"/>
  </edge>
  <edge label="816314 (pp) 819806" source="42" target="216">
    <att type="string" name="canonicalName" value="816314 (pp) 819806"/>
    <att type="string" name="interaction" value="pp"/>
    <att type="int" name="SCORE" value="545"/>
    <att type="string" name="support" value="{&quot;StringDB&quot;: &quot;physical&quot;, &quot;StringEvidence&quot;: &quot;experiments:0.526,coexpression:0.196,textmining:0.182,neighborhood:0.136&quot;, &quot;String_Score_Physical&quot;: 545, &quot;String_Score_Combined&quot;: 741}"/>
  </edge>
  <edge label="816314 (pp) 819890" source="42" target="222">
    <att type="string" name="canonicalName" value="816314 (pp) 819890"/>
    <att type="string" name="interaction" value="pp"/>
    <att type="int" name="SCORE" value="698"/>
    <att type="string" name="support" value="{&quot;StringDB&quot;: &quot;physical&quot;, &quot;StringEvidence&quot;: &quot;experiments:0.685,coexpression:0.121&quot;, &quot;String_Score_Physical&quot;: 698, &quot;String_Score_Combined&quot;: 734}"/>
  </edge>
  <edge label="816314 (pp) 820076" source="42" target="234">
    <att type="string" name="canonicalName" value="816314 (pp) 820076"/>
    <att type="string" name="interaction" value="pp"/>
    <att type="int" name="SCORE" value="978"/>
    <att type="string" name="support" value="{&quot;StringDB&quot;: &quot;physical&quot;, &quot;StringEvidence&quot;: &quot;coexpression:0.985,database:0.896,experiments:0.787,textmining:0.238,cooccurrence:0.211,neighborhood:0.103&quot;, &quot;BioGrid&quot;: &quot;physical&quot;, &quot;BioGrid_PubMed&quot;: &quot;32191846&quot;, &quot;BioGrid_Type&quot;: &quot;Co-fractionation&quot;, &quot;BioGrid_Score&quot;: &quot;0.801322428&quot;, &quot;String_Score_Physical&quot;: 978, &quot;String_Score_Combined&quot;: 999}"/>
  </edge>
  <edge label="816314 (pp) 820091" source="42" target="235">
    <att type="string" name="canonicalName" value="816314 (pp) 820091"/>
    <att type="string" name="interaction" value="pp"/>
    <att type="int" name="SCORE" value="329"/>
    <att type="string" name="support" value="{&quot;StringDB&quot;: &quot;physical&quot;, &quot;StringEvidence&quot;: &quot;coexpression:0.321,experiments:0.300,textmining:0.070,neighborhood:0.059&quot;, &quot;String_Score_Physical&quot;: 329, &quot;String_Score_Combined&quot;: 601}"/>
  </edge>
  <edge label="816314 (pp) 820120" source="42" target="236">
    <att type="string" name="canonicalName" value="816314 (pp) 820120"/>
    <att type="string" name="interaction" value="pp"/>
    <att type="int" name="SCORE" value="981"/>
    <att type="string" name="support" value="{&quot;StringDB&quot;: &quot;physical&quot;, &quot;StringEvidence&quot;: &quot;coexpression:0.953,database:0.896,experiments:0.819,textmining:0.551,cooccurrence:0.195,neighborhood:0.099&quot;, &quot;BioGrid&quot;: &quot;physical&quot;, &quot;BioGrid_PubMed&quot;: &quot;32191846&quot;, &quot;BioGrid_Type&quot;: &quot;Co-fractionation&quot;, &quot;BioGrid_Score&quot;: &quot;0.919523366&quot;, &quot;String_Score_Physical&quot;: 981, &quot;String_Score_Combined&quot;: 999}"/>
  </edge>
  <edge label="816314 (pp) 820560" source="42" target="265">
    <att type="string" name="canonicalName" value="816314 (pp) 820560"/>
    <att type="string" name="interaction" value="pp"/>
    <att type="int" name="SCORE" value="975"/>
    <att type="string" name="support" value="{&quot;StringDB&quot;: &quot;physical&quot;, &quot;StringEvidence&quot;: &quot;coexpression:0.896,database:0.896,experiments:0.754,textmining:0.300,neighborhood:0.140&quot;, &quot;BioGrid&quot;: &quot;physical&quot;, &quot;BioGrid_PubMed&quot;: &quot;32191846&quot;, &quot;BioGrid_Type&quot;: &quot;Co-fractionation&quot;, &quot;BioGrid_Score&quot;: &quot;0.924171273&quot;, &quot;String_Score_Physical&quot;: 975, &quot;String_Score_Combined&quot;: 998}"/>
  </edge>
  <edge label="816314 (pp) 820568" source="42" target="266">
    <att type="string" name="canonicalName" value="816314 (pp) 820568"/>
    <att type="string" name="interaction" value="pp"/>
    <att type="int" name="SCORE" value="796"/>
    <att type="string" name="support" value="{&quot;StringDB&quot;: &quot;physical&quot;, &quot;StringEvidence&quot;: &quot;experiments:0.787,coexpression:0.123&quot;, &quot;String_Score_Physical&quot;: 796, &quot;String_Score_Combined&quot;: 821}"/>
  </edge>
  <edge label="816314 (pp) 820875" source="42" target="287">
    <att type="string" name="canonicalName" value="816314 (pp) 820875"/>
    <att type="string" name="interaction" value="pp"/>
    <att type="int" name="SCORE" value="231"/>
    <att type="string" name="support" value="{&quot;StringDB&quot;: &quot;physical&quot;, &quot;StringEvidence&quot;: &quot;experiments:0.199,coexpression:0.075&quot;, &quot;String_Score_Physical&quot;: 231, &quot;String_Score_Combined&quot;: 289}"/>
  </edge>
  <edge label="816314 (pp) 821078" source="42" target="300">
    <att type="string" name="canonicalName" value="816314 (pp) 821078"/>
    <att type="string" name="interaction" value="pp"/>
    <att type="int" name="SCORE" value="465"/>
    <att type="string" name="support" value="{&quot;StringDB&quot;: &quot;physical&quot;, &quot;StringEvidence&quot;: &quot;coexpression:0.496,experiments:0.442,textmining:0.109,neighborhood:0.103&quot;, &quot;String_Score_Physical&quot;: 465, &quot;String_Score_Combined&quot;: 784}"/>
  </edge>
  <edge label="816314 (pp) 821233" source="42" target="308">
    <att type="string" name="canonicalName" value="816314 (pp) 821233"/>
    <att type="string" name="interaction" value="pp"/>
    <att type="int" name="SCORE" value="720"/>
    <att type="string" name="support" value="{&quot;StringDB&quot;: &quot;physical&quot;, &quot;StringEvidence&quot;: &quot;database:0.708,coexpression:0.129,textmining:0.059&quot;, &quot;String_Score_Physical&quot;: 720, &quot;String_Score_Combined&quot;: 770}"/>
  </edge>
  <edge label="816314 (pp) 821870" source="42" target="341">
    <att type="string" name="canonicalName" value="816314 (pp) 821870"/>
    <att type="string" name="interaction" value="pp"/>
    <att type="int" name="SCORE" value="274"/>
    <att type="string" name="support" value="{&quot;StringDB&quot;: &quot;physical&quot;, &quot;StringEvidence&quot;: &quot;experiments:0.243,coexpression:0.042,neighborhood:0.038,textmining:0.007&quot;, &quot;String_Score_Physical&quot;: 274, &quot;String_Score_Combined&quot;: 335}"/>
  </edge>
  <edge label="816314 (pp) 821942" source="42" target="343">
    <att type="string" name="canonicalName" value="816314 (pp) 821942"/>
    <att type="string" name="interaction" value="pp"/>
    <att type="int" name="SCORE" value="700"/>
    <att type="string" name="support" value="{&quot;StringDB&quot;: &quot;physical&quot;, &quot;StringEvidence&quot;: &quot;experiments:0.687,coexpression:0.128,textmining:0.024&quot;, &quot;String_Score_Physical&quot;: 700, &quot;String_Score_Combined&quot;: 744}"/>
  </edge>
  <edge label="816314 (pp) 821983" source="42" target="349">
    <att type="string" name="canonicalName" value="816314 (pp) 821983"/>
    <att type="string" name="interaction" value="pp"/>
    <att type="int" name="SCORE" value="720"/>
    <att type="string" name="support" value="{&quot;StringDB&quot;: &quot;physical&quot;, &quot;StringEvidence&quot;: &quot;database:0.708,coexpression:0.201,textmining:0.084&quot;, &quot;String_Score_Physical&quot;: 720, &quot;String_Score_Combined&quot;: 795}"/>
  </edge>
  <edge label="816314 (pp) 822024" source="42" target="352">
    <att type="string" name="canonicalName" value="816314 (pp) 822024"/>
    <att type="string" name="interaction" value="pp"/>
    <att type="int" name="SCORE" value="208"/>
    <att type="string" name="support" value="{&quot;BioGrid&quot;: &quot;physical&quot;, &quot;BioGrid_PubMed&quot;: &quot;24556609&quot;, &quot;BioGrid_Type&quot;: &quot;Affinity Capture-MS&quot;}"/>
  </edge>
  <edge label="816314 (pp) 822561" source="42" target="372">
    <att type="string" name="canonicalName" value="816314 (pp) 822561"/>
    <att type="string" name="interaction" value="pp"/>
    <att type="int" name="SCORE" value="703"/>
    <att type="string" name="support" value="{&quot;StringDB&quot;: &quot;physical&quot;, &quot;StringEvidence&quot;: &quot;experiments:0.690,coexpression:0.004&quot;, &quot;String_Score_Physical&quot;: 703, &quot;String_Score_Combined&quot;: 704}"/>
  </edge>
  <edge label="816314 (pp) 823849" source="42" target="388">
    <att type="string" name="canonicalName" value="816314 (pp) 823849"/>
    <att type="string" name="interaction" value="pp"/>
    <att type="int" name="SCORE" value="470"/>
    <att type="string" name="support" value="{&quot;StringDB&quot;: &quot;physical&quot;, &quot;StringEvidence&quot;: &quot;experiments:0.447&quot;, &quot;String_Score_Physical&quot;: 470, &quot;String_Score_Combined&quot;: 470}"/>
  </edge>
  <edge label="816314 (pp) 823891" source="42" target="392">
    <att type="string" name="canonicalName" value="816314 (pp) 823891"/>
    <att type="string" name="interaction" value="pp"/>
    <att type="int" name="SCORE" value="978"/>
    <att type="string" name="support" value="{&quot;StringDB&quot;: &quot;physical&quot;, &quot;StringEvidence&quot;: &quot;coexpression:0.937,database:0.896,experiments:0.784,textmining:0.192,neighborhood:0.140&quot;, &quot;String_Score_Physical&quot;: 978, &quot;String_Score_Combined&quot;: 999}"/>
  </edge>
  <edge label="816314 (pp) 824077" source="42" target="405">
    <att type="string" name="canonicalName" value="816314 (pp) 824077"/>
    <att type="string" name="interaction" value="pp"/>
    <att type="int" name="SCORE" value="274"/>
    <att type="string" name="support" value="{&quot;StringDB&quot;: &quot;physical&quot;, &quot;StringEvidence&quot;: &quot;experiments:0.243,coexpression:0.042,neighborhood:0.038,textmining:0.007&quot;, &quot;String_Score_Physical&quot;: 274, &quot;String_Score_Combined&quot;: 335}"/>
  </edge>
  <edge label="816314 (pp) 824465" source="42" target="426">
    <att type="string" name="canonicalName" value="816314 (pp) 824465"/>
    <att type="string" name="interaction" value="pp"/>
    <att type="int" name="SCORE" value="274"/>
    <att type="string" name="support" value="{&quot;StringDB&quot;: &quot;physical&quot;, &quot;StringEvidence&quot;: &quot;experiments:0.243,coexpression:0.042,neighborhood:0.038,textmining:0.007&quot;, &quot;String_Score_Physical&quot;: 274, &quot;String_Score_Combined&quot;: 335}"/>
  </edge>
  <edge label="816314 (pp) 824510" source="42" target="428">
    <att type="string" name="canonicalName" value="816314 (pp) 824510"/>
    <att type="string" name="interaction" value="pp"/>
    <att type="int" name="SCORE" value="208"/>
    <att type="string" name="support" value="{&quot;BioGrid&quot;: &quot;physical&quot;, &quot;BioGrid_PubMed&quot;: &quot;27609422&quot;, &quot;BioGrid_Type&quot;: &quot;Affinity Capture-MS&quot;}"/>
  </edge>
  <edge label="816314 (pp) 825194" source="42" target="462">
    <att type="string" name="canonicalName" value="816314 (pp) 825194"/>
    <att type="string" name="interaction" value="pp"/>
    <att type="int" name="SCORE" value="900"/>
    <att type="string" name="support" value="{&quot;StringDB&quot;: &quot;physical&quot;, &quot;StringEvidence&quot;: &quot;database:0.896,coexpression:0.007&quot;, &quot;String_Score_Physical&quot;: 900, &quot;String_Score_Combined&quot;: 900}"/>
  </edge>
  <edge label="816314 (pp) 825466" source="42" target="476">
    <att type="string" name="canonicalName" value="816314 (pp) 825466"/>
    <att type="string" name="interaction" value="pp"/>
    <att type="int" name="SCORE" value="463"/>
    <att type="string" name="support" value="{&quot;StringDB&quot;: &quot;physical&quot;, &quot;StringEvidence&quot;: &quot;experiments:0.440,coexpression:0.054,textmining:0.020,neighborhood:0.017&quot;, &quot;String_Score_Physical&quot;: 463, &quot;String_Score_Combined&quot;: 510}"/>
  </edge>
  <edge label="816314 (pp) 825880" source="42" target="492">
    <att type="string" name="canonicalName" value="816314 (pp) 825880"/>
    <att type="string" name="interaction" value="pp"/>
    <att type="int" name="SCORE" value="470"/>
    <att type="string" name="support" value="{&quot;StringDB&quot;: &quot;physical&quot;, &quot;StringEvidence&quot;: &quot;experiments:0.447,coexpression:0.135&quot;, &quot;String_Score_Physical&quot;: 470, &quot;String_Score_Combined&quot;: 541}"/>
  </edge>
  <edge label="816314 (pp) 826414" source="42" target="499">
    <att type="string" name="canonicalName" value="816314 (pp) 826414"/>
    <att type="string" name="interaction" value="pp"/>
    <att type="int" name="SCORE" value="470"/>
    <att type="string" name="support" value="{&quot;StringDB&quot;: &quot;physical&quot;, &quot;StringEvidence&quot;: &quot;experiments:0.447,coexpression:0.135&quot;, &quot;String_Score_Physical&quot;: 470, &quot;String_Score_Combined&quot;: 541}"/>
  </edge>
  <edge label="816314 (pp) 826637" source="42" target="506">
    <att type="string" name="canonicalName" value="816314 (pp) 826637"/>
    <att type="string" name="interaction" value="pp"/>
    <att type="int" name="SCORE" value="982"/>
    <att type="string" name="support" value="{&quot;StringDB&quot;: &quot;physical&quot;, &quot;StringEvidence&quot;: &quot;coexpression:0.919,database:0.896,experiments:0.823,textmining:0.415,cooccurrence:0.283,neighborhood:0.136&quot;, &quot;BioGrid&quot;: &quot;physical&quot;, &quot;BioGrid_PubMed&quot;: &quot;32191846&quot;, &quot;BioGrid_Type&quot;: &quot;Co-fractionation&quot;, &quot;BioGrid_Score&quot;: &quot;0.897143856&quot;, &quot;String_Score_Physical&quot;: 982, &quot;String_Score_Combined&quot;: 999}"/>
  </edge>
  <edge label="816314 (pp) 826654" source="42" target="508">
    <att type="string" name="canonicalName" value="816314 (pp) 826654"/>
    <att type="string" name="interaction" value="pp"/>
    <att type="int" name="SCORE" value="250"/>
    <att type="string" name="support" value="{&quot;StringDB&quot;: &quot;physical&quot;, &quot;StringEvidence&quot;: &quot;experiments:0.219,coexpression:0.017&quot;, &quot;String_Score_Physical&quot;: 250, &quot;String_Score_Combined&quot;: 263}"/>
  </edge>
  <edge label="816314 (pp) 826717" source="42" target="511">
    <att type="string" name="canonicalName" value="816314 (pp) 826717"/>
    <att type="string" name="interaction" value="pp"/>
    <att type="int" name="SCORE" value="329"/>
    <att type="string" name="support" value="{&quot;StringDB&quot;: &quot;physical&quot;, &quot;StringEvidence&quot;: &quot;experiments:0.300,coexpression:0.142,textmining:0.070&quot;, &quot;String_Score_Physical&quot;: 329, &quot;String_Score_Combined&quot;: 464}"/>
  </edge>
  <edge label="816314 (pp) 826746" source="42" target="512">
    <att type="string" name="canonicalName" value="816314 (pp) 826746"/>
    <att type="string" name="interaction" value="pp"/>
    <att type="int" name="SCORE" value="900"/>
    <att type="string" name="support" value="{&quot;StringDB&quot;: &quot;physical&quot;, &quot;StringEvidence&quot;: &quot;database:0.896,coexpression:0.333&quot;, &quot;String_Score_Physical&quot;: 900, &quot;String_Score_Combined&quot;: 933}"/>
  </edge>
  <edge label="816314 (pp) 827375" source="42" target="540">
    <att type="string" name="canonicalName" value="816314 (pp) 827375"/>
    <att type="string" name="interaction" value="pp"/>
    <att type="int" name="SCORE" value="983"/>
    <att type="string" name="support" value="{&quot;StringDB&quot;: &quot;physical&quot;, &quot;StringEvidence&quot;: &quot;coexpression:0.986,database:0.896,experiments:0.831,textmining:0.344,cooccurrence:0.310&quot;, &quot;BioGrid&quot;: &quot;physical&quot;, &quot;BioGrid_PubMed&quot;: &quot;32191846&quot;, &quot;BioGrid_Type&quot;: &quot;Co-fractionation&quot;, &quot;BioGrid_Score&quot;: &quot;0.878440393&quot;, &quot;String_Score_Physical&quot;: 983, &quot;String_Score_Combined&quot;: 999}"/>
  </edge>
  <edge label="816314 (pp) 827607" source="42" target="554">
    <att type="string" name="canonicalName" value="816314 (pp) 827607"/>
    <att type="string" name="interaction" value="pp"/>
    <att type="int" name="SCORE" value="764"/>
    <att type="string" name="support" value="{&quot;StringDB&quot;: &quot;physical&quot;, &quot;StringEvidence&quot;: &quot;coexpression:0.960,experiments:0.754,textmining:0.400,neighborhood:0.136&quot;, &quot;BioGrid&quot;: &quot;physical&quot;, &quot;BioGrid_PubMed&quot;: &quot;32191846&quot;, &quot;BioGrid_Type&quot;: &quot;Co-fractionation&quot;, &quot;BioGrid_Score&quot;: &quot;0.70872508&quot;, &quot;String_Score_Physical&quot;: 764, &quot;String_Score_Combined&quot;: 995}"/>
  </edge>
  <edge label="816314 (pp) 827784" source="42" target="561">
    <att type="string" name="canonicalName" value="816314 (pp) 827784"/>
    <att type="string" name="interaction" value="pp"/>
    <att type="int" name="SCORE" value="610"/>
    <att type="string" name="support" value="{&quot;StringDB&quot;: &quot;physical&quot;, &quot;StringEvidence&quot;: &quot;experiments:0.593,coexpression:0.565,textmining:0.547,neighborhood:0.152&quot;, &quot;String_Score_Physical&quot;: 610, &quot;String_Score_Combined&quot;: 934}"/>
  </edge>
  <edge label="816314 (pp) 827845" source="42" target="563">
    <att type="string" name="canonicalName" value="816314 (pp) 827845"/>
    <att type="string" name="interaction" value="pp"/>
    <att type="int" name="SCORE" value="900"/>
    <att type="string" name="support" value="{&quot;StringDB&quot;: &quot;physical&quot;, &quot;StringEvidence&quot;: &quot;database:0.896,coexpression:0.891&quot;, &quot;String_Score_Physical&quot;: 900, &quot;String_Score_Combined&quot;: 989}"/>
  </edge>
  <edge label="816314 (pp) 828004" source="42" target="569">
    <att type="string" name="canonicalName" value="816314 (pp) 828004"/>
    <att type="string" name="interaction" value="pp"/>
    <att type="int" name="SCORE" value="975"/>
    <att type="string" name="support" value="{&quot;StringDB&quot;: &quot;physical&quot;, &quot;StringEvidence&quot;: &quot;coexpression:0.922,database:0.896,experiments:0.754,textmining:0.416&quot;, &quot;String_Score_Physical&quot;: 975, &quot;String_Score_Combined&quot;: 998}"/>
  </edge>
  <edge label="816314 (pp) 828951" source="42" target="614">
    <att type="string" name="canonicalName" value="816314 (pp) 828951"/>
    <att type="string" name="interaction" value="pp"/>
    <att type="int" name="SCORE" value="472"/>
    <att type="string" name="support" value="{&quot;StringDB&quot;: &quot;physical&quot;, &quot;StringEvidence&quot;: &quot;coexpression:0.516,experiments:0.449,neighborhood:0.136,textmining:0.131&quot;, &quot;String_Score_Physical&quot;: 472, &quot;String_Score_Combined&quot;: 808}"/>
  </edge>
  <edge label="816314 (pp) 829025" source="42" target="618">
    <att type="string" name="canonicalName" value="816314 (pp) 829025"/>
    <att type="string" name="interaction" value="pp"/>
    <att type="int" name="SCORE" value="271"/>
    <att type="string" name="support" value="{&quot;StringDB&quot;: &quot;physical&quot;, &quot;StringEvidence&quot;: &quot;coexpression:0.429,cooccurrence:0.345,experiments:0.240,textmining:0.038&quot;, &quot;BioGrid&quot;: &quot;physical&quot;, &quot;BioGrid_PubMed&quot;: &quot;24846764&quot;, &quot;BioGrid_Type&quot;: &quot;Affinity Capture-MS&quot;, &quot;String_Score_Physical&quot;: 271, &quot;String_Score_Combined&quot;: 737}"/>
  </edge>
  <edge label="816314 (pp) 829217" source="42" target="629">
    <att type="string" name="canonicalName" value="816314 (pp) 829217"/>
    <att type="string" name="interaction" value="pp"/>
    <att type="int" name="SCORE" value="613"/>
    <att type="string" name="support" value="{&quot;StringDB&quot;: &quot;physical&quot;, &quot;StringEvidence&quot;: &quot;coexpression:0.767,experiments:0.596,textmining:0.249&quot;, &quot;String_Score_Physical&quot;: 613, &quot;String_Score_Combined&quot;: 932}"/>
  </edge>
  <edge label="816314 (pp) 829329" source="42" target="634">
    <att type="string" name="canonicalName" value="816314 (pp) 829329"/>
    <att type="string" name="interaction" value="pp"/>
    <att type="int" name="SCORE" value="978"/>
    <att type="string" name="support" value="{&quot;StringDB&quot;: &quot;physical&quot;, &quot;StringEvidence&quot;: &quot;coexpression:0.919,database:0.896,experiments:0.787,textmining:0.387,neighborhood:0.018&quot;, &quot;String_Score_Physical&quot;: 978, &quot;String_Score_Combined&quot;: 998}"/>
  </edge>
  <edge label="816314 (pp) 829557" source="42" target="659">
    <att type="string" name="canonicalName" value="816314 (pp) 829557"/>
    <att type="string" name="interaction" value="pp"/>
    <att type="int" name="SCORE" value="912"/>
    <att type="string" name="support" value="{&quot;StringDB&quot;: &quot;physical&quot;, &quot;StringEvidence&quot;: &quot;database:0.896,coexpression:0.177,experiments:0.128&quot;, &quot;String_Score_Physical&quot;: 912, &quot;String_Score_Combined&quot;: 928}"/>
  </edge>
  <edge label="816314 (pp) 829770" source="42" target="676">
    <att type="string" name="canonicalName" value="816314 (pp) 829770"/>
    <att type="string" name="interaction" value="pp"/>
    <att type="int" name="SCORE" value="900"/>
    <att type="string" name="support" value="{&quot;StringDB&quot;: &quot;physical&quot;, &quot;StringEvidence&quot;: &quot;database:0.896,coexpression:0.433,cooccurrence:0.425&quot;, &quot;String_Score_Physical&quot;: 900, &quot;String_Score_Combined&quot;: 943}"/>
  </edge>
  <edge label="816314 (pp) 830273" source="42" target="698">
    <att type="string" name="canonicalName" value="816314 (pp) 830273"/>
    <att type="string" name="interaction" value="pp"/>
    <att type="int" name="SCORE" value="869"/>
    <att type="string" name="support" value="{&quot;StringDB&quot;: &quot;physical&quot;, &quot;StringEvidence&quot;: &quot;experiments:0.863,cooccurrence:0.242,textmining:0.109,coexpression:0.008&quot;, &quot;String_Score_Physical&quot;: 869, &quot;String_Score_Combined&quot;: 912}"/>
  </edge>
  <edge label="816314 (pp) 830810" source="42" target="736">
    <att type="string" name="canonicalName" value="816314 (pp) 830810"/>
    <att type="string" name="interaction" value="pp"/>
    <att type="int" name="SCORE" value="978"/>
    <att type="string" name="support" value="{&quot;StringDB&quot;: &quot;physical&quot;, &quot;StringEvidence&quot;: &quot;database:0.896,coexpression:0.842,experiments:0.787,cooccurrence:0.297,textmining:0.295,neighborhood:0.067&quot;, &quot;BioGrid&quot;: &quot;physical&quot;, &quot;BioGrid_PubMed&quot;: &quot;32191846&quot;, &quot;BioGrid_Type&quot;: &quot;Co-fractionation&quot;, &quot;BioGrid_Score&quot;: &quot;0.541920191&quot;, &quot;String_Score_Physical&quot;: 978, &quot;String_Score_Combined&quot;: 998}"/>
  </edge>
  <edge label="816314 (pp) 830900" source="42" target="743">
    <att type="string" name="canonicalName" value="816314 (pp) 830900"/>
    <att type="string" name="interaction" value="pp"/>
    <att type="int" name="SCORE" value="982"/>
    <att type="string" name="support" value="{&quot;StringDB&quot;: &quot;physical&quot;, &quot;StringEvidence&quot;: &quot;coexpression:0.967,database:0.896,experiments:0.826,textmining:0.237&quot;, &quot;BioGrid&quot;: &quot;physical&quot;, &quot;BioGrid_PubMed&quot;: &quot;32191846&quot;, &quot;BioGrid_Type&quot;: &quot;Co-fractionation&quot;, &quot;BioGrid_Score&quot;: &quot;0.857866883&quot;, &quot;String_Score_Physical&quot;: 982, &quot;String_Score_Combined&quot;: 999}"/>
  </edge>
  <edge label="816314 (pp) 831201" source="42" target="763">
    <att type="string" name="canonicalName" value="816314 (pp) 831201"/>
    <att type="string" name="interaction" value="pp"/>
    <att type="int" name="SCORE" value="276"/>
    <att type="string" name="support" value="{&quot;StringDB&quot;: &quot;physical&quot;, &quot;StringEvidence&quot;: &quot;experiments:0.245,coexpression:0.018&quot;, &quot;String_Score_Physical&quot;: 276, &quot;String_Score_Combined&quot;: 288}"/>
  </edge>
  <edge label="816314 (pp) 831692" source="42" target="791">
    <att type="string" name="canonicalName" value="816314 (pp) 831692"/>
    <att type="string" name="interaction" value="pp"/>
    <att type="int" name="SCORE" value="978"/>
    <att type="string" name="support" value="{&quot;StringDB&quot;: &quot;physical&quot;, &quot;StringEvidence&quot;: &quot;coexpression:0.961,database:0.896,experiments:0.787,textmining:0.511&quot;, &quot;String_Score_Physical&quot;: 978, &quot;String_Score_Combined&quot;: 999}"/>
  </edge>
  <edge label="816314 (pp) 831853" source="42" target="794">
    <att type="string" name="canonicalName" value="816314 (pp) 831853"/>
    <att type="string" name="interaction" value="pp"/>
    <att type="int" name="SCORE" value="875"/>
    <att type="string" name="support" value="{&quot;StringDB&quot;: &quot;physical&quot;, &quot;StringEvidence&quot;: &quot;coexpression:0.879,experiments:0.729,database:0.520,textmining:0.345,neighborhood:0.136&quot;, &quot;BioGrid&quot;: &quot;physical&quot;, &quot;BioGrid_PubMed&quot;: &quot;32191846&quot;, &quot;BioGrid_Type&quot;: &quot;Co-fractionation&quot;, &quot;BioGrid_Score&quot;: &quot;0.632491869&quot;, &quot;String_Score_Physical&quot;: 875, &quot;String_Score_Combined&quot;: 991}"/>
  </edge>
  <edge label="816314 (pp) 831899" source="42" target="798">
    <att type="string" name="canonicalName" value="816314 (pp) 831899"/>
    <att type="string" name="interaction" value="pp"/>
    <att type="int" name="SCORE" value="470"/>
    <att type="string" name="support" value="{&quot;StringDB&quot;: &quot;physical&quot;, &quot;StringEvidence&quot;: &quot;experiments:0.447,coexpression:0.135&quot;, &quot;String_Score_Physical&quot;: 470, &quot;String_Score_Combined&quot;: 541}"/>
  </edge>
  <edge label="816314 (pp) 831956" source="42" target="800">
    <att type="string" name="canonicalName" value="816314 (pp) 831956"/>
    <att type="string" name="interaction" value="pp"/>
    <att type="int" name="SCORE" value="982"/>
    <att type="string" name="support" value="{&quot;StringDB&quot;: &quot;physical&quot;, &quot;StringEvidence&quot;: &quot;coexpression:0.935,database:0.896,experiments:0.828,textmining:0.481,neighborhood:0.099&quot;, &quot;BioGrid&quot;: &quot;physical&quot;, &quot;BioGrid_PubMed&quot;: &quot;32191846&quot;, &quot;BioGrid_Type&quot;: &quot;Co-fractionation&quot;, &quot;BioGrid_Score&quot;: &quot;0.834275613&quot;, &quot;String_Score_Physical&quot;: 982, &quot;String_Score_Combined&quot;: 999}"/>
  </edge>
  <edge label="816314 (pp) 832060" source="42" target="808">
    <att type="string" name="canonicalName" value="816314 (pp) 832060"/>
    <att type="string" name="interaction" value="pp"/>
    <att type="int" name="SCORE" value="900"/>
    <att type="string" name="support" value="{&quot;StringDB&quot;: &quot;physical&quot;, &quot;StringEvidence&quot;: &quot;database:0.896&quot;, &quot;String_Score_Physical&quot;: 900, &quot;String_Score_Combined&quot;: 900}"/>
  </edge>
  <edge label="816314 (pp) 832184" source="42" target="815">
    <att type="string" name="canonicalName" value="816314 (pp) 832184"/>
    <att type="string" name="interaction" value="pp"/>
    <att type="int" name="SCORE" value="470"/>
    <att type="string" name="support" value="{&quot;StringDB&quot;: &quot;physical&quot;, &quot;StringEvidence&quot;: &quot;experiments:0.447,coexpression:0.135&quot;, &quot;String_Score_Physical&quot;: 470, &quot;String_Score_Combined&quot;: 541}"/>
  </edge>
  <edge label="816314 (pp) 832718" source="42" target="838">
    <att type="string" name="canonicalName" value="816314 (pp) 832718"/>
    <att type="string" name="interaction" value="pp"/>
    <att type="int" name="SCORE" value="406"/>
    <att type="string" name="support" value="{&quot;StringDB&quot;: &quot;physical&quot;, &quot;StringEvidence&quot;: &quot;experiments:0.381,coexpression:0.227,textmining:0.155,neighborhood:0.018&quot;, &quot;String_Score_Physical&quot;: 406, &quot;String_Score_Combined&quot;: 619}"/>
  </edge>
  <edge label="816314 (pp) 832848" source="42" target="843">
    <att type="string" name="canonicalName" value="816314 (pp) 832848"/>
    <att type="string" name="interaction" value="pp"/>
    <att type="int" name="SCORE" value="978"/>
    <att type="string" name="support" value="{&quot;StringDB&quot;: &quot;physical&quot;, &quot;StringEvidence&quot;: &quot;coexpression:0.971,database:0.896,experiments:0.787,textmining:0.520&quot;, &quot;BioGrid&quot;: &quot;physical&quot;, &quot;BioGrid_PubMed&quot;: &quot;32191846&quot;, &quot;BioGrid_Type&quot;: &quot;Co-fractionation&quot;, &quot;BioGrid_Score&quot;: &quot;0.924165057&quot;, &quot;String_Score_Physical&quot;: 978, &quot;String_Score_Combined&quot;: 999}"/>
  </edge>
  <edge label="816314 (pp) 833518" source="42" target="850">
    <att type="string" name="canonicalName" value="816314 (pp) 833518"/>
    <att type="string" name="interaction" value="pp"/>
    <att type="int" name="SCORE" value="978"/>
    <att type="string" name="support" value="{&quot;StringDB&quot;: &quot;physical&quot;, &quot;StringEvidence&quot;: &quot;coexpression:0.955,database:0.896,experiments:0.787,textmining:0.414,cooccurrence:0.214,neighborhood:0.136&quot;, &quot;BioGrid&quot;: &quot;physical&quot;, &quot;BioGrid_PubMed&quot;: &quot;32191846&quot;, &quot;BioGrid_Type&quot;: &quot;Co-fractionation&quot;, &quot;BioGrid_Score&quot;: &quot;0.804939574&quot;, &quot;String_Score_Physical&quot;: 978, &quot;String_Score_Combined&quot;: 999}"/>
  </edge>
  <edge label="816314 (pp) 833550" source="42" target="851">
    <att type="string" name="canonicalName" value="816314 (pp) 833550"/>
    <att type="string" name="interaction" value="pp"/>
    <att type="int" name="SCORE" value="544"/>
    <att type="string" name="support" value="{&quot;StringDB&quot;: &quot;physical&quot;, &quot;StringEvidence&quot;: &quot;experiments:0.525&quot;, &quot;String_Score_Physical&quot;: 544, &quot;String_Score_Combined&quot;: 544}"/>
  </edge>
  <edge label="816314 (pp) 833577" source="42" target="853">
    <att type="string" name="canonicalName" value="816314 (pp) 833577"/>
    <att type="string" name="interaction" value="pp"/>
    <att type="int" name="SCORE" value="355"/>
    <att type="string" name="support" value="{&quot;StringDB&quot;: &quot;physical&quot;, &quot;StringEvidence&quot;: &quot;experiments:0.328,textmining:0.027,coexpression:0.018&quot;, &quot;String_Score_Physical&quot;: 355, &quot;String_Score_Combined&quot;: 384}"/>
  </edge>
  <edge label="816314 (pp) 833976" source="42" target="861">
    <att type="string" name="canonicalName" value="816314 (pp) 833976"/>
    <att type="string" name="interaction" value="pp"/>
    <att type="int" name="SCORE" value="428"/>
    <att type="string" name="support" value="{&quot;StringDB&quot;: &quot;physical&quot;, &quot;StringEvidence&quot;: &quot;experiments:0.404,coexpression:0.054&quot;, &quot;String_Score_Physical&quot;: 428, &quot;String_Score_Combined&quot;: 459}"/>
  </edge>
  <edge label="816314 (pp) 833981" source="42" target="862">
    <att type="string" name="canonicalName" value="816314 (pp) 833981"/>
    <att type="string" name="interaction" value="pp"/>
    <att type="int" name="SCORE" value="983"/>
    <att type="string" name="support" value="{&quot;StringDB&quot;: &quot;physical&quot;, &quot;StringEvidence&quot;: &quot;database:0.896,coexpression:0.894,experiments:0.832,textmining:0.390,neighborhood:0.140&quot;, &quot;BioGrid&quot;: &quot;physical&quot;, &quot;BioGrid_PubMed&quot;: &quot;32191846&quot;, &quot;BioGrid_Type&quot;: &quot;Co-fractionation&quot;, &quot;BioGrid_Score&quot;: &quot;0.8373774&quot;, &quot;String_Score_Physical&quot;: 983, &quot;String_Score_Combined&quot;: 999}"/>
  </edge>
  <edge label="816314 (pp) 834706" source="42" target="884">
    <att type="string" name="canonicalName" value="816314 (pp) 834706"/>
    <att type="string" name="interaction" value="pp"/>
    <att type="int" name="SCORE" value="256"/>
    <att type="string" name="support" value="{&quot;StringDB&quot;: &quot;physical&quot;, &quot;StringEvidence&quot;: &quot;experiments:0.224&quot;, &quot;BioGrid&quot;: &quot;physical&quot;, &quot;BioGrid_PubMed&quot;: &quot;23975897&quot;, &quot;BioGrid_Type&quot;: &quot;Affinity Capture-MS&quot;, &quot;String_Score_Physical&quot;: 256, &quot;String_Score_Combined&quot;: 256}"/>
  </edge>
  <edge label="816314 (pp) 836238" source="42" target="976">
    <att type="string" name="canonicalName" value="816314 (pp) 836238"/>
    <att type="string" name="interaction" value="pp"/>
    <att type="int" name="SCORE" value="978"/>
    <att type="string" name="support" value="{&quot;StringDB&quot;: &quot;physical&quot;, &quot;StringEvidence&quot;: &quot;coexpression:0.965,database:0.896,experiments:0.787,textmining:0.229&quot;, &quot;BioGrid&quot;: &quot;physical&quot;, &quot;BioGrid_PubMed&quot;: &quot;32191846&quot;, &quot;BioGrid_Type&quot;: &quot;Co-fractionation&quot;, &quot;BioGrid_Score&quot;: &quot;0.608815969&quot;, &quot;String_Score_Physical&quot;: 978, &quot;String_Score_Combined&quot;: 999}"/>
  </edge>
  <edge label="816314 (pp) 837307" source="42" target="1039">
    <att type="string" name="canonicalName" value="816314 (pp) 837307"/>
    <att type="string" name="interaction" value="pp"/>
    <att type="int" name="SCORE" value="740"/>
    <att type="string" name="support" value="{&quot;StringDB&quot;: &quot;physical&quot;, &quot;StringEvidence&quot;: &quot;experiments:0.729,coexpression:0.568,cooccurrence:0.304,textmining:0.013&quot;, &quot;String_Score_Physical&quot;: 740, &quot;String_Score_Combined&quot;: 922}"/>
  </edge>
  <edge label="816314 (pp) 837309" source="42" target="1040">
    <att type="string" name="canonicalName" value="816314 (pp) 837309"/>
    <att type="string" name="interaction" value="pp"/>
    <att type="int" name="SCORE" value="740"/>
    <att type="string" name="support" value="{&quot;StringDB&quot;: &quot;physical&quot;, &quot;StringEvidence&quot;: &quot;experiments:0.729,coexpression:0.555,cooccurrence:0.304,textmining:0.013&quot;, &quot;String_Score_Physical&quot;: 740, &quot;String_Score_Combined&quot;: 920}"/>
  </edge>
  <edge label="816314 (pp) 837486" source="42" target="1058">
    <att type="string" name="canonicalName" value="816314 (pp) 837486"/>
    <att type="string" name="interaction" value="pp"/>
    <att type="int" name="SCORE" value="975"/>
    <att type="string" name="support" value="{&quot;StringDB&quot;: &quot;physical&quot;, &quot;StringEvidence&quot;: &quot;coexpression:0.972,database:0.896,experiments:0.754,textmining:0.323&quot;, &quot;BioGrid&quot;: &quot;physical&quot;, &quot;BioGrid_PubMed&quot;: &quot;32191846&quot;, &quot;BioGrid_Type&quot;: &quot;Co-fractionation&quot;, &quot;BioGrid_Score&quot;: &quot;0.823904318&quot;, &quot;String_Score_Physical&quot;: 975, &quot;String_Score_Combined&quot;: 999}"/>
  </edge>
  <edge label="816314 (pp) 837874" source="42" target="1083">
    <att type="string" name="canonicalName" value="816314 (pp) 837874"/>
    <att type="string" name="interaction" value="pp"/>
    <att type="int" name="SCORE" value="470"/>
    <att type="string" name="support" value="{&quot;StringDB&quot;: &quot;physical&quot;, &quot;StringEvidence&quot;: &quot;experiments:0.447,coexpression:0.182&quot;, &quot;String_Score_Physical&quot;: 470, &quot;String_Score_Combined&quot;: 566}"/>
  </edge>
  <edge label="816314 (pp) 837955" source="42" target="1085">
    <att type="string" name="canonicalName" value="816314 (pp) 837955"/>
    <att type="string" name="interaction" value="pp"/>
    <att type="int" name="SCORE" value="472"/>
    <att type="string" name="support" value="{&quot;StringDB&quot;: &quot;physical&quot;, &quot;StringEvidence&quot;: &quot;coexpression:0.592,experiments:0.449,textmining:0.051&quot;, &quot;String_Score_Physical&quot;: 472, &quot;String_Score_Combined&quot;: 795}"/>
  </edge>
  <edge label="816314 (pp) 837993" source="42" target="1086">
    <att type="string" name="canonicalName" value="816314 (pp) 837993"/>
    <att type="string" name="interaction" value="pp"/>
    <att type="int" name="SCORE" value="978"/>
    <att type="string" name="support" value="{&quot;StringDB&quot;: &quot;physical&quot;, &quot;StringEvidence&quot;: &quot;coexpression:0.985,database:0.896,experiments:0.787,textmining:0.600,neighborhood:0.059&quot;, &quot;BioGrid&quot;: &quot;physical&quot;, &quot;BioGrid_PubMed&quot;: &quot;32191846&quot;, &quot;BioGrid_Type&quot;: &quot;Co-fractionation&quot;, &quot;BioGrid_Score&quot;: &quot;0.905286713&quot;, &quot;String_Score_Physical&quot;: 978, &quot;String_Score_Combined&quot;: 999}"/>
  </edge>
  <edge label="816314 (pp) 838388" source="42" target="1101">
    <att type="string" name="canonicalName" value="816314 (pp) 838388"/>
    <att type="string" name="interaction" value="pp"/>
    <att type="int" name="SCORE" value="940"/>
    <att type="string" name="support" value="{&quot;StringDB&quot;: &quot;physical&quot;, &quot;StringEvidence&quot;: &quot;coexpression:0.981,experiments:0.787,database:0.708&quot;, &quot;String_Score_Physical&quot;: 940, &quot;String_Score_Combined&quot;: 998}"/>
  </edge>
  <edge label="816314 (pp) 840211" source="42" target="1175">
    <att type="string" name="canonicalName" value="816314 (pp) 840211"/>
    <att type="string" name="interaction" value="pp"/>
    <att type="int" name="SCORE" value="982"/>
    <att type="string" name="support" value="{&quot;StringDB&quot;: &quot;physical&quot;, &quot;StringEvidence&quot;: &quot;coexpression:0.928,database:0.896,experiments:0.823,textmining:0.635,cooccurrence:0.300,neighborhood:0.136&quot;, &quot;BioGrid&quot;: &quot;physical&quot;, &quot;BioGrid_PubMed&quot;: &quot;32191846&quot;, &quot;BioGrid_Type&quot;: &quot;Co-fractionation&quot;, &quot;BioGrid_Score&quot;: &quot;0.897143856&quot;, &quot;String_Score_Physical&quot;: 982, &quot;String_Score_Combined&quot;: 999}"/>
  </edge>
  <edge label="816314 (pp) 840312" source="42" target="1177">
    <att type="string" name="canonicalName" value="816314 (pp) 840312"/>
    <att type="string" name="interaction" value="pp"/>
    <att type="int" name="SCORE" value="761"/>
    <att type="string" name="support" value="{&quot;StringDB&quot;: &quot;physical&quot;, &quot;StringEvidence&quot;: &quot;experiments:0.751,coexpression:0.011&quot;, &quot;String_Score_Physical&quot;: 761, &quot;String_Score_Combined&quot;: 763}"/>
  </edge>
  <edge label="816314 (pp) 840982" source="42" target="1186">
    <att type="string" name="canonicalName" value="816314 (pp) 840982"/>
    <att type="string" name="interaction" value="pp"/>
    <att type="int" name="SCORE" value="305"/>
    <att type="string" name="support" value="{&quot;StringDB&quot;: &quot;physical&quot;, &quot;StringEvidence&quot;: &quot;experiments:0.275,textmining:0.005&quot;, &quot;String_Score_Physical&quot;: 305, &quot;String_Score_Combined&quot;: 308}"/>
  </edge>
  <edge label="816314 (pp) 841305" source="42" target="1196">
    <att type="string" name="canonicalName" value="816314 (pp) 841305"/>
    <att type="string" name="interaction" value="pp"/>
    <att type="int" name="SCORE" value="978"/>
    <att type="string" name="support" value="{&quot;StringDB&quot;: &quot;physical&quot;, &quot;StringEvidence&quot;: &quot;coexpression:0.941,database:0.896,experiments:0.787,textmining:0.394&quot;, &quot;String_Score_Physical&quot;: 978, &quot;String_Score_Combined&quot;: 999}"/>
  </edge>
  <edge label="816314 (pp) 841576" source="42" target="1207">
    <att type="string" name="canonicalName" value="816314 (pp) 841576"/>
    <att type="string" name="interaction" value="pp"/>
    <att type="int" name="SCORE" value="900"/>
    <att type="string" name="support" value="{&quot;StringDB&quot;: &quot;physical&quot;, &quot;StringEvidence&quot;: &quot;database:0.896,coexpression:0.130&quot;, &quot;String_Score_Physical&quot;: 900, &quot;String_Score_Combined&quot;: 913}"/>
  </edge>
  <edge label="816314 (pp) 842573" source="42" target="1256">
    <att type="string" name="canonicalName" value="816314 (pp) 842573"/>
    <att type="string" name="interaction" value="pp"/>
    <att type="int" name="SCORE" value="347"/>
    <att type="string" name="support" value="{&quot;StringDB&quot;: &quot;physical&quot;, &quot;StringEvidence&quot;: &quot;coexpression:0.330,experiments:0.319,textmining:0.086,neighborhood:0.080&quot;, &quot;String_Score_Physical&quot;: 347, &quot;String_Score_Combined&quot;: 631}"/>
  </edge>
  <edge label="816314 (pp) 843063" source="42" target="1279">
    <att type="string" name="canonicalName" value="816314 (pp) 843063"/>
    <att type="string" name="interaction" value="pp"/>
    <att type="int" name="SCORE" value="982"/>
    <att type="string" name="support" value="{&quot;StringDB&quot;: &quot;physical&quot;, &quot;StringEvidence&quot;: &quot;coexpression:0.982,database:0.896,experiments:0.823,cooccurrence:0.281,textmining:0.177,neighborhood:0.136&quot;, &quot;BioGrid&quot;: &quot;physical&quot;, &quot;BioGrid_PubMed&quot;: &quot;32191846&quot;, &quot;BioGrid_Type&quot;: &quot;Co-fractionation&quot;, &quot;BioGrid_Score&quot;: &quot;0.906518232&quot;, &quot;String_Score_Physical&quot;: 982, &quot;String_Score_Combined&quot;: 999}"/>
  </edge>
  <edge label="816314 (pp) 843972" source="42" target="1323">
    <att type="string" name="canonicalName" value="816314 (pp) 843972"/>
```
