## Supplementary Material 3 - Gene Ontology (GO) enrichment analysis (Metascape) for "Epigenetic memory of temperature sensed during somatic embryo maturation in 2-year-old maritime pine trees": MyList.xgmml (part 2 of 7)

```
    <att type="string" name="interaction" value="pp"/>
    <att type="int" name="SCORE" value="826"/>
    <att type="string" name="support" value="{&quot;StringDB&quot;: &quot;physical&quot;, &quot;StringEvidence&quot;: &quot;experiments:0.819,coexpression:0.018&quot;, &quot;String_Score_Physical&quot;: 826, &quot;String_Score_Combined&quot;: 829}"/>
  </edge>
  <edge label="816314 (pp) 844129" source="42" target="1335">
    <att type="string" name="canonicalName" value="816314 (pp) 844129"/>
    <att type="string" name="interaction" value="pp"/>
    <att type="int" name="SCORE" value="975"/>
    <att type="string" name="support" value="{&quot;StringDB&quot;: &quot;physical&quot;, &quot;StringEvidence&quot;: &quot;coexpression:0.956,database:0.896,experiments:0.754,textmining:0.453&quot;, &quot;BioGrid&quot;: &quot;physical&quot;, &quot;BioGrid_PubMed&quot;: &quot;32191846&quot;, &quot;BioGrid_Type&quot;: &quot;Co-fractionation&quot;, &quot;BioGrid_Score&quot;: &quot;0.751441198&quot;, &quot;String_Score_Physical&quot;: 975, &quot;String_Score_Combined&quot;: 999}"/>
  </edge>
  <edge label="816314 (pp) 844308" source="42" target="1349">
    <att type="string" name="canonicalName" value="816314 (pp) 844308"/>
    <att type="string" name="interaction" value="pp"/>
    <att type="int" name="SCORE" value="276"/>
    <att type="string" name="support" value="{&quot;StringDB&quot;: &quot;physical&quot;, &quot;StringEvidence&quot;: &quot;experiments:0.245,coexpression:0.013&quot;, &quot;String_Score_Physical&quot;: 276, &quot;String_Score_Combined&quot;: 285}"/>
  </edge>
  <edge label="816314 (pp) 844736" source="42" target="1357">
    <att type="string" name="canonicalName" value="816314 (pp) 844736"/>
    <att type="string" name="interaction" value="pp"/>
    <att type="int" name="SCORE" value="595"/>
    <att type="string" name="support" value="{&quot;StringDB&quot;: &quot;physical&quot;, &quot;StringEvidence&quot;: &quot;textmining:0.710,experiments:0.578,coexpression:0.113&quot;, &quot;String_Score_Physical&quot;: 595, &quot;String_Score_Combined&quot;: 895}"/>
  </edge>
  <edge label="816314 (pp) 844765" source="42" target="1361">
    <att type="string" name="canonicalName" value="816314 (pp) 844765"/>
    <att type="string" name="interaction" value="pp"/>
    <att type="int" name="SCORE" value="796"/>
    <att type="string" name="support" value="{&quot;StringDB&quot;: &quot;physical&quot;, &quot;StringEvidence&quot;: &quot;coexpression:0.894,experiments:0.787,textmining:0.395,neighborhood:0.140&quot;, &quot;String_Score_Physical&quot;: 796, &quot;String_Score_Combined&quot;: 988}"/>
  </edge>
  <edge label="816391 (pp) 818438" source="43" target="150">
    <att type="string" name="canonicalName" value="816391 (pp) 818438"/>
    <att type="string" name="interaction" value="pp"/>
    <att type="int" name="SCORE" value="908"/>
    <att type="string" name="support" value="{&quot;StringDB&quot;: &quot;physical&quot;, &quot;StringEvidence&quot;: &quot;database:0.896,textmining:0.368,experiments:0.087&quot;, &quot;String_Score_Physical&quot;: 908, &quot;String_Score_Combined&quot;: 942}"/>
  </edge>
  <edge label="816391 (pp) 818581" source="43" target="155">
    <att type="string" name="canonicalName" value="816391 (pp) 818581"/>
    <att type="string" name="interaction" value="pp"/>
    <att type="int" name="SCORE" value="213"/>
    <att type="string" name="support" value="{&quot;StringDB&quot;: &quot;physical&quot;, &quot;StringEvidence&quot;: &quot;experiments:0.179,textmining:0.112&quot;, &quot;String_Score_Physical&quot;: 213, &quot;String_Score_Combined&quot;: 300}"/>
  </edge>
  <edge label="816391 (pp) 819334" source="43" target="194">
    <att type="string" name="canonicalName" value="816391 (pp) 819334"/>
    <att type="string" name="interaction" value="pp"/>
    <att type="int" name="SCORE" value="333"/>
    <att type="string" name="support" value="{&quot;StringDB&quot;: &quot;physical&quot;, &quot;StringEvidence&quot;: &quot;experiments:0.304,coexpression:0.043,textmining:0.028&quot;, &quot;String_Score_Physical&quot;: 333, &quot;String_Score_Combined&quot;: 379}"/>
  </edge>
  <edge label="816391 (pp) 819743" source="43" target="213">
    <att type="string" name="canonicalName" value="816391 (pp) 819743"/>
    <att type="string" name="interaction" value="pp"/>
    <att type="int" name="SCORE" value="323"/>
    <att type="string" name="support" value="{&quot;StringDB&quot;: &quot;physical&quot;, &quot;StringEvidence&quot;: &quot;experiments:0.295,textmining:0.135,coexpression:0.047,neighborhood:0.019&quot;, &quot;String_Score_Physical&quot;: 323, &quot;String_Score_Combined&quot;: 453}"/>
  </edge>
  <edge label="816391 (pp) 821412" source="43" target="320">
    <att type="string" name="canonicalName" value="816391 (pp) 821412"/>
    <att type="string" name="interaction" value="pp"/>
    <att type="int" name="SCORE" value="900"/>
    <att type="string" name="support" value="{&quot;StringDB&quot;: &quot;physical&quot;, &quot;StringEvidence&quot;: &quot;database:0.896&quot;, &quot;String_Score_Physical&quot;: 900, &quot;String_Score_Combined&quot;: 900}"/>
  </edge>
  <edge label="816391 (pp) 825353" source="43" target="468">
    <att type="string" name="canonicalName" value="816391 (pp) 825353"/>
    <att type="string" name="interaction" value="pp"/>
    <att type="int" name="SCORE" value="900"/>
    <att type="string" name="support" value="{&quot;StringDB&quot;: &quot;physical&quot;, &quot;StringEvidence&quot;: &quot;database:0.896,textmining:0.292,coexpression:0.007&quot;, &quot;String_Score_Physical&quot;: 900, &quot;String_Score_Combined&quot;: 929}"/>
  </edge>
  <edge label="816391 (pp) 825890" source="43" target="493">
    <att type="string" name="canonicalName" value="816391 (pp) 825890"/>
    <att type="string" name="interaction" value="pp"/>
    <att type="int" name="SCORE" value="906"/>
    <att type="string" name="support" value="{&quot;StringDB&quot;: &quot;physical&quot;, &quot;StringEvidence&quot;: &quot;database:0.896,textmining:0.444,experiments:0.068,coexpression:0.020&quot;, &quot;String_Score_Physical&quot;: 906, &quot;String_Score_Combined&quot;: 949}"/>
  </edge>
  <edge label="816391 (pp) 826171" source="43" target="495">
    <att type="string" name="canonicalName" value="816391 (pp) 826171"/>
    <att type="string" name="interaction" value="pp"/>
    <att type="int" name="SCORE" value="213"/>
    <att type="string" name="support" value="{&quot;StringDB&quot;: &quot;physical&quot;, &quot;StringEvidence&quot;: &quot;experiments:0.179,textmining:0.112&quot;, &quot;String_Score_Physical&quot;: 213, &quot;String_Score_Combined&quot;: 300}"/>
  </edge>
  <edge label="816391 (pp) 829639" source="43" target="665">
    <att type="string" name="canonicalName" value="816391 (pp) 829639"/>
    <att type="string" name="interaction" value="pp"/>
    <att type="int" name="SCORE" value="902"/>
    <att type="string" name="support" value="{&quot;StringDB&quot;: &quot;physical&quot;, &quot;StringEvidence&quot;: &quot;database:0.896,experiments:0.029&quot;, &quot;String_Score_Physical&quot;: 902, &quot;String_Score_Combined&quot;: 902}"/>
  </edge>
  <edge label="816391 (pp) 830548" source="43" target="716">
    <att type="string" name="canonicalName" value="816391 (pp) 830548"/>
    <att type="string" name="interaction" value="pp"/>
    <att type="int" name="SCORE" value="900"/>
    <att type="string" name="support" value="{&quot;StringDB&quot;: &quot;physical&quot;, &quot;StringEvidence&quot;: &quot;database:0.896,textmining:0.033,coexpression:0.016,experiments:0.009&quot;, &quot;String_Score_Physical&quot;: 900, &quot;String_Score_Combined&quot;: 905}"/>
  </edge>
  <edge label="816391 (pp) 830696" source="43" target="728">
    <att type="string" name="canonicalName" value="816391 (pp) 830696"/>
    <att type="string" name="interaction" value="pp"/>
    <att type="int" name="SCORE" value="912"/>
    <att type="string" name="support" value="{&quot;StringDB&quot;: &quot;physical&quot;, &quot;StringEvidence&quot;: &quot;database:0.896,experiments:0.129,coexpression:0.083,textmining:0.004&quot;, &quot;String_Score_Physical&quot;: 912, &quot;String_Score_Combined&quot;: 920}"/>
  </edge>
  <edge label="816391 (pp) 831899" source="43" target="798">
    <att type="string" name="canonicalName" value="816391 (pp) 831899"/>
    <att type="string" name="interaction" value="pp"/>
    <att type="int" name="SCORE" value="396"/>
    <att type="string" name="support" value="{&quot;StringDB&quot;: &quot;physical&quot;, &quot;StringEvidence&quot;: &quot;experiments:0.371&quot;, &quot;BioGrid&quot;: &quot;physical&quot;, &quot;BioGrid_PubMed&quot;: &quot;23667124&quot;, &quot;BioGrid_Type&quot;: &quot;Affinity Capture-MS&quot;, &quot;String_Score_Physical&quot;: 396, &quot;String_Score_Combined&quot;: 396}"/>
  </edge>
  <edge label="816391 (pp) 832272" source="43" target="818">
    <att type="string" name="canonicalName" value="816391 (pp) 832272"/>
    <att type="string" name="interaction" value="pp"/>
    <att type="int" name="SCORE" value="900"/>
    <att type="string" name="support" value="{&quot;StringDB&quot;: &quot;physical&quot;, &quot;StringEvidence&quot;: &quot;database:0.896,coexpression:0.331,textmining:0.019&quot;, &quot;String_Score_Physical&quot;: 900, &quot;String_Score_Combined&quot;: 934}"/>
  </edge>
  <edge label="816391 (pp) 832836" source="43" target="842">
    <att type="string" name="canonicalName" value="816391 (pp) 832836"/>
    <att type="string" name="interaction" value="pp"/>
    <att type="int" name="SCORE" value="908"/>
    <att type="string" name="support" value="{&quot;StringDB&quot;: &quot;physical&quot;, &quot;StringEvidence&quot;: &quot;database:0.896,coexpression:0.096,experiments:0.081,neighborhood:0.016,textmining:0.004&quot;, &quot;String_Score_Physical&quot;: 908, &quot;String_Score_Combined&quot;: 918}"/>
  </edge>
  <edge label="816391 (pp) 835062" source="43" target="908">
    <att type="string" name="canonicalName" value="816391 (pp) 835062"/>
    <att type="string" name="interaction" value="pp"/>
    <att type="int" name="SCORE" value="213"/>
    <att type="string" name="support" value="{&quot;StringDB&quot;: &quot;physical&quot;, &quot;StringEvidence&quot;: &quot;experiments:0.179,textmining:0.112&quot;, &quot;String_Score_Physical&quot;: 213, &quot;String_Score_Combined&quot;: 300}"/>
  </edge>
  <edge label="816391 (pp) 835211" source="43" target="917">
    <att type="string" name="canonicalName" value="816391 (pp) 835211"/>
    <att type="string" name="interaction" value="pp"/>
    <att type="int" name="SCORE" value="213"/>
    <att type="string" name="support" value="{&quot;StringDB&quot;: &quot;physical&quot;, &quot;StringEvidence&quot;: &quot;experiments:0.179,textmining:0.112&quot;, &quot;String_Score_Physical&quot;: 213, &quot;String_Score_Combined&quot;: 300}"/>
  </edge>
  <edge label="816391 (pp) 835727" source="43" target="947">
    <att type="string" name="canonicalName" value="816391 (pp) 835727"/>
    <att type="string" name="interaction" value="pp"/>
    <att type="int" name="SCORE" value="905"/>
    <att type="string" name="support" value="{&quot;StringDB&quot;: &quot;physical&quot;, &quot;StringEvidence&quot;: &quot;database:0.896,experiments:0.051&quot;, &quot;String_Score_Physical&quot;: 905, &quot;String_Score_Combined&quot;: 905}"/>
  </edge>
  <edge label="816391 (pp) 836126" source="43" target="968">
    <att type="string" name="canonicalName" value="816391 (pp) 836126"/>
    <att type="string" name="interaction" value="pp"/>
    <att type="int" name="SCORE" value="263"/>
    <att type="string" name="support" value="{&quot;StringDB&quot;: &quot;physical&quot;, &quot;StringEvidence&quot;: &quot;experiments:0.231,textmining:0.017,coexpression:0.003&quot;, &quot;String_Score_Physical&quot;: 263, &quot;String_Score_Combined&quot;: 277}"/>
  </edge>
  <edge label="816391 (pp) 836517" source="43" target="990">
    <att type="string" name="canonicalName" value="816391 (pp) 836517"/>
    <att type="string" name="interaction" value="pp"/>
    <att type="int" name="SCORE" value="906"/>
    <att type="string" name="support" value="{&quot;StringDB&quot;: &quot;physical&quot;, &quot;StringEvidence&quot;: &quot;database:0.896,coexpression:0.160,experiments:0.068,textmining:0.039,neighborhood:0.020&quot;, &quot;String_Score_Physical&quot;: 906, &quot;String_Score_Combined&quot;: 926}"/>
  </edge>
  <edge label="816391 (pp) 836899" source="43" target="1020">
    <att type="string" name="canonicalName" value="816391 (pp) 836899"/>
    <att type="string" name="interaction" value="pp"/>
    <att type="int" name="SCORE" value="258"/>
    <att type="string" name="support" value="{&quot;StringDB&quot;: &quot;physical&quot;, &quot;StringEvidence&quot;: &quot;experiments:0.226,textmining:0.032&quot;, &quot;String_Score_Physical&quot;: 258, &quot;String_Score_Combined&quot;: 281}"/>
  </edge>
  <edge label="816391 (pp) 837333" source="43" target="1042">
    <att type="string" name="canonicalName" value="816391 (pp) 837333"/>
    <att type="string" name="interaction" value="pp"/>
    <att type="int" name="SCORE" value="908"/>
    <att type="string" name="support" value="{&quot;StringDB&quot;: &quot;physical&quot;, &quot;StringEvidence&quot;: &quot;database:0.896,textmining:0.156,coexpression:0.133,experiments:0.089&quot;, &quot;String_Score_Physical&quot;: 908, &quot;String_Score_Combined&quot;: 933}"/>
  </edge>
  <edge label="816391 (pp) 837346" source="43" target="1045">
    <att type="string" name="canonicalName" value="816391 (pp) 837346"/>
    <att type="string" name="interaction" value="pp"/>
    <att type="int" name="SCORE" value="908"/>
    <att type="string" name="support" value="{&quot;StringDB&quot;: &quot;physical&quot;, &quot;StringEvidence&quot;: &quot;database:0.896,coexpression:0.322,experiments:0.086,textmining:0.032,neighborhood:0.020&quot;, &quot;String_Score_Physical&quot;: 908, &quot;String_Score_Combined&quot;: 941}"/>
  </edge>
  <edge label="816391 (pp) 838143" source="43" target="1095">
    <att type="string" name="canonicalName" value="816391 (pp) 838143"/>
    <att type="string" name="interaction" value="pp"/>
    <att type="int" name="SCORE" value="213"/>
    <att type="string" name="support" value="{&quot;StringDB&quot;: &quot;physical&quot;, &quot;StringEvidence&quot;: &quot;experiments:0.179,textmining:0.112&quot;, &quot;String_Score_Physical&quot;: 213, &quot;String_Score_Combined&quot;: 300}"/>
  </edge>
  <edge label="816391 (pp) 839319" source="43" target="1137">
    <att type="string" name="canonicalName" value="816391 (pp) 839319"/>
    <att type="string" name="interaction" value="pp"/>
    <att type="int" name="SCORE" value="254"/>
    <att type="string" name="support" value="{&quot;StringDB&quot;: &quot;physical&quot;, &quot;StringEvidence&quot;: &quot;textmining:0.562,cooccurrence:0.415,experiments:0.222,coexpression:0.003&quot;, &quot;String_Score_Physical&quot;: 254, &quot;String_Score_Combined&quot;: 544}"/>
  </edge>
  <edge label="816391 (pp) 839681" source="43" target="1152">
    <att type="string" name="canonicalName" value="816391 (pp) 839681"/>
    <att type="string" name="interaction" value="pp"/>
    <att type="int" name="SCORE" value="323"/>
    <att type="string" name="support" value="{&quot;StringDB&quot;: &quot;physical&quot;, &quot;StringEvidence&quot;: &quot;textmining:0.431,experiments:0.295,coexpression:0.047,neighborhood:0.019&quot;, &quot;String_Score_Physical&quot;: 323, &quot;String_Score_Combined&quot;: 640}"/>
  </edge>
  <edge label="816391 (pp) 840026" source="43" target="1165">
    <att type="string" name="canonicalName" value="816391 (pp) 840026"/>
    <att type="string" name="interaction" value="pp"/>
    <att type="int" name="SCORE" value="194"/>
    <att type="string" name="support" value="{&quot;StringDB&quot;: &quot;physical&quot;, &quot;StringEvidence&quot;: &quot;experiments:0.160,textmining:0.158,neighborhood:0.019,coexpression:0.009&quot;, &quot;String_Score_Physical&quot;: 194, &quot;String_Score_Combined&quot;: 340}"/>
  </edge>
  <edge label="816391 (pp) 842395" source="43" target="1248">
    <att type="string" name="canonicalName" value="816391 (pp) 842395"/>
    <att type="string" name="interaction" value="pp"/>
    <att type="int" name="SCORE" value="272"/>
    <att type="string" name="support" value="{&quot;StringDB&quot;: &quot;physical&quot;, &quot;StringEvidence&quot;: &quot;experiments:0.241,coexpression:0.056,textmining:0.051&quot;, &quot;String_Score_Physical&quot;: 272, &quot;String_Score_Combined&quot;: 348}"/>
  </edge>
  <edge label="816391 (pp) 843984" source="43" target="1324">
    <att type="string" name="canonicalName" value="816391 (pp) 843984"/>
    <att type="string" name="interaction" value="pp"/>
    <att type="int" name="SCORE" value="209"/>
    <att type="string" name="support" value="{&quot;StringDB&quot;: &quot;physical&quot;, &quot;StringEvidence&quot;: &quot;experiments:0.175,textmining:0.013,coexpression:0.005&quot;, &quot;String_Score_Physical&quot;: 209, &quot;String_Score_Combined&quot;: 222}"/>
  </edge>
  <edge label="816391 (pp) 844201" source="43" target="1341">
    <att type="string" name="canonicalName" value="816391 (pp) 844201"/>
    <att type="string" name="interaction" value="pp"/>
    <att type="int" name="SCORE" value="900"/>
    <att type="string" name="support" value="{&quot;StringDB&quot;: &quot;physical&quot;, &quot;StringEvidence&quot;: &quot;database:0.896,coexpression:0.062,textmining:0.013&quot;, &quot;String_Score_Physical&quot;: 900, &quot;String_Score_Combined&quot;: 907}"/>
  </edge>
  <edge label="816391 (pp) 844785" source="43" target="1365">
    <att type="string" name="canonicalName" value="816391 (pp) 844785"/>
    <att type="string" name="interaction" value="pp"/>
    <att type="int" name="SCORE" value="263"/>
    <att type="string" name="support" value="{&quot;StringDB&quot;: &quot;physical&quot;, &quot;StringEvidence&quot;: &quot;experiments:0.231,textmining:0.017,coexpression:0.003&quot;, &quot;String_Score_Physical&quot;: 263, &quot;String_Score_Combined&quot;: 277}"/>
  </edge>
  <edge label="816394 (pp) 827028" source="44" target="527">
    <att type="string" name="canonicalName" value="816394 (pp) 827028"/>
    <att type="string" name="interaction" value="pp"/>
    <att type="int" name="SCORE" value="566"/>
    <att type="string" name="support" value="{&quot;StringDB&quot;: &quot;physical&quot;, &quot;StringEvidence&quot;: &quot;experiments:0.547&quot;, &quot;BioGrid&quot;: &quot;physical&quot;, &quot;BioGrid_PubMed&quot;: &quot;23964902&quot;, &quot;BioGrid_Type&quot;: &quot;Affinity Capture-MS&quot;, &quot;String_Score_Physical&quot;: 566, &quot;String_Score_Combined&quot;: 566}"/>
  </edge>
  <edge label="816394 (pp) 827784" source="44" target="561">
    <att type="string" name="canonicalName" value="816394 (pp) 827784"/>
    <att type="string" name="interaction" value="pp"/>
    <att type="int" name="SCORE" value="566"/>
    <att type="string" name="support" value="{&quot;StringDB&quot;: &quot;physical&quot;, &quot;StringEvidence&quot;: &quot;experiments:0.547&quot;, &quot;BioGrid&quot;: &quot;physical&quot;, &quot;BioGrid_PubMed&quot;: &quot;23964902&quot;, &quot;BioGrid_Type&quot;: &quot;Affinity Capture-MS&quot;, &quot;String_Score_Physical&quot;: 566, &quot;String_Score_Combined&quot;: 566}"/>
  </edge>
  <edge label="816394 (pp) 830996" source="44" target="749">
    <att type="string" name="canonicalName" value="816394 (pp) 830996"/>
    <att type="string" name="interaction" value="pp"/>
    <att type="int" name="SCORE" value="765"/>
    <att type="string" name="support" value="{&quot;StringDB&quot;: &quot;physical&quot;, &quot;StringEvidence&quot;: &quot;textmining:0.947,experiments:0.755&quot;, &quot;BioGrid&quot;: &quot;physical&quot;, &quot;BioGrid_PubMed&quot;: &quot;25999965&quot;, &quot;BioGrid_Type&quot;: &quot;Affinity Capture-Western&quot;, &quot;String_Score_Physical&quot;: 765, &quot;String_Score_Combined&quot;: 987}"/>
  </edge>
  <edge label="816394 (pp) 831398" source="44" target="775">
    <att type="string" name="canonicalName" value="816394 (pp) 831398"/>
    <att type="string" name="interaction" value="pp"/>
    <att type="int" name="SCORE" value="566"/>
    <att type="string" name="support" value="{&quot;StringDB&quot;: &quot;physical&quot;, &quot;StringEvidence&quot;: &quot;experiments:0.547,textmining:0.005&quot;, &quot;BioGrid&quot;: &quot;physical&quot;, &quot;BioGrid_PubMed&quot;: &quot;23964902&quot;, &quot;BioGrid_Type&quot;: &quot;Affinity Capture-MS&quot;, &quot;String_Score_Physical&quot;: 566, &quot;String_Score_Combined&quot;: 568}"/>
  </edge>
  <edge label="816394 (pp) 831899" source="44" target="798">
    <att type="string" name="canonicalName" value="816394 (pp) 831899"/>
    <att type="string" name="interaction" value="pp"/>
    <att type="int" name="SCORE" value="266"/>
    <att type="string" name="support" value="{&quot;StringDB&quot;: &quot;physical&quot;, &quot;StringEvidence&quot;: &quot;experiments:0.235&quot;, &quot;BioGrid&quot;: &quot;physical&quot;, &quot;BioGrid_PubMed&quot;: &quot;18535787&quot;, &quot;BioGrid_Type&quot;: &quot;Affinity Capture-MS&quot;, &quot;String_Score_Physical&quot;: 266, &quot;String_Score_Combined&quot;: 266}"/>
  </edge>
  <edge label="816394 (pp) 833552" source="44" target="852">
    <att type="string" name="canonicalName" value="816394 (pp) 833552"/>
    <att type="string" name="interaction" value="pp"/>
    <att type="int" name="SCORE" value="223"/>
    <att type="string" name="support" value="{&quot;StringDB&quot;: &quot;physical&quot;, &quot;StringEvidence&quot;: &quot;experiments:0.190,textmining:0.142,neighborhood:0.008&quot;, &quot;String_Score_Physical&quot;: 223, &quot;String_Score_Combined&quot;: 338}"/>
  </edge>
  <edge label="816394 (pp) 837483" source="44" target="1057">
    <att type="string" name="canonicalName" value="816394 (pp) 837483"/>
    <att type="string" name="interaction" value="pp"/>
    <att type="int" name="SCORE" value="765"/>
    <att type="string" name="support" value="{&quot;StringDB&quot;: &quot;physical&quot;, &quot;StringEvidence&quot;: &quot;textmining:0.980,experiments:0.755,cooccurrence:0.417&quot;, &quot;BioGrid&quot;: &quot;genetic&quot;, &quot;BioGrid_PubMed&quot;: &quot;17251203,15610357,14634162,11148293&quot;, &quot;BioGrid_Type&quot;: &quot;Phenotypic Enhancement,Phenotypic Suppression,Synthetic Growth Defect&quot;, &quot;String_Score_Physical&quot;: 765, &quot;String_Score_Combined&quot;: 781}"/>
  </edge>
  <edge label="816434 (pp) 835777" source="45" target="950">
    <att type="string" name="canonicalName" value="816434 (pp) 835777"/>
    <att type="string" name="interaction" value="pp"/>
    <att type="int" name="SCORE" value="306"/>
    <att type="string" name="support" value="{&quot;StringDB&quot;: &quot;physical&quot;, &quot;StringEvidence&quot;: &quot;experiments:0.276&quot;, &quot;BioGrid&quot;: &quot;physical&quot;, &quot;BioGrid_PubMed&quot;: &quot;21952135&quot;, &quot;BioGrid_Type&quot;: &quot;Two-hybrid&quot;, &quot;String_Score_Physical&quot;: 306, &quot;String_Score_Combined&quot;: 306}"/>
  </edge>
  <edge label="816477 (pp) 817158" source="46" target="85">
    <att type="string" name="canonicalName" value="816477 (pp) 817158"/>
    <att type="string" name="interaction" value="pp"/>
    <att type="int" name="SCORE" value="208"/>
    <att type="string" name="support" value="{&quot;BioGrid&quot;: &quot;physical&quot;, &quot;BioGrid_PubMed&quot;: &quot;24833385&quot;, &quot;BioGrid_Type&quot;: &quot;PCA&quot;}"/>
  </edge>
  <edge label="816477 (pp) 828439" source="46" target="588">
    <att type="string" name="canonicalName" value="816477 (pp) 828439"/>
    <att type="string" name="interaction" value="pp"/>
    <att type="int" name="SCORE" value="228"/>
    <att type="string" name="support" value="{&quot;StringDB&quot;: &quot;physical&quot;, &quot;StringEvidence&quot;: &quot;experiments:0.196&quot;, &quot;BioGrid&quot;: &quot;physical&quot;, &quot;BioGrid_PubMed&quot;: &quot;24833385&quot;, &quot;BioGrid_Type&quot;: &quot;PCA&quot;, &quot;String_Score_Physical&quot;: 228, &quot;String_Score_Combined&quot;: 228}"/>
  </edge>
  <edge label="816492 (pp) 816867" source="47" target="67">
    <att type="string" name="canonicalName" value="816492 (pp) 816867"/>
    <att type="string" name="interaction" value="pp"/>
    <att type="int" name="SCORE" value="900"/>
    <att type="string" name="support" value="{&quot;StringDB&quot;: &quot;physical&quot;, &quot;StringEvidence&quot;: &quot;database:0.896,coexpression:0.248,experiments:0.004&quot;, &quot;String_Score_Physical&quot;: 900, &quot;String_Score_Combined&quot;: 925}"/>
  </edge>
  <edge label="816492 (pp) 817711" source="47" target="116">
    <att type="string" name="canonicalName" value="816492 (pp) 817711"/>
    <att type="string" name="interaction" value="pp"/>
    <att type="int" name="SCORE" value="519"/>
    <att type="string" name="support" value="{&quot;StringDB&quot;: &quot;physical&quot;, &quot;StringEvidence&quot;: &quot;experiments:0.498,coexpression:0.008&quot;, &quot;String_Score_Physical&quot;: 519, &quot;String_Score_Combined&quot;: 523}"/>
  </edge>
  <edge label="816492 (pp) 817766" source="47" target="120">
    <att type="string" name="canonicalName" value="816492 (pp) 817766"/>
    <att type="string" name="interaction" value="pp"/>
    <att type="int" name="SCORE" value="982"/>
    <att type="string" name="support" value="{&quot;StringDB&quot;: &quot;physical&quot;, &quot;StringEvidence&quot;: &quot;coexpression:0.985,database:0.896,experiments:0.828,textmining:0.051&quot;, &quot;String_Score_Physical&quot;: 982, &quot;String_Score_Combined&quot;: 999}"/>
  </edge>
  <edge label="816492 (pp) 817986" source="47" target="129">
    <att type="string" name="canonicalName" value="816492 (pp) 817986"/>
    <att type="string" name="interaction" value="pp"/>
    <att type="int" name="SCORE" value="742"/>
    <att type="string" name="support" value="{&quot;StringDB&quot;: &quot;physical&quot;, &quot;StringEvidence&quot;: &quot;experiments:0.731,coexpression:0.018&quot;, &quot;String_Score_Physical&quot;: 742, &quot;String_Score_Combined&quot;: 746}"/>
  </edge>
  <edge label="816492 (pp) 818337" source="47" target="146">
    <att type="string" name="canonicalName" value="816492 (pp) 818337"/>
    <att type="string" name="interaction" value="pp"/>
    <att type="int" name="SCORE" value="982"/>
    <att type="string" name="support" value="{&quot;StringDB&quot;: &quot;physical&quot;, &quot;StringEvidence&quot;: &quot;coexpression:0.967,database:0.896,experiments:0.822,textmining:0.473&quot;, &quot;String_Score_Physical&quot;: 982, &quot;String_Score_Combined&quot;: 999}"/>
  </edge>
  <edge label="816492 (pp) 818587" source="47" target="156">
    <att type="string" name="canonicalName" value="816492 (pp) 818587"/>
    <att type="string" name="interaction" value="pp"/>
    <att type="int" name="SCORE" value="900"/>
    <att type="string" name="support" value="{&quot;StringDB&quot;: &quot;physical&quot;, &quot;StringEvidence&quot;: &quot;coexpression:0.919,database:0.896,textmining:0.093&quot;, &quot;String_Score_Physical&quot;: 900, &quot;String_Score_Combined&quot;: 992}"/>
  </edge>
  <edge label="816492 (pp) 818589" source="47" target="157">
    <att type="string" name="canonicalName" value="816492 (pp) 818589"/>
    <att type="string" name="interaction" value="pp"/>
    <att type="int" name="SCORE" value="982"/>
    <att type="string" name="support" value="{&quot;StringDB&quot;: &quot;physical&quot;, &quot;StringEvidence&quot;: &quot;coexpression:0.901,database:0.896,experiments:0.823,textmining:0.051&quot;, &quot;String_Score_Physical&quot;: 982, &quot;String_Score_Combined&quot;: 998}"/>
  </edge>
  <edge label="816492 (pp) 818784" source="47" target="167">
    <att type="string" name="canonicalName" value="816492 (pp) 818784"/>
    <att type="string" name="interaction" value="pp"/>
    <att type="int" name="SCORE" value="980"/>
    <att type="string" name="support" value="{&quot;StringDB&quot;: &quot;physical&quot;, &quot;StringEvidence&quot;: &quot;coexpression:0.958,database:0.896,experiments:0.801,textmining:0.003&quot;, &quot;String_Score_Physical&quot;: 980, &quot;String_Score_Combined&quot;: 999}"/>
  </edge>
  <edge label="816492 (pp) 819095" source="47" target="185">
    <att type="string" name="canonicalName" value="816492 (pp) 819095"/>
    <att type="string" name="interaction" value="pp"/>
    <att type="int" name="SCORE" value="972"/>
    <att type="string" name="support" value="{&quot;StringDB&quot;: &quot;physical&quot;, &quot;StringEvidence&quot;: &quot;coexpression:0.937,database:0.896,experiments:0.721,textmining:0.113&quot;, &quot;String_Score_Physical&quot;: 972, &quot;String_Score_Combined&quot;: 998}"/>
  </edge>
  <edge label="816492 (pp) 819595" source="47" target="204">
    <att type="string" name="canonicalName" value="816492 (pp) 819595"/>
    <att type="string" name="interaction" value="pp"/>
    <att type="int" name="SCORE" value="977"/>
    <att type="string" name="support" value="{&quot;StringDB&quot;: &quot;physical&quot;, &quot;StringEvidence&quot;: &quot;coexpression:0.981,database:0.896,experiments:0.776,textmining:0.548&quot;, &quot;String_Score_Physical&quot;: 977, &quot;String_Score_Combined&quot;: 999}"/>
  </edge>
  <edge label="816492 (pp) 819637" source="47" target="207">
    <att type="string" name="canonicalName" value="816492 (pp) 819637"/>
    <att type="string" name="interaction" value="pp"/>
    <att type="int" name="SCORE" value="982"/>
    <att type="string" name="support" value="{&quot;StringDB&quot;: &quot;physical&quot;, &quot;StringEvidence&quot;: &quot;coexpression:0.908,database:0.896,experiments:0.829&quot;, &quot;String_Score_Physical&quot;: 982, &quot;String_Score_Combined&quot;: 998}"/>
  </edge>
  <edge label="816492 (pp) 820076" source="47" target="234">
    <att type="string" name="canonicalName" value="816492 (pp) 820076"/>
    <att type="string" name="interaction" value="pp"/>
    <att type="int" name="SCORE" value="982"/>
    <att type="string" name="support" value="{&quot;StringDB&quot;: &quot;physical&quot;, &quot;StringEvidence&quot;: &quot;coexpression:0.973,database:0.896,experiments:0.823,textmining:0.051&quot;, &quot;String_Score_Physical&quot;: 982, &quot;String_Score_Combined&quot;: 999}"/>
  </edge>
  <edge label="816492 (pp) 820091" source="47" target="235">
    <att type="string" name="canonicalName" value="816492 (pp) 820091"/>
    <att type="string" name="interaction" value="pp"/>
    <att type="int" name="SCORE" value="544"/>
    <att type="string" name="support" value="{&quot;StringDB&quot;: &quot;physical&quot;, &quot;StringEvidence&quot;: &quot;coexpression:0.623,experiments:0.525,textmining:0.068&quot;, &quot;String_Score_Physical&quot;: 544, &quot;String_Score_Combined&quot;: 839}"/>
  </edge>
  <edge label="816492 (pp) 820120" source="47" target="236">
    <att type="string" name="canonicalName" value="816492 (pp) 820120"/>
    <att type="string" name="interaction" value="pp"/>
    <att type="int" name="SCORE" value="982"/>
    <att type="string" name="support" value="{&quot;StringDB&quot;: &quot;physical&quot;, &quot;StringEvidence&quot;: &quot;coexpression:0.948,database:0.896,experiments:0.827,textmining:0.433&quot;, &quot;String_Score_Physical&quot;: 982, &quot;String_Score_Combined&quot;: 999}"/>
  </edge>
  <edge label="816492 (pp) 820560" source="47" target="265">
    <att type="string" name="canonicalName" value="816492 (pp) 820560"/>
    <att type="string" name="interaction" value="pp"/>
    <att type="int" name="SCORE" value="977"/>
    <att type="string" name="support" value="{&quot;StringDB&quot;: &quot;physical&quot;, &quot;StringEvidence&quot;: &quot;coexpression:0.919,database:0.896,experiments:0.776,textmining:0.186&quot;, &quot;String_Score_Physical&quot;: 977, &quot;String_Score_Combined&quot;: 998}"/>
  </edge>
  <edge label="816492 (pp) 820568" source="47" target="266">
    <att type="string" name="canonicalName" value="816492 (pp) 820568"/>
    <att type="string" name="interaction" value="pp"/>
    <att type="int" name="SCORE" value="620"/>
    <att type="string" name="support" value="{&quot;StringDB&quot;: &quot;physical&quot;, &quot;StringEvidence&quot;: &quot;experiments:0.604,coexpression:0.099&quot;, &quot;String_Score_Physical&quot;: 620, &quot;String_Score_Combined&quot;: 657}"/>
  </edge>
  <edge label="816492 (pp) 821078" source="47" target="300">
    <att type="string" name="canonicalName" value="816492 (pp) 821078"/>
    <att type="string" name="interaction" value="pp"/>
    <att type="int" name="SCORE" value="270"/>
    <att type="string" name="support" value="{&quot;StringDB&quot;: &quot;physical&quot;, &quot;StringEvidence&quot;: &quot;coexpression:0.827,experiments:0.239,textmining:0.153&quot;, &quot;String_Score_Physical&quot;: 270, &quot;String_Score_Combined&quot;: 893}"/>
  </edge>
  <edge label="816492 (pp) 823891" source="47" target="392">
    <att type="string" name="canonicalName" value="816492 (pp) 823891"/>
    <att type="string" name="interaction" value="pp"/>
    <att type="int" name="SCORE" value="981"/>
    <att type="string" name="support" value="{&quot;StringDB&quot;: &quot;physical&quot;, &quot;StringEvidence&quot;: &quot;coexpression:0.986,database:0.896,experiments:0.815,textmining:0.367&quot;, &quot;String_Score_Physical&quot;: 981, &quot;String_Score_Combined&quot;: 999}"/>
  </edge>
  <edge label="816492 (pp) 825194" source="47" target="462">
    <att type="string" name="canonicalName" value="816492 (pp) 825194"/>
    <att type="string" name="interaction" value="pp"/>
    <att type="int" name="SCORE" value="900"/>
    <att type="string" name="support" value="{&quot;StringDB&quot;: &quot;physical&quot;, &quot;StringEvidence&quot;: &quot;database:0.896,textmining:0.005&quot;, &quot;String_Score_Physical&quot;: 900, &quot;String_Score_Combined&quot;: 900}"/>
  </edge>
  <edge label="816492 (pp) 825880" source="47" target="492">
    <att type="string" name="canonicalName" value="816492 (pp) 825880"/>
    <att type="string" name="interaction" value="pp"/>
    <att type="int" name="SCORE" value="319"/>
    <att type="string" name="support" value="{&quot;StringDB&quot;: &quot;physical&quot;, &quot;StringEvidence&quot;: &quot;experiments:0.291,coexpression:0.096&quot;, &quot;String_Score_Physical&quot;: 319, &quot;String_Score_Combined&quot;: 385}"/>
  </edge>
  <edge label="816492 (pp) 826414" source="47" target="499">
    <att type="string" name="canonicalName" value="816492 (pp) 826414"/>
    <att type="string" name="interaction" value="pp"/>
    <att type="int" name="SCORE" value="319"/>
    <att type="string" name="support" value="{&quot;StringDB&quot;: &quot;physical&quot;, &quot;StringEvidence&quot;: &quot;experiments:0.291,coexpression:0.096&quot;, &quot;String_Score_Physical&quot;: 319, &quot;String_Score_Combined&quot;: 385}"/>
  </edge>
  <edge label="816492 (pp) 826637" source="47" target="506">
    <att type="string" name="canonicalName" value="816492 (pp) 826637"/>
    <att type="string" name="interaction" value="pp"/>
    <att type="int" name="SCORE" value="982"/>
    <att type="string" name="support" value="{&quot;StringDB&quot;: &quot;physical&quot;, &quot;StringEvidence&quot;: &quot;coexpression:0.957,database:0.896,experiments:0.828,textmining:0.051&quot;, &quot;String_Score_Physical&quot;: 982, &quot;String_Score_Combined&quot;: 999}"/>
  </edge>
  <edge label="816492 (pp) 826746" source="47" target="512">
    <att type="string" name="canonicalName" value="816492 (pp) 826746"/>
    <att type="string" name="interaction" value="pp"/>
    <att type="int" name="SCORE" value="900"/>
    <att type="string" name="support" value="{&quot;StringDB&quot;: &quot;physical&quot;, &quot;StringEvidence&quot;: &quot;database:0.896,coexpression:0.180&quot;, &quot;String_Score_Physical&quot;: 900, &quot;String_Score_Combined&quot;: 917}"/>
  </edge>
  <edge label="816492 (pp) 827375" source="47" target="540">
    <att type="string" name="canonicalName" value="816492 (pp) 827375"/>
    <att type="string" name="interaction" value="pp"/>
    <att type="int" name="SCORE" value="983"/>
    <att type="string" name="support" value="{&quot;StringDB&quot;: &quot;physical&quot;, &quot;StringEvidence&quot;: &quot;coexpression:0.986,database:0.896,experiments:0.831,textmining:0.796&quot;, &quot;String_Score_Physical&quot;: 983, &quot;String_Score_Combined&quot;: 999}"/>
  </edge>
  <edge label="816492 (pp) 827607" source="47" target="554">
    <att type="string" name="canonicalName" value="816492 (pp) 827607"/>
    <att type="string" name="interaction" value="pp"/>
    <att type="int" name="SCORE" value="810"/>
    <att type="string" name="support" value="{&quot;StringDB&quot;: &quot;physical&quot;, &quot;StringEvidence&quot;: &quot;coexpression:0.986,experiments:0.802,textmining:0.319&quot;, &quot;String_Score_Physical&quot;: 810, &quot;String_Score_Combined&quot;: 998}"/>
  </edge>
  <edge label="816492 (pp) 827845" source="47" target="563">
    <att type="string" name="canonicalName" value="816492 (pp) 827845"/>
    <att type="string" name="interaction" value="pp"/>
    <att type="int" name="SCORE" value="900"/>
    <att type="string" name="support" value="{&quot;StringDB&quot;: &quot;physical&quot;, &quot;StringEvidence&quot;: &quot;database:0.896,coexpression:0.177&quot;, &quot;String_Score_Physical&quot;: 900, &quot;String_Score_Combined&quot;: 917}"/>
  </edge>
  <edge label="816492 (pp) 828004" source="47" target="569">
    <att type="string" name="canonicalName" value="816492 (pp) 828004"/>
    <att type="string" name="interaction" value="pp"/>
    <att type="int" name="SCORE" value="976"/>
    <att type="string" name="support" value="{&quot;StringDB&quot;: &quot;physical&quot;, &quot;StringEvidence&quot;: &quot;coexpression:0.956,database:0.896,experiments:0.764,textmining:0.192&quot;, &quot;String_Score_Physical&quot;: 976, &quot;String_Score_Combined&quot;: 999}"/>
  </edge>
  <edge label="816492 (pp) 828951" source="47" target="614">
    <att type="string" name="canonicalName" value="816492 (pp) 828951"/>
    <att type="string" name="interaction" value="pp"/>
    <att type="int" name="SCORE" value="723"/>
    <att type="string" name="support" value="{&quot;StringDB&quot;: &quot;physical&quot;, &quot;StringEvidence&quot;: &quot;coexpression:0.829,experiments:0.711,textmining:0.013&quot;, &quot;String_Score_Physical&quot;: 723, &quot;String_Score_Combined&quot;: 953}"/>
  </edge>
  <edge label="816492 (pp) 829025" source="47" target="618">
    <att type="string" name="canonicalName" value="816492 (pp) 829025"/>
    <att type="string" name="interaction" value="pp"/>
    <att type="int" name="SCORE" value="271"/>
    <att type="string" name="support" value="{&quot;StringDB&quot;: &quot;physical&quot;, &quot;StringEvidence&quot;: &quot;experiments:0.240,coexpression:0.129&quot;, &quot;BioGrid&quot;: &quot;physical&quot;, &quot;BioGrid_PubMed&quot;: &quot;24846764&quot;, &quot;BioGrid_Type&quot;: &quot;Affinity Capture-MS&quot;, &quot;String_Score_Physical&quot;: 271, &quot;String_Score_Combined&quot;: 365}"/>
  </edge>
  <edge label="816492 (pp) 829329" source="47" target="634">
    <att type="string" name="canonicalName" value="816492 (pp) 829329"/>
    <att type="string" name="interaction" value="pp"/>
    <att type="int" name="SCORE" value="982"/>
    <att type="string" name="support" value="{&quot;StringDB&quot;: &quot;physical&quot;, &quot;StringEvidence&quot;: &quot;coexpression:0.983,database:0.896,experiments:0.822,textmining:0.756&quot;, &quot;String_Score_Physical&quot;: 982, &quot;String_Score_Combined&quot;: 999}"/>
  </edge>
  <edge label="816492 (pp) 829557" source="47" target="659">
    <att type="string" name="canonicalName" value="816492 (pp) 829557"/>
    <att type="string" name="interaction" value="pp"/>
    <att type="int" name="SCORE" value="900"/>
    <att type="string" name="support" value="{&quot;StringDB&quot;: &quot;physical&quot;, &quot;StringEvidence&quot;: &quot;database:0.896,coexpression:0.054,experiments:0.004&quot;, &quot;String_Score_Physical&quot;: 900, &quot;String_Score_Combined&quot;: 905}"/>
  </edge>
  <edge label="816492 (pp) 829770" source="47" target="676">
    <att type="string" name="canonicalName" value="816492 (pp) 829770"/>
    <att type="string" name="interaction" value="pp"/>
    <att type="int" name="SCORE" value="982"/>
    <att type="string" name="support" value="{&quot;StringDB&quot;: &quot;physical&quot;, &quot;StringEvidence&quot;: &quot;coexpression:0.938,database:0.896,experiments:0.828,textmining:0.472&quot;, &quot;String_Score_Physical&quot;: 982, &quot;String_Score_Combined&quot;: 999}"/>
  </edge>
  <edge label="816492 (pp) 830273" source="47" target="698">
    <att type="string" name="canonicalName" value="816492 (pp) 830273"/>
    <att type="string" name="interaction" value="pp"/>
    <att type="int" name="SCORE" value="874"/>
    <att type="string" name="support" value="{&quot;StringDB&quot;: &quot;physical&quot;, &quot;StringEvidence&quot;: &quot;experiments:0.869,coexpression:0.003&quot;, &quot;String_Score_Physical&quot;: 874, &quot;String_Score_Combined&quot;: 874}"/>
  </edge>
  <edge label="816492 (pp) 830299" source="47" target="700">
    <att type="string" name="canonicalName" value="816492 (pp) 830299"/>
    <att type="string" name="interaction" value="pp"/>
    <att type="int" name="SCORE" value="209"/>
    <att type="string" name="support" value="{&quot;StringDB&quot;: &quot;physical&quot;, &quot;StringEvidence&quot;: &quot;experiments:0.175&quot;, &quot;BioGrid&quot;: &quot;physical&quot;, &quot;BioGrid_PubMed&quot;: &quot;23964026&quot;, &quot;BioGrid_Type&quot;: &quot;Biochemical Activity&quot;, &quot;String_Score_Physical&quot;: 209, &quot;String_Score_Combined&quot;: 209}"/>
  </edge>
  <edge label="816492 (pp) 830810" source="47" target="736">
    <att type="string" name="canonicalName" value="816492 (pp) 830810"/>
    <att type="string" name="interaction" value="pp"/>
    <att type="int" name="SCORE" value="979"/>
    <att type="string" name="support" value="{&quot;StringDB&quot;: &quot;physical&quot;, &quot;StringEvidence&quot;: &quot;coexpression:0.963,database:0.896,experiments:0.796,textmining:0.445&quot;, &quot;String_Score_Physical&quot;: 979, &quot;String_Score_Combined&quot;: 999}"/>
  </edge>
  <edge label="816492 (pp) 830900" source="47" target="743">
    <att type="string" name="canonicalName" value="816492 (pp) 830900"/>
    <att type="string" name="interaction" value="pp"/>
    <att type="int" name="SCORE" value="983"/>
    <att type="string" name="support" value="{&quot;StringDB&quot;: &quot;physical&quot;, &quot;StringEvidence&quot;: &quot;coexpression:0.980,database:0.896,experiments:0.830,textmining:0.482&quot;, &quot;String_Score_Physical&quot;: 983, &quot;String_Score_Combined&quot;: 999}"/>
  </edge>
  <edge label="816492 (pp) 831692" source="47" target="791">
    <att type="string" name="canonicalName" value="816492 (pp) 831692"/>
    <att type="string" name="interaction" value="pp"/>
    <att type="int" name="SCORE" value="982"/>
    <att type="string" name="support" value="{&quot;StringDB&quot;: &quot;physical&quot;, &quot;StringEvidence&quot;: &quot;coexpression:0.985,database:0.896,experiments:0.824,textmining:0.684&quot;, &quot;String_Score_Physical&quot;: 982, &quot;String_Score_Combined&quot;: 999}"/>
  </edge>
  <edge label="816492 (pp) 831853" source="47" target="794">
    <att type="string" name="canonicalName" value="816492 (pp) 831853"/>
    <att type="string" name="interaction" value="pp"/>
    <att type="int" name="SCORE" value="901"/>
    <att type="string" name="support" value="{&quot;StringDB&quot;: &quot;physical&quot;, &quot;StringEvidence&quot;: &quot;coexpression:0.982,experiments:0.786,database:0.520,textmining:0.465&quot;, &quot;String_Score_Physical&quot;: 901, &quot;String_Score_Combined&quot;: 999}"/>
  </edge>
  <edge label="816492 (pp) 831899" source="47" target="798">
    <att type="string" name="canonicalName" value="816492 (pp) 831899"/>
    <att type="string" name="interaction" value="pp"/>
    <att type="int" name="SCORE" value="559"/>
    <att type="string" name="support" value="{&quot;StringDB&quot;: &quot;physical&quot;, &quot;StringEvidence&quot;: &quot;experiments:0.541,coexpression:0.096&quot;, &quot;BioGrid&quot;: &quot;physical&quot;, &quot;BioGrid_PubMed&quot;: &quot;23667124&quot;, &quot;BioGrid_Type&quot;: &quot;Affinity Capture-MS&quot;, &quot;String_Score_Physical&quot;: 559, &quot;String_Score_Combined&quot;: 601}"/>
  </edge>
  <edge label="816492 (pp) 831956" source="47" target="800">
    <att type="string" name="canonicalName" value="816492 (pp) 831956"/>
    <att type="string" name="interaction" value="pp"/>
    <att type="int" name="SCORE" value="982"/>
    <att type="string" name="support" value="{&quot;StringDB&quot;: &quot;physical&quot;, &quot;StringEvidence&quot;: &quot;coexpression:0.941,database:0.896,experiments:0.825,textmining:0.472&quot;, &quot;String_Score_Physical&quot;: 982, &quot;String_Score_Combined&quot;: 999}"/>
  </edge>
  <edge label="816492 (pp) 832060" source="47" target="808">
    <att type="string" name="canonicalName" value="816492 (pp) 832060"/>
    <att type="string" name="interaction" value="pp"/>
    <att type="int" name="SCORE" value="900"/>
    <att type="string" name="support" value="{&quot;StringDB&quot;: &quot;physical&quot;, &quot;StringEvidence&quot;: &quot;database:0.896&quot;, &quot;String_Score_Physical&quot;: 900, &quot;String_Score_Combined&quot;: 900}"/>
  </edge>
  <edge label="816492 (pp) 832184" source="47" target="815">
    <att type="string" name="canonicalName" value="816492 (pp) 832184"/>
    <att type="string" name="interaction" value="pp"/>
    <att type="int" name="SCORE" value="319"/>
    <att type="string" name="support" value="{&quot;StringDB&quot;: &quot;physical&quot;, &quot;StringEvidence&quot;: &quot;experiments:0.291,coexpression:0.096&quot;, &quot;String_Score_Physical&quot;: 319, &quot;String_Score_Combined&quot;: 385}"/>
  </edge>
  <edge label="816492 (pp) 832718" source="47" target="838">
    <att type="string" name="canonicalName" value="816492 (pp) 832718"/>
    <att type="string" name="interaction" value="pp"/>
    <att type="int" name="SCORE" value="623"/>
    <att type="string" name="support" value="{&quot;StringDB&quot;: &quot;physical&quot;, &quot;StringEvidence&quot;: &quot;experiments:0.607,coexpression:0.436,textmining:0.071&quot;, &quot;String_Score_Physical&quot;: 623, &quot;String_Score_Combined&quot;: 802}"/>
  </edge>
  <edge label="816492 (pp) 832848" source="47" target="843">
    <att type="string" name="canonicalName" value="816492 (pp) 832848"/>
    <att type="string" name="interaction" value="pp"/>
    <att type="int" name="SCORE" value="980"/>
    <att type="string" name="support" value="{&quot;StringDB&quot;: &quot;physical&quot;, &quot;StringEvidence&quot;: &quot;coexpression:0.985,database:0.896,experiments:0.801,textmining:0.747&quot;, &quot;String_Score_Physical&quot;: 980, &quot;String_Score_Combined&quot;: 999}"/>
  </edge>
  <edge label="816492 (pp) 833518" source="47" target="850">
    <att type="string" name="canonicalName" value="816492 (pp) 833518"/>
    <att type="string" name="interaction" value="pp"/>
    <att type="int" name="SCORE" value="982"/>
    <att type="string" name="support" value="{&quot;StringDB&quot;: &quot;physical&quot;, &quot;StringEvidence&quot;: &quot;coexpression:0.967,database:0.896,experiments:0.821,textmining:0.237&quot;, &quot;String_Score_Physical&quot;: 982, &quot;String_Score_Combined&quot;: 999}"/>
  </edge>
  <edge label="816492 (pp) 833550" source="47" target="851">
    <att type="string" name="canonicalName" value="816492 (pp) 833550"/>
    <att type="string" name="interaction" value="pp"/>
    <att type="int" name="SCORE" value="331"/>
    <att type="string" name="support" value="{&quot;StringDB&quot;: &quot;physical&quot;, &quot;StringEvidence&quot;: &quot;experiments:0.302&quot;, &quot;String_Score_Physical&quot;: 331, &quot;String_Score_Combined&quot;: 331}"/>
  </edge>
  <edge label="816492 (pp) 833981" source="47" target="862">
    <att type="string" name="canonicalName" value="816492 (pp) 833981"/>
    <att type="string" name="interaction" value="pp"/>
    <att type="int" name="SCORE" value="982"/>
    <att type="string" name="support" value="{&quot;StringDB&quot;: &quot;physical&quot;, &quot;StringEvidence&quot;: &quot;coexpression:0.901,database:0.896,experiments:0.824,textmining:0.742&quot;, &quot;String_Score_Physical&quot;: 982, &quot;String_Score_Combined&quot;: 999}"/>
  </edge>
  <edge label="816492 (pp) 836238" source="47" target="976">
    <att type="string" name="canonicalName" value="816492 (pp) 836238"/>
    <att type="string" name="interaction" value="pp"/>
    <att type="int" name="SCORE" value="982"/>
    <att type="string" name="support" value="{&quot;StringDB&quot;: &quot;physical&quot;, &quot;StringEvidence&quot;: &quot;coexpression:0.986,database:0.896,experiments:0.822,textmining:0.223&quot;, &quot;String_Score_Physical&quot;: 982, &quot;String_Score_Combined&quot;: 999}"/>
  </edge>
  <edge label="816492 (pp) 837307" source="47" target="1039">
    <att type="string" name="canonicalName" value="816492 (pp) 837307"/>
    <att type="string" name="interaction" value="pp"/>
    <att type="int" name="SCORE" value="313"/>
    <att type="string" name="support" value="{&quot;StringDB&quot;: &quot;physical&quot;, &quot;StringEvidence&quot;: &quot;coexpression:0.542,experiments:0.285&quot;, &quot;String_Score_Physical&quot;: 313, &quot;String_Score_Combined&quot;: 686}"/>
  </edge>
  <edge label="816492 (pp) 837309" source="47" target="1040">
    <att type="string" name="canonicalName" value="816492 (pp) 837309"/>
    <att type="string" name="interaction" value="pp"/>
    <att type="int" name="SCORE" value="313"/>
    <att type="string" name="support" value="{&quot;StringDB&quot;: &quot;physical&quot;, &quot;StringEvidence&quot;: &quot;coexpression:0.564,experiments:0.285&quot;, &quot;String_Score_Physical&quot;: 313, &quot;String_Score_Combined&quot;: 700}"/>
  </edge>
  <edge label="816492 (pp) 837486" source="47" target="1058">
    <att type="string" name="canonicalName" value="816492 (pp) 837486"/>
    <att type="string" name="interaction" value="pp"/>
    <att type="int" name="SCORE" value="980"/>
    <att type="string" name="support" value="{&quot;StringDB&quot;: &quot;physical&quot;, &quot;StringEvidence&quot;: &quot;coexpression:0.985,database:0.896,experiments:0.807,textmining:0.534&quot;, &quot;String_Score_Physical&quot;: 980, &quot;String_Score_Combined&quot;: 999}"/>
  </edge>
  <edge label="816492 (pp) 837993" source="47" target="1086">
    <att type="string" name="canonicalName" value="816492 (pp) 837993"/>
    <att type="string" name="interaction" value="pp"/>
    <att type="int" name="SCORE" value="981"/>
    <att type="string" name="support" value="{&quot;StringDB&quot;: &quot;physical&quot;, &quot;StringEvidence&quot;: &quot;coexpression:0.967,database:0.896,experiments:0.820,textmining:0.434&quot;, &quot;String_Score_Physical&quot;: 981, &quot;String_Score_Combined&quot;: 999}"/>
  </edge>
  <edge label="816492 (pp) 838388" source="47" target="1101">
    <att type="string" name="canonicalName" value="816492 (pp) 838388"/>
    <att type="string" name="interaction" value="pp"/>
    <att type="int" name="SCORE" value="858"/>
    <att type="string" name="support" value="{&quot;StringDB&quot;: &quot;physical&quot;, &quot;StringEvidence&quot;: &quot;coexpression:0.967,experiments:0.853&quot;, &quot;BioGrid&quot;: &quot;physical&quot;, &quot;BioGrid_PubMed&quot;: &quot;23435172&quot;, &quot;BioGrid_Type&quot;: &quot;PCA&quot;, &quot;String_Score_Physical&quot;: 858, &quot;String_Score_Combined&quot;: 995}"/>
  </edge>
  <edge label="816492 (pp) 840211" source="47" target="1175">
    <att type="string" name="canonicalName" value="816492 (pp) 840211"/>
    <att type="string" name="interaction" value="pp"/>
    <att type="int" name="SCORE" value="982"/>
    <att type="string" name="support" value="{&quot;StringDB&quot;: &quot;physical&quot;, &quot;StringEvidence&quot;: &quot;coexpression:0.941,database:0.896,experiments:0.828,textmining:0.693&quot;, &quot;String_Score_Physical&quot;: 982, &quot;String_Score_Combined&quot;: 999}"/>
  </edge>
  <edge label="816492 (pp) 840982" source="47" target="1186">
    <att type="string" name="canonicalName" value="816492 (pp) 840982"/>
    <att type="string" name="interaction" value="pp"/>
    <att type="int" name="SCORE" value="218"/>
    <att type="string" name="support" value="{&quot;StringDB&quot;: &quot;physical&quot;, &quot;StringEvidence&quot;: &quot;experiments:0.185,coexpression:0.017&quot;, &quot;String_Score_Physical&quot;: 218, &quot;String_Score_Combined&quot;: 231}"/>
  </edge>
  <edge label="816492 (pp) 841305" source="47" target="1196">
    <att type="string" name="canonicalName" value="816492 (pp) 841305"/>
    <att type="string" name="interaction" value="pp"/>
    <att type="int" name="SCORE" value="979"/>
    <att type="string" name="support" value="{&quot;StringDB&quot;: &quot;physical&quot;, &quot;StringEvidence&quot;: &quot;coexpression:0.979,database:0.896,experiments:0.796,textmining:0.006&quot;, &quot;String_Score_Physical&quot;: 979, &quot;String_Score_Combined&quot;: 999}"/>
  </edge>
  <edge label="816492 (pp) 841576" source="47" target="1207">
    <att type="string" name="canonicalName" value="816492 (pp) 841576"/>
    <att type="string" name="interaction" value="pp"/>
    <att type="int" name="SCORE" value="900"/>
    <att type="string" name="support" value="{&quot;StringDB&quot;: &quot;physical&quot;, &quot;StringEvidence&quot;: &quot;database:0.896,coexpression:0.106&quot;, &quot;String_Score_Physical&quot;: 900, &quot;String_Score_Combined&quot;: 910}"/>
  </edge>
  <edge label="816492 (pp) 842573" source="47" target="1256">
    <att type="string" name="canonicalName" value="816492 (pp) 842573"/>
    <att type="string" name="interaction" value="pp"/>
    <att type="int" name="SCORE" value="544"/>
    <att type="string" name="support" value="{&quot;StringDB&quot;: &quot;physical&quot;, &quot;StringEvidence&quot;: &quot;experiments:0.525,coexpression:0.150,textmining:0.028&quot;, &quot;String_Score_Physical&quot;: 544, &quot;String_Score_Combined&quot;: 623}"/>
  </edge>
  <edge label="816492 (pp) 843063" source="47" target="1279">
    <att type="string" name="canonicalName" value="816492 (pp) 843063"/>
    <att type="string" name="interaction" value="pp"/>
    <att type="int" name="SCORE" value="983"/>
    <att type="string" name="support" value="{&quot;StringDB&quot;: &quot;physical&quot;, &quot;StringEvidence&quot;: &quot;coexpression:0.985,database:0.896,experiments:0.832,textmining:0.121&quot;, &quot;String_Score_Physical&quot;: 983, &quot;String_Score_Combined&quot;: 999}"/>
  </edge>
  <edge label="816492 (pp) 843972" source="47" target="1323">
    <att type="string" name="canonicalName" value="816492 (pp) 843972"/>
    <att type="string" name="interaction" value="pp"/>
    <att type="int" name="SCORE" value="703"/>
    <att type="string" name="support" value="{&quot;StringDB&quot;: &quot;physical&quot;, &quot;StringEvidence&quot;: &quot;experiments:0.690,coexpression:0.030&quot;, &quot;String_Score_Physical&quot;: 703, &quot;String_Score_Combined&quot;: 711}"/>
  </edge>
  <edge label="816492 (pp) 844129" source="47" target="1335">
    <att type="string" name="canonicalName" value="816492 (pp) 844129"/>
    <att type="string" name="interaction" value="pp"/>
    <att type="int" name="SCORE" value="980"/>
    <att type="string" name="support" value="{&quot;StringDB&quot;: &quot;physical&quot;, &quot;StringEvidence&quot;: &quot;coexpression:0.981,database:0.896,experiments:0.805,textmining:0.446&quot;, &quot;String_Score_Physical&quot;: 980, &quot;String_Score_Combined&quot;: 999}"/>
  </edge>
  <edge label="816492 (pp) 844765" source="47" target="1361">
    <att type="string" name="canonicalName" value="816492 (pp) 844765"/>
    <att type="string" name="interaction" value="pp"/>
    <att type="int" name="SCORE" value="831"/>
    <att type="string" name="support" value="{&quot;StringDB&quot;: &quot;physical&quot;, &quot;StringEvidence&quot;: &quot;coexpression:0.901,experiments:0.824,textmining:0.506&quot;, &quot;String_Score_Physical&quot;: 831, &quot;String_Score_Combined&quot;: 991}"/>
  </edge>
  <edge label="816500 (pp) 816686" source="48" target="61">
    <att type="string" name="canonicalName" value="816500 (pp) 816686"/>
    <att type="string" name="interaction" value="pp"/>
    <att type="int" name="SCORE" value="355"/>
    <att type="string" name="support" value="{&quot;StringDB&quot;: &quot;physical&quot;, &quot;StringEvidence&quot;: &quot;experiments:0.327&quot;, &quot;String_Score_Physical&quot;: 355, &quot;String_Score_Combined&quot;: 355}"/>
  </edge>
  <edge label="816500 (pp) 835960" source="48" target="958">
    <att type="string" name="canonicalName" value="816500 (pp) 835960"/>
    <att type="string" name="interaction" value="pp"/>
    <att type="int" name="SCORE" value="230"/>
    <att type="string" name="support" value="{&quot;StringDB&quot;: &quot;physical&quot;, &quot;StringEvidence&quot;: &quot;experiments:0.198&quot;, &quot;String_Score_Physical&quot;: 230, &quot;String_Score_Combined&quot;: 230}"/>
  </edge>
  <edge label="816509 (pp) 816808" source="49" target="66">
    <att type="string" name="canonicalName" value="816509 (pp) 816808"/>
    <att type="string" name="interaction" value="pp"/>
    <att type="int" name="SCORE" value="681"/>
    <att type="string" name="support" value="{&quot;StringDB&quot;: &quot;physical&quot;, &quot;StringEvidence&quot;: &quot;database:0.635,textmining:0.302,neighborhood:0.093,experiments:0.090,coexpression:0.074&quot;, &quot;String_Score_Physical&quot;: 681, &quot;String_Score_Combined&quot;: 813}"/>
  </edge>
  <edge label="816509 (pp) 818911" source="49" target="171">
    <att type="string" name="canonicalName" value="816509 (pp) 818911"/>
    <att type="string" name="interaction" value="pp"/>
    <att type="int" name="SCORE" value="600"/>
    <att type="string" name="support" value="{&quot;StringDB&quot;: &quot;physical&quot;, &quot;StringEvidence&quot;: &quot;database:0.583,neighborhood:0.017,coexpression:0.007,textmining:0.006&quot;, &quot;String_Score_Physical&quot;: 600, &quot;String_Score_Combined&quot;: 611}"/>
  </edge>
  <edge label="816509 (pp) 821870" source="49" target="341">
    <att type="string" name="canonicalName" value="816509 (pp) 821870"/>
    <att type="string" name="interaction" value="pp"/>
    <att type="int" name="SCORE" value="669"/>
    <att type="string" name="support" value="{&quot;StringDB&quot;: &quot;physical&quot;, &quot;StringEvidence&quot;: &quot;database:0.635,textmining:0.198,neighborhood:0.060,experiments:0.056,coexpression:0.008&quot;, &quot;String_Score_Physical&quot;: 669, &quot;String_Score_Combined&quot;: 753}"/>
  </edge>
  <edge label="816509 (pp) 824015" source="49" target="403">
    <att type="string" name="canonicalName" value="816509 (pp) 824015"/>
    <att type="string" name="interaction" value="pp"/>
    <att type="int" name="SCORE" value="600"/>
    <att type="string" name="support" value="{&quot;StringDB&quot;: &quot;physical&quot;, &quot;StringEvidence&quot;: &quot;database:0.583,textmining:0.274,coexpression:0.045,neighborhood:0.023&quot;, &quot;String_Score_Physical&quot;: 600, &quot;String_Score_Combined&quot;: 729}"/>
  </edge>
  <edge label="816509 (pp) 824077" source="49" target="405">
    <att type="string" name="canonicalName" value="816509 (pp) 824077"/>
    <att type="string" name="interaction" value="pp"/>
    <att type="int" name="SCORE" value="669"/>
    <att type="string" name="support" value="{&quot;StringDB&quot;: &quot;physical&quot;, &quot;StringEvidence&quot;: &quot;database:0.635,textmining:0.198,neighborhood:0.060,experiments:0.056,coexpression:0.008&quot;, &quot;String_Score_Physical&quot;: 669, &quot;String_Score_Combined&quot;: 753}"/>
  </edge>
  <edge label="816509 (pp) 824465" source="49" target="426">
    <att type="string" name="canonicalName" value="816509 (pp) 824465"/>
    <att type="string" name="interaction" value="pp"/>
    <att type="int" name="SCORE" value="669"/>
    <att type="string" name="support" value="{&quot;StringDB&quot;: &quot;physical&quot;, &quot;StringEvidence&quot;: &quot;database:0.635,textmining:0.198,neighborhood:0.060,experiments:0.056,coexpression:0.008&quot;, &quot;String_Score_Physical&quot;: 669, &quot;String_Score_Combined&quot;: 753}"/>
  </edge>
  <edge label="816509 (pp) 831330" source="49" target="772">
    <att type="string" name="canonicalName" value="816509 (pp) 831330"/>
    <att type="string" name="interaction" value="pp"/>
    <att type="int" name="SCORE" value="800"/>
    <att type="string" name="support" value="{&quot;StringDB&quot;: &quot;physical&quot;, &quot;StringEvidence&quot;: &quot;database:0.791,textmining:0.131,neighborhood:0.063&quot;, &quot;String_Score_Physical&quot;: 800, &quot;String_Score_Combined&quot;: 837}"/>
  </edge>
  <edge label="816509 (pp) 841757" source="49" target="1213">
    <att type="string" name="canonicalName" value="816509 (pp) 841757"/>
    <att type="string" name="interaction" value="pp"/>
    <att type="int" name="SCORE" value="681"/>
    <att type="string" name="support" value="{&quot;StringDB&quot;: &quot;physical&quot;, &quot;StringEvidence&quot;: &quot;database:0.635,textmining:0.349,neighborhood:0.093,experiments:0.090,coexpression:0.074&quot;, &quot;String_Score_Physical&quot;: 681, &quot;String_Score_Combined&quot;: 825}"/>
  </edge>
  <edge label="816509 (pp) 842036" source="49" target="1231">
    <att type="string" name="canonicalName" value="816509 (pp) 842036"/>
    <att type="string" name="interaction" value="pp"/>
    <att type="int" name="SCORE" value="241"/>
    <att type="string" name="support" value="{&quot;StringDB&quot;: &quot;physical&quot;, &quot;StringEvidence&quot;: &quot;experiments:0.210&quot;, &quot;String_Score_Physical&quot;: 241, &quot;String_Score_Combined&quot;: 241}"/>
  </edge>
  <edge label="816509 (pp) 842284" source="49" target="1241">
    <att type="string" name="canonicalName" value="816509 (pp) 842284"/>
    <att type="string" name="interaction" value="pp"/>
    <att type="int" name="SCORE" value="652"/>
    <att type="string" name="support" value="{&quot;StringDB&quot;: &quot;physical&quot;, &quot;StringEvidence&quot;: &quot;database:0.635,textmining:0.233,coexpression:0.008,experiments:0.007&quot;, &quot;String_Score_Physical&quot;: 652, &quot;String_Score_Combined&quot;: 735}"/>
  </edge>
  <edge label="816509 (pp) 843368" source="49" target="1293">
    <att type="string" name="canonicalName" value="816509 (pp) 843368"/>
    <att type="string" name="interaction" value="pp"/>
    <att type="int" name="SCORE" value="241"/>
    <att type="string" name="support" value="{&quot;StringDB&quot;: &quot;physical&quot;, &quot;StringEvidence&quot;: &quot;experiments:0.210&quot;, &quot;String_Score_Physical&quot;: 241, &quot;String_Score_Combined&quot;: 241}"/>
  </edge>
  <edge label="816509 (pp) 844268" source="49" target="1345">
    <att type="string" name="canonicalName" value="816509 (pp) 844268"/>
    <att type="string" name="interaction" value="pp"/>
    <att type="int" name="SCORE" value="211"/>
    <att type="string" name="support" value="{&quot;StringDB&quot;: &quot;physical&quot;, &quot;StringEvidence&quot;: &quot;experiments:0.177&quot;, &quot;String_Score_Physical&quot;: 211, &quot;String_Score_Combined&quot;: 211}"/>
  </edge>
  <edge label="816533 (pp) 816580" source="50" target="52">
    <att type="string" name="canonicalName" value="816533 (pp) 816580"/>
    <att type="string" name="interaction" value="pp"/>
    <att type="int" name="SCORE" value="990"/>
    <att type="string" name="support" value="{&quot;StringDB&quot;: &quot;physical&quot;, &quot;StringEvidence&quot;: &quot;coexpression:0.910,experiments:0.901,database:0.896,textmining:0.559&quot;, &quot;BioGrid&quot;: &quot;physical&quot;, &quot;BioGrid_PubMed&quot;: &quot;32191846,20706207&quot;, &quot;BioGrid_Type&quot;: &quot;Co-fractionation,Affinity Capture-MS&quot;, &quot;BioGrid_Score&quot;: &quot;0.967084194&quot;, &quot;String_Score_Physical&quot;: 990, &quot;String_Score_Combined&quot;: 999}"/>
  </edge>
  <edge label="816533 (pp) 816678" source="50" target="60">
    <att type="string" name="canonicalName" value="816533 (pp) 816678"/>
    <att type="string" name="interaction" value="pp"/>
    <att type="int" name="SCORE" value="208"/>
    <att type="string" name="support" value="{&quot;BioGrid&quot;: &quot;physical&quot;, &quot;BioGrid_PubMed&quot;: &quot;32191846&quot;, &quot;BioGrid_Type&quot;: &quot;Co-fractionation&quot;, &quot;BioGrid_Score&quot;: &quot;0.690895563&quot;}"/>
  </edge>
  <edge label="816533 (pp) 817219" source="50" target="87">
    <att type="string" name="canonicalName" value="816533 (pp) 817219"/>
    <att type="string" name="interaction" value="pp"/>
    <att type="int" name="SCORE" value="203"/>
    <att type="string" name="support" value="{&quot;StringDB&quot;: &quot;physical&quot;, &quot;StringEvidence&quot;: &quot;textmining:0.615,experiments:0.169&quot;, &quot;String_Score_Physical&quot;: 203, &quot;String_Score_Combined&quot;: 693}"/>
  </edge>
  <edge label="816533 (pp) 817833" source="50" target="124">
    <att type="string" name="canonicalName" value="816533 (pp) 817833"/>
    <att type="string" name="interaction" value="pp"/>
    <att type="int" name="SCORE" value="983"/>
    <att type="string" name="support" value="{&quot;StringDB&quot;: &quot;physical&quot;, &quot;StringEvidence&quot;: &quot;coexpression:0.902,database:0.896,textmining:0.888,experiments:0.830&quot;, &quot;BioGrid&quot;: &quot;physical&quot;, &quot;BioGrid_PubMed&quot;: &quot;32191846&quot;, &quot;BioGrid_Type&quot;: &quot;Co-fractionation&quot;, &quot;BioGrid_Score&quot;: &quot;0.957044511&quot;, &quot;String_Score_Physical&quot;: 983, &quot;String_Score_Combined&quot;: 999}"/>
  </edge>
  <edge label="816533 (pp) 818061" source="50" target="132">
    <att type="string" name="canonicalName" value="816533 (pp) 818061"/>
    <att type="string" name="interaction" value="pp"/>
    <att type="int" name="SCORE" value="208"/>
    <att type="string" name="support" value="{&quot;BioGrid&quot;: &quot;physical&quot;, &quot;BioGrid_PubMed&quot;: &quot;32191846&quot;, &quot;BioGrid_Type&quot;: &quot;Co-fractionation&quot;, &quot;BioGrid_Score&quot;: &quot;0.622953463&quot;}"/>
  </edge>
  <edge label="816533 (pp) 818587" source="50" target="156">
    <att type="string" name="canonicalName" value="816533 (pp) 818587"/>
    <att type="string" name="interaction" value="pp"/>
    <att type="int" name="SCORE" value="296"/>
    <att type="string" name="support" value="{&quot;StringDB&quot;: &quot;physical&quot;, &quot;StringEvidence&quot;: &quot;experiments:0.266,coexpression:0.101,textmining:0.051&quot;, &quot;BioGrid&quot;: &quot;physical&quot;, &quot;BioGrid_PubMed&quot;: &quot;32191846&quot;, &quot;BioGrid_Type&quot;: &quot;Co-fractionation&quot;, &quot;BioGrid_Score&quot;: &quot;0.573369603&quot;, &quot;String_Score_Physical&quot;: 296, &quot;String_Score_Combined&quot;: 399}"/>
  </edge>
  <edge label="816533 (pp) 819793" source="50" target="215">
    <att type="string" name="canonicalName" value="816533 (pp) 819793"/>
    <att type="string" name="interaction" value="pp"/>
    <att type="int" name="SCORE" value="906"/>
    <att type="string" name="support" value="{&quot;StringDB&quot;: &quot;physical&quot;, &quot;StringEvidence&quot;: &quot;database:0.896,experiments:0.063,coexpression:0.006&quot;, &quot;String_Score_Physical&quot;: 906, &quot;String_Score_Combined&quot;: 906}"/>
  </edge>
  <edge label="816533 (pp) 820896" source="50" target="290">
    <att type="string" name="canonicalName" value="816533 (pp) 820896"/>
    <att type="string" name="interaction" value="pp"/>
    <att type="int" name="SCORE" value="241"/>
    <att type="string" name="support" value="{&quot;StringDB&quot;: &quot;physical&quot;, &quot;StringEvidence&quot;: &quot;experiments:0.210,coexpression:0.098&quot;, &quot;String_Score_Physical&quot;: 241, &quot;String_Score_Combined&quot;: 316}"/>
  </edge>
  <edge label="816533 (pp) 821170" source="50" target="305">
    <att type="string" name="canonicalName" value="816533 (pp) 821170"/>
    <att type="string" name="interaction" value="pp"/>
    <att type="int" name="SCORE" value="906"/>
    <att type="string" name="support" value="{&quot;StringDB&quot;: &quot;physical&quot;, &quot;StringEvidence&quot;: &quot;database:0.896,experiments:0.063,coexpression:0.006&quot;, &quot;String_Score_Physical&quot;: 906, &quot;String_Score_Combined&quot;: 906}"/>
  </edge>
  <edge label="816533 (pp) 822181" source="50" target="359">
    <att type="string" name="canonicalName" value="816533 (pp) 822181"/>
    <att type="string" name="interaction" value="pp"/>
    <att type="int" name="SCORE" value="271"/>
    <att type="string" name="support" value="{&quot;StringDB&quot;: &quot;physical&quot;, &quot;StringEvidence&quot;: &quot;experiments:0.240,textmining:0.055,coexpression:0.048&quot;, &quot;BioGrid&quot;: &quot;physical&quot;, &quot;BioGrid_PubMed&quot;: &quot;24846764&quot;, &quot;BioGrid_Type&quot;: &quot;Affinity Capture-Western&quot;, &quot;String_Score_Physical&quot;: 271, &quot;String_Score_Combined&quot;: 344}"/>
  </edge>
  <edge label="816533 (pp) 822364" source="50" target="366">
    <att type="string" name="canonicalName" value="816533 (pp) 822364"/>
    <att type="string" name="interaction" value="pp"/>
    <att type="int" name="SCORE" value="982"/>
    <att type="string" name="support" value="{&quot;StringDB&quot;: &quot;physical&quot;, &quot;StringEvidence&quot;: &quot;coexpression:0.902,database:0.896,experiments:0.829,textmining:0.518&quot;, &quot;BioGrid&quot;: &quot;physical&quot;, &quot;BioGrid_PubMed&quot;: &quot;32191846&quot;, &quot;BioGrid_Type&quot;: &quot;Co-fractionation&quot;, &quot;BioGrid_Score&quot;: &quot;0.981788961&quot;, &quot;String_Score_Physical&quot;: 982, &quot;String_Score_Combined&quot;: 999}"/>
  </edge>
  <edge label="816533 (pp) 822561" source="50" target="372">
    <att type="string" name="canonicalName" value="816533 (pp) 822561"/>
    <att type="string" name="interaction" value="pp"/>
    <att type="int" name="SCORE" value="828"/>
    <att type="string" name="support" value="{&quot;StringDB&quot;: &quot;physical&quot;, &quot;StringEvidence&quot;: &quot;experiments:0.821&quot;, &quot;String_Score_Physical&quot;: 828, &quot;String_Score_Combined&quot;: 828}"/>
  </edge>
  <edge label="816533 (pp) 825880" source="50" target="492">
    <att type="string" name="canonicalName" value="816533 (pp) 825880"/>
    <att type="string" name="interaction" value="pp"/>
    <att type="int" name="SCORE" value="586"/>
    <att type="string" name="support" value="{&quot;StringDB&quot;: &quot;physical&quot;, &quot;StringEvidence&quot;: &quot;experiments:0.568,textmining:0.002&quot;, &quot;String_Score_Physical&quot;: 586, &quot;String_Score_Combined&quot;: 586}"/>
  </edge>
  <edge label="816533 (pp) 826414" source="50" target="499">
    <att type="string" name="canonicalName" value="816533 (pp) 826414"/>
    <att type="string" name="interaction" value="pp"/>
    <att type="int" name="SCORE" value="586"/>
    <att type="string" name="support" value="{&quot;StringDB&quot;: &quot;physical&quot;, &quot;StringEvidence&quot;: &quot;experiments:0.568,textmining:0.002&quot;, &quot;String_Score_Physical&quot;: 586, &quot;String_Score_Combined&quot;: 586}"/>
  </edge>
  <edge label="816533 (pp) 826746" source="50" target="512">
    <att type="string" name="canonicalName" value="816533 (pp) 826746"/>
    <att type="string" name="interaction" value="pp"/>
    <att type="int" name="SCORE" value="208"/>
    <att type="string" name="support" value="{&quot;StringDB&quot;: &quot;functional&quot;, &quot;StringEvidence&quot;: &quot;coexpression:0.125,textmining:0.032&quot;, &quot;BioGrid&quot;: &quot;physical&quot;, &quot;BioGrid_PubMed&quot;: &quot;32191846&quot;, &quot;BioGrid_Type&quot;: &quot;Co-fractionation&quot;, &quot;BioGrid_Score&quot;: &quot;0.52379302&quot;, &quot;String_Score_Combined&quot;: 187, &quot;String_Score_Physical&quot;: 208}"/>
  </edge>
  <edge label="816533 (pp) 829025" source="50" target="618">
    <att type="string" name="canonicalName" value="816533 (pp) 829025"/>
    <att type="string" name="interaction" value="pp"/>
    <att type="int" name="SCORE" value="923"/>
    <att type="string" name="support" value="{&quot;StringDB&quot;: &quot;physical&quot;, &quot;StringEvidence&quot;: &quot;textmining:0.901,database:0.896,cooccurrence:0.425,experiments:0.240,coexpression:0.098&quot;, &quot;BioGrid&quot;: &quot;physical&quot;, &quot;BioGrid_PubMed&quot;: &quot;24846764&quot;, &quot;BioGrid_Type&quot;: &quot;Affinity Capture-MS&quot;, &quot;String_Score_Physical&quot;: 923, &quot;String_Score_Combined&quot;: 932}"/>
  </edge>
  <edge label="816533 (pp) 829462" source="50" target="651">
    <att type="string" name="canonicalName" value="816533 (pp) 829462"/>
    <att type="string" name="interaction" value="pp"/>
    <att type="int" name="SCORE" value="900"/>
    <att type="string" name="support" value="{&quot;StringDB&quot;: &quot;physical&quot;, &quot;StringEvidence&quot;: &quot;database:0.896,experiments:0.007&quot;, &quot;String_Score_Physical&quot;: 900, &quot;String_Score_Combined&quot;: 900}"/>
  </edge>
  <edge label="816533 (pp) 829463" source="50" target="652">
    <att type="string" name="canonicalName" value="816533 (pp) 829463"/>
    <att type="string" name="interaction" value="pp"/>
    <att type="int" name="SCORE" value="900"/>
    <att type="string" name="support" value="{&quot;StringDB&quot;: &quot;physical&quot;, &quot;StringEvidence&quot;: &quot;database:0.896,experiments:0.007&quot;, &quot;String_Score_Physical&quot;: 900, &quot;String_Score_Combined&quot;: 900}"/>
  </edge>
  <edge label="816533 (pp) 830463" source="50" target="710">
    <att type="string" name="canonicalName" value="816533 (pp) 830463"/>
    <att type="string" name="interaction" value="pp"/>
    <att type="int" name="SCORE" value="983"/>
    <att type="string" name="support" value="{&quot;StringDB&quot;: &quot;physical&quot;, &quot;StringEvidence&quot;: &quot;coexpression:0.914,database:0.896,experiments:0.830,textmining:0.568&quot;, &quot;BioGrid&quot;: &quot;physical&quot;, &quot;BioGrid_PubMed&quot;: &quot;32191846&quot;, &quot;BioGrid_Type&quot;: &quot;Co-fractionation&quot;, &quot;BioGrid_Score&quot;: &quot;0.859280442&quot;, &quot;String_Score_Physical&quot;: 983, &quot;String_Score_Combined&quot;: 999}"/>
  </edge>
  <edge label="816533 (pp) 831001" source="50" target="750">
    <att type="string" name="canonicalName" value="816533 (pp) 831001"/>
    <att type="string" name="interaction" value="pp"/>
    <att type="int" name="SCORE" value="900"/>
    <att type="string" name="support" value="{&quot;StringDB&quot;: &quot;physical&quot;, &quot;StringEvidence&quot;: &quot;database:0.896,experiments:0.007&quot;, &quot;String_Score_Physical&quot;: 900, &quot;String_Score_Combined&quot;: 900}"/>
  </edge>
  <edge label="816533 (pp) 831870" source="50" target="795">
    <att type="string" name="canonicalName" value="816533 (pp) 831870"/>
    <att type="string" name="interaction" value="pp"/>
    <att type="int" name="SCORE" value="914"/>
    <att type="string" name="support" value="{&quot;StringDB&quot;: &quot;physical&quot;, &quot;StringEvidence&quot;: &quot;database:0.896,coexpression:0.757,textmining:0.432,cooccurrence:0.296,experiments:0.144&quot;, &quot;String_Score_Physical&quot;: 914, &quot;String_Score_Combined&quot;: 982}"/>
  </edge>
  <edge label="816533 (pp) 831899" source="50" target="798">
    <att type="string" name="canonicalName" value="816533 (pp) 831899"/>
    <att type="string" name="interaction" value="pp"/>
    <att type="int" name="SCORE" value="731"/>
    <att type="string" name="support" value="{&quot;StringDB&quot;: &quot;physical&quot;, &quot;StringEvidence&quot;: &quot;experiments:0.720,textmining:0.002&quot;, &quot;BioGrid&quot;: &quot;physical&quot;, &quot;BioGrid_PubMed&quot;: &quot;23667124&quot;, &quot;BioGrid_Type&quot;: &quot;Affinity Capture-MS&quot;, &quot;String_Score_Physical&quot;: 731, &quot;String_Score_Combined&quot;: 732}"/>
  </edge>
  <edge label="816533 (pp) 831956" source="50" target="800">
    <att type="string" name="canonicalName" value="816533 (pp) 831956"/>
    <att type="string" name="interaction" value="pp"/>
    <att type="int" name="SCORE" value="208"/>
    <att type="string" name="support" value="{&quot;StringDB&quot;: &quot;functional&quot;, &quot;StringEvidence&quot;: &quot;coexpression:0.141,textmining:0.006&quot;, &quot;BioGrid&quot;: &quot;physical&quot;, &quot;BioGrid_PubMed&quot;: &quot;32191846&quot;, &quot;BioGrid_Type&quot;: &quot;Co-fractionation&quot;, &quot;BioGrid_Score&quot;: &quot;0.560281247&quot;, &quot;String_Score_Combined&quot;: 181, &quot;String_Score_Physical&quot;: 208}"/>
  </edge>
  <edge label="816533 (pp) 832053" source="50" target="806">
    <att type="string" name="canonicalName" value="816533 (pp) 832053"/>
    <att type="string" name="interaction" value="pp"/>
    <att type="int" name="SCORE" value="900"/>
    <att type="string" name="support" value="{&quot;StringDB&quot;: &quot;physical&quot;, &quot;StringEvidence&quot;: &quot;database:0.896,coexpression:0.004&quot;, &quot;String_Score_Physical&quot;: 900, &quot;String_Score_Combined&quot;: 900}"/>
  </edge>
  <edge label="816533 (pp) 832184" source="50" target="815">
    <att type="string" name="canonicalName" value="816533 (pp) 832184"/>
    <att type="string" name="interaction" value="pp"/>
    <att type="int" name="SCORE" value="586"/>
    <att type="string" name="support" value="{&quot;StringDB&quot;: &quot;physical&quot;, &quot;StringEvidence&quot;: &quot;experiments:0.568,textmining:0.002&quot;, &quot;String_Score_Physical&quot;: 586, &quot;String_Score_Combined&quot;: 586}"/>
  </edge>
  <edge label="816533 (pp) 832420" source="50" target="828">
    <att type="string" name="canonicalName" value="816533 (pp) 832420"/>
    <att type="string" name="interaction" value="pp"/>
    <att type="int" name="SCORE" value="982"/>
    <att type="string" name="support" value="{&quot;StringDB&quot;: &quot;physical&quot;, &quot;StringEvidence&quot;: &quot;coexpression:0.906,database:0.896,experiments:0.824,textmining:0.563&quot;, &quot;BioGrid&quot;: &quot;physical&quot;, &quot;BioGrid_PubMed&quot;: &quot;32191846&quot;, &quot;BioGrid_Type&quot;: &quot;Co-fractionation&quot;, &quot;BioGrid_Score&quot;: &quot;0.927288378&quot;, &quot;String_Score_Physical&quot;: 982, &quot;String_Score_Combined&quot;: 999}"/>
  </edge>
  <edge label="816533 (pp) 833518" source="50" target="850">
    <att type="string" name="canonicalName" value="816533 (pp) 833518"/>
    <att type="string" name="interaction" value="pp"/>
    <att type="int" name="SCORE" value="208"/>
    <att type="string" name="support" value="{&quot;StringDB&quot;: &quot;functional&quot;, &quot;StringEvidence&quot;: &quot;coexpression:0.339,textmining:0.074&quot;, &quot;BioGrid&quot;: &quot;physical&quot;, &quot;BioGrid_PubMed&quot;: &quot;32191846&quot;, &quot;BioGrid_Type&quot;: &quot;Co-fractionation&quot;, &quot;BioGrid_Score&quot;: &quot;0.699696304&quot;, &quot;String_Score_Combined&quot;: 412, &quot;String_Score_Physical&quot;: 208}"/>
  </edge>
  <edge label="816533 (pp) 833981" source="50" target="862">
    <att type="string" name="canonicalName" value="816533 (pp) 833981"/>
    <att type="string" name="interaction" value="pp"/>
    <att type="int" name="SCORE" value="208"/>
    <att type="string" name="support" value="{&quot;StringDB&quot;: &quot;functional&quot;, &quot;StringEvidence&quot;: &quot;coexpression:0.111,textmining:0.051,neighborhood:0.018&quot;, &quot;BioGrid&quot;: &quot;physical&quot;, &quot;BioGrid_PubMed&quot;: &quot;32191846&quot;, &quot;BioGrid_Type&quot;: &quot;Co-fractionation&quot;, &quot;BioGrid_Score&quot;: &quot;0.523002387&quot;, &quot;String_Score_Combined&quot;: 204, &quot;String_Score_Physical&quot;: 208}"/>
  </edge>
  <edge label="816533 (pp) 834602" source="50" target="879">
    <att type="string" name="canonicalName" value="816533 (pp) 834602"/>
    <att type="string" name="interaction" value="pp"/>
    <att type="int" name="SCORE" value="982"/>
    <att type="string" name="support" value="{&quot;StringDB&quot;: &quot;physical&quot;, &quot;StringEvidence&quot;: &quot;coexpression:0.901,database:0.896,experiments:0.829,textmining:0.614&quot;, &quot;BioGrid&quot;: &quot;physical&quot;, &quot;BioGrid_PubMed&quot;: &quot;32191846&quot;, &quot;BioGrid_Type&quot;: &quot;Co-fractionation&quot;, &quot;BioGrid_Score&quot;: &quot;0.93849581&quot;, &quot;String_Score_Physical&quot;: 982, &quot;String_Score_Combined&quot;: 999}"/>
  </edge>
  <edge label="816533 (pp) 835019" source="50" target="901">
    <att type="string" name="canonicalName" value="816533 (pp) 835019"/>
    <att type="string" name="interaction" value="pp"/>
    <att type="int" name="SCORE" value="937"/>
    <att type="string" name="support" value="{&quot;StringDB&quot;: &quot;physical&quot;, &quot;StringEvidence&quot;: &quot;database:0.896,experiments:0.380&quot;, &quot;String_Score_Physical&quot;: 937, &quot;String_Score_Combined&quot;: 937}"/>
  </edge>
  <edge label="816533 (pp) 835727" source="50" target="947">
    <att type="string" name="canonicalName" value="816533 (pp) 835727"/>
    <att type="string" name="interaction" value="pp"/>
    <att type="int" name="SCORE" value="296"/>
    <att type="string" name="support" value="{&quot;StringDB&quot;: &quot;physical&quot;, &quot;StringEvidence&quot;: &quot;experiments:0.266,coexpression:0.111,textmining:0.039&quot;, &quot;String_Score_Physical&quot;: 296, &quot;String_Score_Combined&quot;: 398}"/>
  </edge>
  <edge label="816533 (pp) 835941" source="50" target="955">
    <att type="string" name="canonicalName" value="816533 (pp) 835941"/>
    <att type="string" name="interaction" value="pp"/>
    <att type="int" name="SCORE" value="985"/>
    <att type="string" name="support" value="{&quot;StringDB&quot;: &quot;physical&quot;, &quot;StringEvidence&quot;: &quot;coexpression:0.901,database:0.896,experiments:0.852,textmining:0.700,cooccurrence:0.403&quot;, &quot;BioGrid&quot;: &quot;physical&quot;, &quot;BioGrid_PubMed&quot;: &quot;32191846&quot;, &quot;BioGrid_Type&quot;: &quot;Co-fractionation&quot;, &quot;BioGrid_Score&quot;: &quot;0.987805556&quot;, &quot;String_Score_Physical&quot;: 985, &quot;String_Score_Combined&quot;: 998}"/>
  </edge>
  <edge label="816533 (pp) 836674" source="50" target="1003">
    <att type="string" name="canonicalName" value="816533 (pp) 836674"/>
    <att type="string" name="interaction" value="pp"/>
    <att type="int" name="SCORE" value="196"/>
    <att type="string" name="support" value="{&quot;StringDB&quot;: &quot;physical&quot;, &quot;StringEvidence&quot;: &quot;experiments:0.162,textmining:0.032,coexpression:0.004&quot;, &quot;String_Score_Physical&quot;: 196, &quot;String_Score_Combined&quot;: 225}"/>
  </edge>
  <edge label="816533 (pp) 837993" source="50" target="1086">
    <att type="string" name="canonicalName" value="816533 (pp) 837993"/>
    <att type="string" name="interaction" value="pp"/>
    <att type="int" name="SCORE" value="208"/>
    <att type="string" name="support" value="{&quot;StringDB&quot;: &quot;functional&quot;, &quot;StringEvidence&quot;: &quot;coexpression:0.192,textmining:0.005&quot;, &quot;BioGrid&quot;: &quot;physical&quot;, &quot;BioGrid_PubMed&quot;: &quot;32191846&quot;, &quot;BioGrid_Type&quot;: &quot;Co-fractionation&quot;, &quot;BioGrid_Score&quot;: &quot;0.547932755&quot;, &quot;String_Score_Combined&quot;: 229, &quot;String_Score_Physical&quot;: 208}"/>
  </edge>
  <edge label="816533 (pp) 838690" source="50" target="1114">
    <att type="string" name="canonicalName" value="816533 (pp) 838690"/>
    <att type="string" name="interaction" value="pp"/>
    <att type="int" name="SCORE" value="208"/>
    <att type="string" name="support" value="{&quot;BioGrid&quot;: &quot;physical&quot;, &quot;BioGrid_PubMed&quot;: &quot;32191846&quot;, &quot;BioGrid_Type&quot;: &quot;Co-fractionation&quot;, &quot;BioGrid_Score&quot;: &quot;0.513613595&quot;}"/>
  </edge>
  <edge label="816533 (pp) 839081" source="50" target="1128">
    <att type="string" name="canonicalName" value="816533 (pp) 839081"/>
    <att type="string" name="interaction" value="pp"/>
    <att type="int" name="SCORE" value="208"/>
    <att type="string" name="support" value="{&quot;BioGrid&quot;: &quot;physical&quot;, &quot;BioGrid_PubMed&quot;: &quot;32191846&quot;, &quot;BioGrid_Type&quot;: &quot;Co-fractionation&quot;, &quot;BioGrid_Score&quot;: &quot;0.512025613&quot;}"/>
  </edge>
  <edge label="816533 (pp) 839226" source="50" target="1133">
    <att type="string" name="canonicalName" value="816533 (pp) 839226"/>
    <att type="string" name="interaction" value="pp"/>
    <att type="int" name="SCORE" value="908"/>
    <att type="string" name="support" value="{&quot;StringDB&quot;: &quot;physical&quot;, &quot;StringEvidence&quot;: &quot;database:0.896,experiments:0.083,coexpression:0.074,textmining:0.073&quot;, &quot;String_Score_Physical&quot;: 908, &quot;String_Score_Combined&quot;: 921}"/>
  </edge>
  <edge label="816533 (pp) 841812" source="50" target="1216">
    <att type="string" name="canonicalName" value="816533 (pp) 841812"/>
    <att type="string" name="interaction" value="pp"/>
    <att type="int" name="SCORE" value="982"/>
    <att type="string" name="support" value="{&quot;StringDB&quot;: &quot;physical&quot;, &quot;StringEvidence&quot;: &quot;coexpression:0.908,database:0.896,experiments:0.824,textmining:0.563,cooccurrence:0.384&quot;, &quot;BioGrid&quot;: &quot;physical&quot;, &quot;BioGrid_PubMed&quot;: &quot;32191846&quot;, &quot;BioGrid_Type&quot;: &quot;Co-fractionation&quot;, &quot;BioGrid_Score&quot;: &quot;0.975805195&quot;, &quot;String_Score_Physical&quot;: 982, &quot;String_Score_Combined&quot;: 998}"/>
  </edge>
  <edge label="816533 (pp) 842284" source="50" target="1241">
    <att type="string" name="canonicalName" value="816533 (pp) 842284"/>
    <att type="string" name="interaction" value="pp"/>
    <att type="int" name="SCORE" value="271"/>
    <att type="string" name="support" value="{&quot;StringDB&quot;: &quot;physical&quot;, &quot;StringEvidence&quot;: &quot;experiments:0.240,textmining:0.104&quot;, &quot;BioGrid&quot;: &quot;physical&quot;, &quot;BioGrid_PubMed&quot;: &quot;24846764&quot;, &quot;BioGrid_Type&quot;: &quot;Affinity Capture-Western&quot;, &quot;String_Score_Physical&quot;: 271, &quot;String_Score_Combined&quot;: 347}"/>
  </edge>
  <edge label="816533 (pp) 842395" source="50" target="1248">
    <att type="string" name="canonicalName" value="816533 (pp) 842395"/>
    <att type="string" name="interaction" value="pp"/>
    <att type="int" name="SCORE" value="187"/>
    <att type="string" name="support" value="{&quot;StringDB&quot;: &quot;physical&quot;, &quot;StringEvidence&quot;: &quot;experiments:0.152&quot;, &quot;String_Score_Physical&quot;: 187, &quot;String_Score_Combined&quot;: 187}"/>
  </edge>
  <edge label="816533 (pp) 842497" source="50" target="1251">
    <att type="string" name="canonicalName" value="816533 (pp) 842497"/>
    <att type="string" name="interaction" value="pp"/>
    <att type="int" name="SCORE" value="208"/>
    <att type="string" name="support" value="{&quot;BioGrid&quot;: &quot;physical&quot;, &quot;BioGrid_PubMed&quot;: &quot;32191846&quot;, &quot;BioGrid_Type&quot;: &quot;Co-fractionation&quot;, &quot;BioGrid_Score&quot;: &quot;0.690895563&quot;}"/>
  </edge>
  <edge label="816533 (pp) 843303" source="50" target="1291">
    <att type="string" name="canonicalName" value="816533 (pp) 843303"/>
    <att type="string" name="interaction" value="pp"/>
    <att type="int" name="SCORE" value="908"/>
    <att type="string" name="support" value="{&quot;StringDB&quot;: &quot;physical&quot;, &quot;StringEvidence&quot;: &quot;database:0.896,experiments:0.083,coexpression:0.074,textmining:0.066&quot;, &quot;String_Score_Physical&quot;: 908, &quot;String_Score_Combined&quot;: 920}"/>
  </edge>
  <edge label="816533 (pp) 843463" source="50" target="1297">
    <att type="string" name="canonicalName" value="816533 (pp) 843463"/>
    <att type="string" name="interaction" value="pp"/>
    <att type="int" name="SCORE" value="296"/>
    <att type="string" name="support" value="{&quot;StringDB&quot;: &quot;physical&quot;, &quot;StringEvidence&quot;: &quot;experiments:0.266,textmining:0.239,coexpression:0.160&quot;, &quot;String_Score_Physical&quot;: 296, &quot;String_Score_Combined&quot;: 549}"/>
  </edge>
  <edge label="816533 (pp) 844213" source="50" target="1343">
    <att type="string" name="canonicalName" value="816533 (pp) 844213"/>
    <att type="string" name="interaction" value="pp"/>
    <att type="int" name="SCORE" value="900"/>
    <att type="string" name="support" value="{&quot;StringDB&quot;: &quot;physical&quot;, &quot;StringEvidence&quot;: &quot;database:0.896,coexpression:0.047,experiments:0.007&quot;, &quot;String_Score_Physical&quot;: 900, &quot;String_Score_Combined&quot;: 905}"/>
  </edge>
  <edge label="816533 (pp) 844268" source="50" target="1345">
    <att type="string" name="canonicalName" value="816533 (pp) 844268"/>
    <att type="string" name="interaction" value="pp"/>
    <att type="int" name="SCORE" value="265"/>
    <att type="string" name="support" value="{&quot;StringDB&quot;: &quot;physical&quot;, &quot;StringEvidence&quot;: &quot;experiments:0.234,coexpression:0.096&quot;, &quot;String_Score_Physical&quot;: 265, &quot;String_Score_Combined&quot;: 335}"/>
  </edge>
  <edge label="816533 (pp) 844347" source="50" target="1352">
    <att type="string" name="canonicalName" value="816533 (pp) 844347"/>
    <att type="string" name="interaction" value="pp"/>
    <att type="int" name="SCORE" value="208"/>
    <att type="string" name="support" value="{&quot;BioGrid&quot;: &quot;physical&quot;, &quot;BioGrid_PubMed&quot;: &quot;32191846&quot;, &quot;BioGrid_Type&quot;: &quot;Co-fractionation&quot;, &quot;BioGrid_Score&quot;: &quot;0.600619852&quot;}"/>
  </edge>
  <edge label="816545 (pp) 819660" source="51" target="209">
    <att type="string" name="canonicalName" value="816545 (pp) 819660"/>
    <att type="string" name="interaction" value="pp"/>
    <att type="int" name="SCORE" value="266"/>
    <att type="string" name="support" value="{&quot;StringDB&quot;: &quot;physical&quot;, &quot;StringEvidence&quot;: &quot;experiments:0.235,textmining:0.031&quot;, &quot;String_Score_Physical&quot;: 266, &quot;String_Score_Combined&quot;: 288}"/>
  </edge>
  <edge label="816545 (pp) 820859" source="51" target="285">
    <att type="string" name="canonicalName" value="816545 (pp) 820859"/>
    <att type="string" name="interaction" value="pp"/>
    <att type="int" name="SCORE" value="809"/>
    <att type="string" name="support" value="{&quot;StringDB&quot;: &quot;physical&quot;, &quot;StringEvidence&quot;: &quot;coexpression:0.878,experiments:0.702,textmining:0.406,database:0.333&quot;, &quot;String_Score_Physical&quot;: 809, &quot;String_Score_Combined&quot;: 986}"/>
  </edge>
  <edge label="816545 (pp) 823901" source="51" target="394">
    <att type="string" name="canonicalName" value="816545 (pp) 823901"/>
    <att type="string" name="interaction" value="pp"/>
    <att type="int" name="SCORE" value="855"/>
    <att type="string" name="support" value="{&quot;StringDB&quot;: &quot;physical&quot;, &quot;StringEvidence&quot;: &quot;coexpression:0.833,experiments:0.774,database:0.333,textmining:0.116&quot;, &quot;String_Score_Physical&quot;: 855, &quot;String_Score_Combined&quot;: 978}"/>
  </edge>
  <edge label="816545 (pp) 826626" source="51" target="505">
    <att type="string" name="canonicalName" value="816545 (pp) 826626"/>
    <att type="string" name="interaction" value="pp"/>
    <att type="int" name="SCORE" value="360"/>
    <att type="string" name="support" value="{&quot;StringDB&quot;: &quot;physical&quot;, &quot;StringEvidence&quot;: &quot;coexpression:0.853,textmining:0.424,database:0.333&quot;, &quot;String_Score_Physical&quot;: 360, &quot;String_Score_Combined&quot;: 945}"/>
  </edge>
  <edge label="816545 (pp) 826849" source="51" target="518">
    <att type="string" name="canonicalName" value="816545 (pp) 826849"/>
    <att type="string" name="interaction" value="pp"/>
    <att type="int" name="SCORE" value="266"/>
    <att type="string" name="support" value="{&quot;StringDB&quot;: &quot;physical&quot;, &quot;StringEvidence&quot;: &quot;experiments:0.235,textmining:0.031&quot;, &quot;String_Score_Physical&quot;: 266, &quot;String_Score_Combined&quot;: 288}"/>
  </edge>
  <edge label="816545 (pp) 839276" source="51" target="1135">
    <att type="string" name="canonicalName" value="816545 (pp) 839276"/>
    <att type="string" name="interaction" value="pp"/>
    <att type="int" name="SCORE" value="266"/>
    <att type="string" name="support" value="{&quot;StringDB&quot;: &quot;physical&quot;, &quot;StringEvidence&quot;: &quot;experiments:0.235,textmining:0.031&quot;, &quot;String_Score_Physical&quot;: 266, &quot;String_Score_Combined&quot;: 288}"/>
  </edge>
  <edge label="816545 (pp) 844768" source="51" target="1362">
    <att type="string" name="canonicalName" value="816545 (pp) 844768"/>
    <att type="string" name="interaction" value="pp"/>
    <att type="int" name="SCORE" value="823"/>
    <att type="string" name="support" value="{&quot;StringDB&quot;: &quot;physical&quot;, &quot;StringEvidence&quot;: &quot;experiments:0.725,database:0.333,textmining:0.141&quot;, &quot;String_Score_Physical&quot;: 823, &quot;String_Score_Combined&quot;: 848}"/>
  </edge>
  <edge label="816545 (pp) 844770" source="51" target="1363">
    <att type="string" name="canonicalName" value="816545 (pp) 844770"/>
    <att type="string" name="interaction" value="pp"/>
    <att type="int" name="SCORE" value="823"/>
    <att type="string" name="support" value="{&quot;StringDB&quot;: &quot;physical&quot;, &quot;StringEvidence&quot;: &quot;experiments:0.725,database:0.333,cooccurrence:0.178,textmining:0.132&quot;, &quot;String_Score_Physical&quot;: 823, &quot;String_Score_Combined&quot;: 874}"/>
  </edge>
  <edge label="816580 (pp) 816678" source="52" target="60">
    <att type="string" name="canonicalName" value="816580 (pp) 816678"/>
    <att type="string" name="interaction" value="pp"/>
    <att type="int" name="SCORE" value="208"/>
    <att type="string" name="support" value="{&quot;StringDB&quot;: &quot;functional&quot;, &quot;StringEvidence&quot;: &quot;coexpression:0.265,textmining:0.240&quot;, &quot;BioGrid&quot;: &quot;physical&quot;, &quot;BioGrid_PubMed&quot;: &quot;32191846&quot;, &quot;BioGrid_Type&quot;: &quot;Co-fractionation&quot;, &quot;BioGrid_Score&quot;: &quot;0.670438548&quot;, &quot;String_Score_Combined&quot;: 463, &quot;String_Score_Physical&quot;: 208}"/>
  </edge>
  <edge label="816580 (pp) 817433" source="52" target="97">
    <att type="string" name="canonicalName" value="816580 (pp) 817433"/>
    <att type="string" name="interaction" value="pp"/>
    <att type="int" name="SCORE" value="260"/>
    <att type="string" name="support" value="{&quot;StringDB&quot;: &quot;physical&quot;, &quot;StringEvidence&quot;: &quot;experiments:0.228,textmining:0.009,coexpression:0.008&quot;, &quot;String_Score_Physical&quot;: 260, &quot;String_Score_Combined&quot;: 273}"/>
  </edge>
  <edge label="816580 (pp) 817771" source="52" target="122">
    <att type="string" name="canonicalName" value="816580 (pp) 817771"/>
    <att type="string" name="interaction" value="pp"/>
    <att type="int" name="SCORE" value="262"/>
    <att type="string" name="support" value="{&quot;StringDB&quot;: &quot;physical&quot;, &quot;StringEvidence&quot;: &quot;experiments:0.230,coexpression:0.020&quot;, &quot;String_Score_Physical&quot;: 262, &quot;String_Score_Combined&quot;: 276}"/>
  </edge>
  <edge label="816580 (pp) 817833" source="52" target="124">
    <att type="string" name="canonicalName" value="816580 (pp) 817833"/>
    <att type="string" name="interaction" value="pp"/>
    <att type="int" name="SCORE" value="999"/>
    <att type="string" name="support" value="{&quot;StringDB&quot;: &quot;physical&quot;, &quot;StringEvidence&quot;: &quot;experiments:0.999,coexpression:0.938,database:0.896,textmining:0.563&quot;, &quot;BioGrid&quot;: &quot;physical&quot;, &quot;BioGrid_PubMed&quot;: &quot;32191846,20706207&quot;, &quot;BioGrid_Type&quot;: &quot;Co-fractionation,Affinity Capture-MS&quot;, &quot;BioGrid_Score&quot;: &quot;0.956869908&quot;, &quot;String_Score_Physical&quot;: 999, &quot;String_Score_Combined&quot;: 999}"/>
  </edge>
  <edge label="816580 (pp) 818061" source="52" target="132">
    <att type="string" name="canonicalName" value="816580 (pp) 818061"/>
    <att type="string" name="interaction" value="pp"/>
    <att type="int" name="SCORE" value="208"/>
    <att type="string" name="support" value="{&quot;BioGrid&quot;: &quot;physical&quot;, &quot;BioGrid_PubMed&quot;: &quot;32191846&quot;, &quot;BioGrid_Type&quot;: &quot;Co-fractionation&quot;, &quot;BioGrid_Score&quot;: &quot;0.654666001&quot;}"/>
  </edge>
  <edge label="816580 (pp) 818408" source="52" target="149">
    <att type="string" name="canonicalName" value="816580 (pp) 818408"/>
    <att type="string" name="interaction" value="pp"/>
    <att type="int" name="SCORE" value="900"/>
    <att type="string" name="support" value="{&quot;StringDB&quot;: &quot;physical&quot;, &quot;StringEvidence&quot;: &quot;database:0.896,coexpression:0.068&quot;, &quot;String_Score_Physical&quot;: 900, &quot;String_Score_Combined&quot;: 906}"/>
  </edge>
  <edge label="816580 (pp) 818587" source="52" target="156">
    <att type="string" name="canonicalName" value="816580 (pp) 818587"/>
    <att type="string" name="interaction" value="pp"/>
    <att type="int" name="SCORE" value="483"/>
    <att type="string" name="support" value="{&quot;StringDB&quot;: &quot;physical&quot;, &quot;StringEvidence&quot;: &quot;experiments:0.461,coexpression:0.200,textmining:0.144&quot;, &quot;BioGrid&quot;: &quot;physical&quot;, &quot;BioGrid_PubMed&quot;: &quot;32191846&quot;, &quot;BioGrid_Type&quot;: &quot;Co-fractionation&quot;, &quot;BioGrid_Score&quot;: &quot;0.532904373&quot;, &quot;String_Score_Physical&quot;: 483, &quot;String_Score_Combined&quot;: 645}"/>
  </edge>
  <edge label="816580 (pp) 818589" source="52" target="157">
    <att type="string" name="canonicalName" value="816580 (pp) 818589"/>
    <att type="string" name="interaction" value="pp"/>
    <att type="int" name="SCORE" value="208"/>
    <att type="string" name="support" value="{&quot;StringDB&quot;: &quot;functional&quot;, &quot;StringEvidence&quot;: &quot;coexpression:0.182&quot;, &quot;BioGrid&quot;: &quot;physical&quot;, &quot;BioGrid_PubMed&quot;: &quot;32191846&quot;, &quot;BioGrid_Type&quot;: &quot;Co-fractionation&quot;, &quot;BioGrid_Score&quot;: &quot;0.562012363&quot;, &quot;String_Score_Combined&quot;: 216, &quot;String_Score_Physical&quot;: 208}"/>
  </edge>
  <edge label="816580 (pp) 818784" source="52" target="167">
    <att type="string" name="canonicalName" value="816580 (pp) 818784"/>
    <att type="string" name="interaction" value="pp"/>
    <att type="int" name="SCORE" value="208"/>
    <att type="string" name="support" value="{&quot;StringDB&quot;: &quot;functional&quot;, &quot;StringEvidence&quot;: &quot;coexpression:0.684,textmining:0.005&quot;, &quot;BioGrid&quot;: &quot;physical&quot;, &quot;BioGrid_PubMed&quot;: &quot;32191846&quot;, &quot;BioGrid_Type&quot;: &quot;Co-fractionation&quot;, &quot;BioGrid_Score&quot;: &quot;0.527984182&quot;, &quot;String_Score_Combined&quot;: 698, &quot;String_Score_Physical&quot;: 208}"/>
  </edge>
  <edge label="816580 (pp) 819016" source="52" target="178">
    <att type="string" name="canonicalName" value="816580 (pp) 819016"/>
    <att type="string" name="interaction" value="pp"/>
    <att type="int" name="SCORE" value="900"/>
    <att type="string" name="support" value="{&quot;StringDB&quot;: &quot;physical&quot;, &quot;StringEvidence&quot;: &quot;database:0.896,coexpression:0.122&quot;, &quot;String_Score_Physical&quot;: 900, &quot;String_Score_Combined&quot;: 912}"/>
  </edge>
  <edge label="816580 (pp) 819793" source="52" target="215">
    <att type="string" name="canonicalName" value="816580 (pp) 819793"/>
    <att type="string" name="interaction" value="pp"/>
    <att type="int" name="SCORE" value="900"/>
    <att type="string" name="support" value="{&quot;StringDB&quot;: &quot;physical&quot;, &quot;StringEvidence&quot;: &quot;database:0.896,coexpression:0.003&quot;, &quot;String_Score_Physical&quot;: 900, &quot;String_Score_Combined&quot;: 900}"/>
  </edge>
  <edge label="816580 (pp) 820076" source="52" target="234">
    <att type="string" name="canonicalName" value="816580 (pp) 820076"/>
    <att type="string" name="interaction" value="pp"/>
    <att type="int" name="SCORE" value="208"/>
    <att type="string" name="support" value="{&quot;StringDB&quot;: &quot;functional&quot;, &quot;StringEvidence&quot;: &quot;coexpression:0.182&quot;, &quot;BioGrid&quot;: &quot;physical&quot;, &quot;BioGrid_PubMed&quot;: &quot;32191846&quot;, &quot;BioGrid_Type&quot;: &quot;Co-fractionation&quot;, &quot;BioGrid_Score&quot;: &quot;0.562012363&quot;, &quot;String_Score_Combined&quot;: 216, &quot;String_Score_Physical&quot;: 208}"/>
  </edge>
  <edge label="816580 (pp) 820276" source="52" target="246">
    <att type="string" name="canonicalName" value="816580 (pp) 820276"/>
    <att type="string" name="interaction" value="pp"/>
    <att type="int" name="SCORE" value="900"/>
    <att type="string" name="support" value="{&quot;StringDB&quot;: &quot;physical&quot;, &quot;StringEvidence&quot;: &quot;database:0.896&quot;, &quot;String_Score_Physical&quot;: 900, &quot;String_Score_Combined&quot;: 900}"/>
  </edge>
  <edge label="816580 (pp) 820438" source="52" target="255">
    <att type="string" name="canonicalName" value="816580 (pp) 820438"/>
    <att type="string" name="interaction" value="pp"/>
    <att type="int" name="SCORE" value="923"/>
    <att type="string" name="support" value="{&quot;StringDB&quot;: &quot;physical&quot;, &quot;StringEvidence&quot;: &quot;database:0.896,experiments:0.230,textmining:0.056,coexpression:0.020&quot;, &quot;String_Score_Physical&quot;: 923, &quot;String_Score_Combined&quot;: 928}"/>
  </edge>
  <edge label="816580 (pp) 821170" source="52" target="305">
    <att type="string" name="canonicalName" value="816580 (pp) 821170"/>
    <att type="string" name="interaction" value="pp"/>
    <att type="int" name="SCORE" value="900"/>
    <att type="string" name="support" value="{&quot;StringDB&quot;: &quot;physical&quot;, &quot;StringEvidence&quot;: &quot;database:0.896,coexpression:0.003&quot;, &quot;String_Score_Physical&quot;: 900, &quot;String_Score_Combined&quot;: 900}"/>
  </edge>
  <edge label="816580 (pp) 821268" source="52" target="311">
    <att type="string" name="canonicalName" value="816580 (pp) 821268"/>
    <att type="string" name="interaction" value="pp"/>
    <att type="int" name="SCORE" value="187"/>
    <att type="string" name="support" value="{&quot;StringDB&quot;: &quot;physical&quot;, &quot;StringEvidence&quot;: &quot;experiments:0.152,textmining:0.043,coexpression:0.002&quot;, &quot;String_Score_Physical&quot;: 187, &quot;String_Score_Combined&quot;: 223}"/>
  </edge>
  <edge label="816580 (pp) 821543" source="52" target="329">
    <att type="string" name="canonicalName" value="816580 (pp) 821543"/>
    <att type="string" name="interaction" value="pp"/>
    <att type="int" name="SCORE" value="900"/>
    <att type="string" name="support" value="{&quot;StringDB&quot;: &quot;physical&quot;, &quot;StringEvidence&quot;: &quot;database:0.896&quot;, &quot;String_Score_Physical&quot;: 900, &quot;String_Score_Combined&quot;: 900}"/>
  </edge>
  <edge label="816580 (pp) 821613" source="52" target="330">
    <att type="string" name="canonicalName" value="816580 (pp) 821613"/>
    <att type="string" name="interaction" value="pp"/>
    <att type="int" name="SCORE" value="215"/>
    <att type="string" name="support" value="{&quot;StringDB&quot;: &quot;physical&quot;, &quot;StringEvidence&quot;: &quot;experiments:0.181&quot;, &quot;String_Score_Physical&quot;: 215, &quot;String_Score_Combined&quot;: 215}"/>
  </edge>
  <edge label="816580 (pp) 821983" source="52" target="349">
    <att type="string" name="canonicalName" value="816580 (pp) 821983"/>
    <att type="string" name="interaction" value="pp"/>
    <att type="int" name="SCORE" value="208"/>
    <att type="string" name="support" value="{&quot;BioGrid&quot;: &quot;physical&quot;, &quot;BioGrid_PubMed&quot;: &quot;32191846&quot;, &quot;BioGrid_Type&quot;: &quot;Co-fractionation&quot;, &quot;BioGrid_Score&quot;: &quot;0.56557301&quot;}"/>
  </edge>
  <edge label="816580 (pp) 822364" source="52" target="366">
    <att type="string" name="canonicalName" value="816580 (pp) 822364"/>
    <att type="string" name="interaction" value="pp"/>
    <att type="int" name="SCORE" value="982"/>
    <att type="string" name="support" value="{&quot;StringDB&quot;: &quot;physical&quot;, &quot;StringEvidence&quot;: &quot;database:0.896,experiments:0.823,textmining:0.414,coexpression:0.356&quot;, &quot;BioGrid&quot;: &quot;physical&quot;, &quot;BioGrid_PubMed&quot;: &quot;32191846&quot;, &quot;BioGrid_Type&quot;: &quot;Co-fractionation&quot;, &quot;BioGrid_Score&quot;: &quot;0.923713925&quot;, &quot;String_Score_Physical&quot;: 982, &quot;String_Score_Combined&quot;: 993}"/>
  </edge>
  <edge label="816580 (pp) 822590" source="52" target="373">
    <att type="string" name="canonicalName" value="816580 (pp) 822590"/>
    <att type="string" name="interaction" value="pp"/>
    <att type="int" name="SCORE" value="900"/>
    <att type="string" name="support" value="{&quot;StringDB&quot;: &quot;physical&quot;, &quot;StringEvidence&quot;: &quot;database:0.896&quot;, &quot;String_Score_Physical&quot;: 900, &quot;String_Score_Combined&quot;: 900}"/>
  </edge>
  <edge label="816580 (pp) 824465" source="52" target="426">
    <att type="string" name="canonicalName" value="816580 (pp) 824465"/>
    <att type="string" name="interaction" value="pp"/>
    <att type="int" name="SCORE" value="900"/>
    <att type="string" name="support" value="{&quot;StringDB&quot;: &quot;physical&quot;, &quot;StringEvidence&quot;: &quot;database:0.896,coexpression:0.043,textmining:0.013&quot;, &quot;String_Score_Physical&quot;: 900, &quot;String_Score_Combined&quot;: 905}"/>
  </edge>
  <edge label="816580 (pp) 825020" source="52" target="454">
    <att type="string" name="canonicalName" value="816580 (pp) 825020"/>
    <att type="string" name="interaction" value="pp"/>
    <att type="int" name="SCORE" value="900"/>
    <att type="string" name="support" value="{&quot;StringDB&quot;: &quot;physical&quot;, &quot;StringEvidence&quot;: &quot;database:0.896,coexpression:0.065&quot;, &quot;String_Score_Physical&quot;: 900, &quot;String_Score_Combined&quot;: 906}"/>
  </edge>
  <edge label="816580 (pp) 825026" source="52" target="455">
    <att type="string" name="canonicalName" value="816580 (pp) 825026"/>
    <att type="string" name="interaction" value="pp"/>
    <att type="int" name="SCORE" value="900"/>
    <att type="string" name="support" value="{&quot;StringDB&quot;: &quot;physical&quot;, &quot;StringEvidence&quot;: &quot;database:0.896,coexpression:0.041&quot;, &quot;String_Score_Physical&quot;: 900, &quot;String_Score_Combined&quot;: 904}"/>
  </edge>
  <edge label="816580 (pp) 825880" source="52" target="492">
    <att type="string" name="canonicalName" value="816580 (pp) 825880"/>
    <att type="string" name="interaction" value="pp"/>
    <att type="int" name="SCORE" value="468"/>
    <att type="string" name="support" value="{&quot;StringDB&quot;: &quot;physical&quot;, &quot;StringEvidence&quot;: &quot;experiments:0.445,textmining:0.033,coexpression:0.006&quot;, &quot;String_Score_Physical&quot;: 468, &quot;String_Score_Combined&quot;: 488}"/>
  </edge>
  <edge label="816580 (pp) 825890" source="52" target="493">
    <att type="string" name="canonicalName" value="816580 (pp) 825890"/>
    <att type="string" name="interaction" value="pp"/>
    <att type="int" name="SCORE" value="208"/>
    <att type="string" name="support" value="{&quot;BioGrid&quot;: &quot;physical&quot;, &quot;BioGrid_PubMed&quot;: &quot;32191846&quot;, &quot;BioGrid_Type&quot;: &quot;Co-fractionation&quot;, &quot;BioGrid_Score&quot;: &quot;0.558971827&quot;}"/>
  </edge>
  <edge label="816580 (pp) 826414" source="52" target="499">
    <att type="string" name="canonicalName" value="816580 (pp) 826414"/>
    <att type="string" name="interaction" value="pp"/>
    <att type="int" name="SCORE" value="468"/>
    <att type="string" name="support" value="{&quot;StringDB&quot;: &quot;physical&quot;, &quot;StringEvidence&quot;: &quot;experiments:0.445,textmining:0.033,coexpression:0.006&quot;, &quot;String_Score_Physical&quot;: 468, &quot;String_Score_Combined&quot;: 488}"/>
  </edge>
  <edge label="816580 (pp) 827104" source="52" target="528">
    <att type="string" name="canonicalName" value="816580 (pp) 827104"/>
    <att type="string" name="interaction" value="pp"/>
    <att type="int" name="SCORE" value="900"/>
    <att type="string" name="support" value="{&quot;StringDB&quot;: &quot;physical&quot;, &quot;StringEvidence&quot;: &quot;database:0.896,coexpression:0.053&quot;, &quot;String_Score_Physical&quot;: 900, &quot;String_Score_Combined&quot;: 905}"/>
  </edge>
  <edge label="816580 (pp) 827938" source="52" target="564">
    <att type="string" name="canonicalName" value="816580 (pp) 827938"/>
    <att type="string" name="interaction" value="pp"/>
    <att type="int" name="SCORE" value="900"/>
    <att type="string" name="support" value="{&quot;StringDB&quot;: &quot;physical&quot;, &quot;StringEvidence&quot;: &quot;database:0.896&quot;, &quot;String_Score_Physical&quot;: 900, &quot;String_Score_Combined&quot;: 900}"/>
  </edge>
  <edge label="816580 (pp) 828733" source="52" target="606">
    <att type="string" name="canonicalName" value="816580 (pp) 828733"/>
    <att type="string" name="interaction" value="pp"/>
    <att type="int" name="SCORE" value="908"/>
    <att type="string" name="support" value="{&quot;StringDB&quot;: &quot;physical&quot;, &quot;StringEvidence&quot;: &quot;database:0.896,experiments:0.083,coexpression:0.005&quot;, &quot;String_Score_Physical&quot;: 908, &quot;String_Score_Combined&quot;: 908}"/>
  </edge>
  <edge label="816580 (pp) 829025" source="52" target="618">
    <att type="string" name="canonicalName" value="816580 (pp) 829025"/>
    <att type="string" name="interaction" value="pp"/>
    <att type="int" name="SCORE" value="991"/>
    <att type="string" name="support" value="{&quot;StringDB&quot;: &quot;physical&quot;, &quot;StringEvidence&quot;: &quot;coexpression:0.924,experiments:0.911,database:0.896,textmining:0.745&quot;, &quot;BioGrid&quot;: &quot;physical&quot;, &quot;BioGrid_PubMed&quot;: &quot;32191846,24846764&quot;, &quot;BioGrid_Type&quot;: &quot;Co-fractionation,Affinity Capture-MS&quot;, &quot;BioGrid_Score&quot;: &quot;0.967084194&quot;, &quot;String_Score_Physical&quot;: 991, &quot;String_Score_Combined&quot;: 999}"/>
  </edge>
  <edge label="816580 (pp) 829213" source="52" target="628">
    <att type="string" name="canonicalName" value="816580 (pp) 829213"/>
    <att type="string" name="interaction" value="pp"/>
    <att type="int" name="SCORE" value="717"/>
    <att type="string" name="support" value="{&quot;StringDB&quot;: &quot;physical&quot;, &quot;StringEvidence&quot;: &quot;experiments:0.705,coexpression:0.096,textmining:0.057&quot;, &quot;String_Score_Physical&quot;: 717, &quot;String_Score_Combined&quot;: 758}"/>
  </edge>
  <edge label="816580 (pp) 829462" source="52" target="651">
    <att type="string" name="canonicalName" value="816580 (pp) 829462"/>
    <att type="string" name="interaction" value="pp"/>
    <att type="int" name="SCORE" value="900"/>
    <att type="string" name="support" value="{&quot;StringDB&quot;: &quot;physical&quot;, &quot;StringEvidence&quot;: &quot;database:0.896&quot;, &quot;String_Score_Physical&quot;: 900, &quot;String_Score_Combined&quot;: 900}"/>
  </edge>
  <edge label="816580 (pp) 829463" source="52" target="652">
    <att type="string" name="canonicalName" value="816580 (pp) 829463"/>
    <att type="string" name="interaction" value="pp"/>
    <att type="int" name="SCORE" value="900"/>
    <att type="string" name="support" value="{&quot;StringDB&quot;: &quot;physical&quot;, &quot;StringEvidence&quot;: &quot;database:0.896&quot;, &quot;String_Score_Physical&quot;: 900, &quot;String_Score_Combined&quot;: 900}"/>
  </edge>
  <edge label="816580 (pp) 829639" source="52" target="665">
    <att type="string" name="canonicalName" value="816580 (pp) 829639"/>
    <att type="string" name="interaction" value="pp"/>
    <att type="int" name="SCORE" value="900"/>
    <att type="string" name="support" value="{&quot;StringDB&quot;: &quot;physical&quot;, &quot;StringEvidence&quot;: &quot;database:0.896&quot;, &quot;String_Score_Physical&quot;: 900, &quot;String_Score_Combined&quot;: 900}"/>
  </edge>
  <edge label="816580 (pp) 830463" source="52" target="710">
    <att type="string" name="canonicalName" value="816580 (pp) 830463"/>
    <att type="string" name="interaction" value="pp"/>
    <att type="int" name="SCORE" value="990"/>
    <att type="string" name="support" value="{&quot;StringDB&quot;: &quot;physical&quot;, &quot;StringEvidence&quot;: &quot;coexpression:0.909,experiments:0.901,database:0.896,textmining:0.563&quot;, &quot;BioGrid&quot;: &quot;physical&quot;, &quot;BioGrid_PubMed&quot;: &quot;32191846,20706207&quot;, &quot;BioGrid_Type&quot;: &quot;Co-fractionation,Affinity Capture-MS&quot;, &quot;BioGrid_Score&quot;: &quot;0.876230839&quot;, &quot;String_Score_Physical&quot;: 990, &quot;String_Score_Combined&quot;: 999}"/>
  </edge>
  <edge label="816580 (pp) 830626" source="52" target="725">
    <att type="string" name="canonicalName" value="816580 (pp) 830626"/>
    <att type="string" name="interaction" value="pp"/>
    <att type="int" name="SCORE" value="263"/>
    <att type="string" name="support" value="{&quot;StringDB&quot;: &quot;physical&quot;, &quot;StringEvidence&quot;: &quot;experiments:0.231,coexpression:0.062&quot;, &quot;String_Score_Physical&quot;: 263, &quot;String_Score_Combined&quot;: 308}"/>
  </edge>
  <edge label="816580 (pp) 830677" source="52" target="727">
    <att type="string" name="canonicalName" value="816580 (pp) 830677"/>
    <att type="string" name="interaction" value="pp"/>
    <att type="int" name="SCORE" value="260"/>
    <att type="string" name="support" value="{&quot;StringDB&quot;: &quot;physical&quot;, &quot;StringEvidence&quot;: &quot;experiments:0.228&quot;, &quot;String_Score_Physical&quot;: 260, &quot;String_Score_Combined&quot;: 260}"/>
  </edge>
  <edge label="816580 (pp) 831001" source="52" target="750">
    <att type="string" name="canonicalName" value="816580 (pp) 831001"/>
    <att type="string" name="interaction" value="pp"/>
    <att type="int" name="SCORE" value="900"/>
    <att type="string" name="support" value="{&quot;StringDB&quot;: &quot;physical&quot;, &quot;StringEvidence&quot;: &quot;database:0.896&quot;, &quot;String_Score_Physical&quot;: 900, &quot;String_Score_Combined&quot;: 900}"/>
  </edge>
  <edge label="816580 (pp) 831197" source="52" target="762">
    <att type="string" name="canonicalName" value="816580 (pp) 831197"/>
    <att type="string" name="interaction" value="pp"/>
    <att type="int" name="SCORE" value="260"/>
    <att type="string" name="support" value="{&quot;StringDB&quot;: &quot;physical&quot;, &quot;StringEvidence&quot;: &quot;experiments:0.228,coexpression:0.010&quot;, &quot;String_Score_Physical&quot;: 260, &quot;String_Score_Combined&quot;: 267}"/>
  </edge>
  <edge label="816580 (pp) 831870" source="52" target="795">
    <att type="string" name="canonicalName" value="816580 (pp) 831870"/>
    <att type="string" name="interaction" value="pp"/>
    <att type="int" name="SCORE" value="908"/>
    <att type="string" name="support" value="{&quot;StringDB&quot;: &quot;physical&quot;, &quot;StringEvidence&quot;: &quot;database:0.896,coexpression:0.502,textmining:0.129,experiments:0.088&quot;, &quot;BioGrid&quot;: &quot;physical&quot;, &quot;BioGrid_PubMed&quot;: &quot;32191846&quot;, &quot;BioGrid_Type&quot;: &quot;Co-fractionation&quot;, &quot;BioGrid_Score&quot;: &quot;0.548843476&quot;, &quot;String_Score_Physical&quot;: 908, &quot;String_Score_Combined&quot;: 960}"/>
  </edge>
  <edge label="816580 (pp) 831899" source="52" target="798">
    <att type="string" name="canonicalName" value="816580 (pp) 831899"/>
    <att type="string" name="interaction" value="pp"/>
    <att type="int" name="SCORE" value="655"/>
    <att type="string" name="support" value="{&quot;StringDB&quot;: &quot;physical&quot;, &quot;StringEvidence&quot;: &quot;experiments:0.641,textmining:0.519,coexpression:0.006&quot;, &quot;BioGrid&quot;: &quot;physical&quot;, &quot;BioGrid_PubMed&quot;: &quot;23667124,19429840&quot;, &quot;BioGrid_Type&quot;: &quot;Affinity Capture-MS&quot;, &quot;String_Score_Physical&quot;: 655, &quot;String_Score_Combined&quot;: 835}"/>
  </edge>
  <edge label="816580 (pp) 832053" source="52" target="806">
    <att type="string" name="canonicalName" value="816580 (pp) 832053"/>
    <att type="string" name="interaction" value="pp"/>
    <att type="int" name="SCORE" value="900"/>
    <att type="string" name="support" value="{&quot;StringDB&quot;: &quot;physical&quot;, &quot;StringEvidence&quot;: &quot;database:0.896&quot;, &quot;String_Score_Physical&quot;: 900, &quot;String_Score_Combined&quot;: 900}"/>
  </edge>
  <edge label="816580 (pp) 832184" source="52" target="815">
    <att type="string" name="canonicalName" value="816580 (pp) 832184"/>
    <att type="string" name="interaction" value="pp"/>
    <att type="int" name="SCORE" value="468"/>
    <att type="string" name="support" value="{&quot;StringDB&quot;: &quot;physical&quot;, &quot;StringEvidence&quot;: &quot;experiments:0.445,textmining:0.434,coexpression:0.020&quot;, &quot;String_Score_Physical&quot;: 468, &quot;String_Score_Combined&quot;: 704}"/>
  </edge>
  <edge label="816580 (pp) 832420" source="52" target="828">
    <att type="string" name="canonicalName" value="816580 (pp) 832420"/>
    <att type="string" name="interaction" value="pp"/>
    <att type="int" name="SCORE" value="989"/>
    <att type="string" name="support" value="{&quot;StringDB&quot;: &quot;physical&quot;, &quot;StringEvidence&quot;: &quot;database:0.896,experiments:0.890,textmining:0.545,coexpression:0.484&quot;, &quot;BioGrid&quot;: &quot;physical&quot;, &quot;BioGrid_PubMed&quot;: &quot;32191846,20706207&quot;, &quot;BioGrid_Type&quot;: &quot;Co-fractionation,Affinity Capture-MS&quot;, &quot;BioGrid_Score&quot;: &quot;0.928694639&quot;, &quot;String_Score_Physical&quot;: 989, &quot;String_Score_Combined&quot;: 997}"/>
  </edge>
  <edge label="816580 (pp) 833518" source="52" target="850">
    <att type="string" name="canonicalName" value="816580 (pp) 833518"/>
    <att type="string" name="interaction" value="pp"/>
    <att type="int" name="SCORE" value="208"/>
    <att type="string" name="support" value="{&quot;StringDB&quot;: &quot;functional&quot;, &quot;StringEvidence&quot;: &quot;coexpression:0.179,textmining:0.040&quot;, &quot;BioGrid&quot;: &quot;physical&quot;, &quot;BioGrid_PubMed&quot;: &quot;32191846&quot;, &quot;BioGrid_Type&quot;: &quot;Co-fractionation&quot;, &quot;BioGrid_Score&quot;: &quot;0.684448829&quot;, &quot;String_Score_Combined&quot;: 244, &quot;String_Score_Physical&quot;: 208}"/>
  </edge>
  <edge label="816580 (pp) 833552" source="52" target="852">
    <att type="string" name="canonicalName" value="816580 (pp) 833552"/>
    <att type="string" name="interaction" value="pp"/>
    <att type="int" name="SCORE" value="265"/>
    <att type="string" name="support" value="{&quot;StringDB&quot;: &quot;physical&quot;, &quot;StringEvidence&quot;: &quot;experiments:0.234,textmining:0.184&quot;, &quot;String_Score_Physical&quot;: 265, &quot;String_Score_Combined&quot;: 400}"/>
  </edge>
  <edge label="816580 (pp) 834018" source="52" target="863">
    <att type="string" name="canonicalName" value="816580 (pp) 834018"/>
    <att type="string" name="interaction" value="pp"/>
    <att type="int" name="SCORE" value="187"/>
    <att type="string" name="support" value="{&quot;StringDB&quot;: &quot;physical&quot;, &quot;StringEvidence&quot;: &quot;experiments:0.152,textmining:0.043,coexpression:0.002&quot;, &quot;String_Score_Physical&quot;: 187, &quot;String_Score_Combined&quot;: 223}"/>
  </edge>
  <edge label="816580 (pp) 834602" source="52" target="879">
    <att type="string" name="canonicalName" value="816580 (pp) 834602"/>
    <att type="string" name="interaction" value="pp"/>
    <att type="int" name="SCORE" value="990"/>
    <att type="string" name="support" value="{&quot;StringDB&quot;: &quot;physical&quot;, &quot;StringEvidence&quot;: &quot;experiments:0.901,database:0.896,coexpression:0.712,textmining:0.557&quot;, &quot;BioGrid&quot;: &quot;physical&quot;, &quot;BioGrid_PubMed&quot;: &quot;32191846,20706207&quot;, &quot;BioGrid_Type&quot;: &quot;Co-fractionation,Affinity Capture-MS&quot;, &quot;BioGrid_Score&quot;: &quot;0.945206849&quot;, &quot;String_Score_Physical&quot;: 990, &quot;String_Score_Combined&quot;: 998}"/>
  </edge>
  <edge label="816580 (pp) 834832" source="52" target="889">
    <att type="string" name="canonicalName" value="816580 (pp) 834832"/>
    <att type="string" name="interaction" value="pp"/>
    <att type="int" name="SCORE" value="908"/>
    <att type="string" name="support" value="{&quot;StringDB&quot;: &quot;physical&quot;, &quot;StringEvidence&quot;: &quot;database:0.896,experiments:0.083,coexpression:0.005&quot;, &quot;String_Score_Physical&quot;: 908, &quot;String_Score_Combined&quot;: 908}"/>
  </edge>
  <edge label="816580 (pp) 835341" source="52" target="925">
    <att type="string" name="canonicalName" value="816580 (pp) 835341"/>
    <att type="string" name="interaction" value="pp"/>
    <att type="int" name="SCORE" value="904"/>
    <att type="string" name="support" value="{&quot;StringDB&quot;: &quot;physical&quot;, &quot;StringEvidence&quot;: &quot;database:0.896,textmining:0.074,experiments:0.045,coexpression:0.031&quot;, &quot;String_Score_Physical&quot;: 904, &quot;String_Score_Combined&quot;: 914}"/>
  </edge>
  <edge label="816580 (pp) 835429" source="52" target="931">
    <att type="string" name="canonicalName" value="816580 (pp) 835429"/>
    <att type="string" name="interaction" value="pp"/>
    <att type="int" name="SCORE" value="900"/>
    <att type="string" name="support" value="{&quot;StringDB&quot;: &quot;physical&quot;, &quot;StringEvidence&quot;: &quot;database:0.896,coexpression:0.629,textmining:0.187&quot;, &quot;String_Score_Physical&quot;: 900, &quot;String_Score_Combined&quot;: 969}"/>
  </edge>
  <edge label="816580 (pp) 835539" source="52" target="937">
    <att type="string" name="canonicalName" value="816580 (pp) 835539"/>
    <att type="string" name="interaction" value="pp"/>
    <att type="int" name="SCORE" value="900"/>
    <att type="string" name="support" value="{&quot;StringDB&quot;: &quot;physical&quot;, &quot;StringEvidence&quot;: &quot;database:0.896&quot;, &quot;String_Score_Physical&quot;: 900, &quot;String_Score_Combined&quot;: 900}"/>
  </edge>
  <edge label="816580 (pp) 835699" source="52" target="946">
    <att type="string" name="canonicalName" value="816580 (pp) 835699"/>
    <att type="string" name="interaction" value="pp"/>
    <att type="int" name="SCORE" value="904"/>
    <att type="string" name="support" value="{&quot;StringDB&quot;: &quot;physical&quot;, &quot;StringEvidence&quot;: &quot;database:0.896,textmining:0.055,experiments:0.045,coexpression:0.031&quot;, &quot;String_Score_Physical&quot;: 904, &quot;String_Score_Combined&quot;: 912}"/>
  </edge>
  <edge label="816580 (pp) 835727" source="52" target="947">
    <att type="string" name="canonicalName" value="816580 (pp) 835727"/>
    <att type="string" name="interaction" value="pp"/>
    <att type="int" name="SCORE" value="483"/>
    <att type="string" name="support" value="{&quot;StringDB&quot;: &quot;physical&quot;, &quot;StringEvidence&quot;: &quot;experiments:0.461,textmining:0.144,coexpression:0.115&quot;, &quot;String_Score_Physical&quot;: 483, &quot;String_Score_Combined&quot;: 608}"/>
  </edge>
  <edge label="816580 (pp) 835941" source="52" target="955">
    <att type="string" name="canonicalName" value="816580 (pp) 835941"/>
    <att type="string" name="interaction" value="pp"/>
    <att type="int" name="SCORE" value="999"/>
    <att type="string" name="support" value="{&quot;StringDB&quot;: &quot;physical&quot;, &quot;StringEvidence&quot;: &quot;experiments:0.999,coexpression:0.918,database:0.896,textmining:0.864&quot;, &quot;BioGrid&quot;: &quot;physical&quot;, &quot;BioGrid_PubMed&quot;: &quot;32191846,20706207&quot;, &quot;BioGrid_Type&quot;: &quot;Co-fractionation,Affinity Capture-MS&quot;, &quot;BioGrid_Score&quot;: &quot;0.975127844&quot;, &quot;String_Score_Physical&quot;: 999, &quot;String_Score_Combined&quot;: 999}"/>
  </edge>
  <edge label="816580 (pp) 836674" source="52" target="1003">
    <att type="string" name="canonicalName" value="816580 (pp) 836674"/>
    <att type="string" name="interaction" value="pp"/>
    <att type="int" name="SCORE" value="733"/>
    <att type="string" name="support" value="{&quot;StringDB&quot;: &quot;physical&quot;, &quot;StringEvidence&quot;: &quot;experiments:0.722&quot;, &quot;String_Score_Physical&quot;: 733, &quot;String_Score_Combined&quot;: 733}"/>
  </edge>
  <edge label="816580 (pp) 836899" source="52" target="1020">
    <att type="string" name="canonicalName" value="816580 (pp) 836899"/>
    <att type="string" name="interaction" value="pp"/>
    <att type="int" name="SCORE" value="208"/>
    <att type="string" name="support" value="{&quot;BioGrid&quot;: &quot;physical&quot;, &quot;BioGrid_PubMed&quot;: &quot;32191846&quot;, &quot;BioGrid_Type&quot;: &quot;Co-fractionation&quot;, &quot;BioGrid_Score&quot;: &quot;0.637201597&quot;}"/>
  </edge>
  <edge label="816580 (pp) 837740" source="52" target="1073">
    <att type="string" name="canonicalName" value="816580 (pp) 837740"/>
    <att type="string" name="interaction" value="pp"/>
    <att type="int" name="SCORE" value="900"/>
    <att type="string" name="support" value="{&quot;StringDB&quot;: &quot;physical&quot;, &quot;StringEvidence&quot;: &quot;database:0.896,coexpression:0.040&quot;, &quot;String_Score_Physical&quot;: 900, &quot;String_Score_Combined&quot;: 903}"/>
  </edge>
  <edge label="816580 (pp) 838652" source="52" target="1113">
    <att type="string" name="canonicalName" value="816580 (pp) 838652"/>
    <att type="string" name="interaction" value="pp"/>
    <att type="int" name="SCORE" value="900"/>
    <att type="string" name="support" value="{&quot;StringDB&quot;: &quot;physical&quot;, &quot;StringEvidence&quot;: &quot;database:0.896&quot;, &quot;String_Score_Physical&quot;: 900, &quot;String_Score_Combined&quot;: 900}"/>
  </edge>
  <edge label="816580 (pp) 838690" source="52" target="1114">
    <att type="string" name="canonicalName" value="816580 (pp) 838690"/>
    <att type="string" name="interaction" value="pp"/>
    <att type="int" name="SCORE" value="208"/>
    <att type="string" name="support" value="{&quot;StringDB&quot;: &quot;functional&quot;, &quot;StringEvidence&quot;: &quot;coexpression:0.185,textmining:0.007&quot;, &quot;BioGrid&quot;: &quot;physical&quot;, &quot;BioGrid_PubMed&quot;: &quot;32191846&quot;, &quot;BioGrid_Type&quot;: &quot;Co-fractionation&quot;, &quot;BioGrid_Score&quot;: &quot;0.525498196&quot;, &quot;String_Score_Combined&quot;: 224, &quot;String_Score_Physical&quot;: 208}"/>
  </edge>
  <edge label="816580 (pp) 839226" source="52" target="1133">
    <att type="string" name="canonicalName" value="816580 (pp) 839226"/>
    <att type="string" name="interaction" value="pp"/>
    <att type="int" name="SCORE" value="904"/>
    <att type="string" name="support" value="{&quot;StringDB&quot;: &quot;physical&quot;, &quot;StringEvidence&quot;: &quot;database:0.896,coexpression:0.075,experiments:0.045&quot;, &quot;String_Score_Physical&quot;: 904, &quot;String_Score_Combined&quot;: 911}"/>
  </edge>
  <edge label="816580 (pp) 840521" source="52" target="1181">
    <att type="string" name="canonicalName" value="816580 (pp) 840521"/>
    <att type="string" name="interaction" value="pp"/>
    <att type="int" name="SCORE" value="544"/>
    <att type="string" name="support" value="{&quot;StringDB&quot;: &quot;physical&quot;, &quot;StringEvidence&quot;: &quot;experiments:0.525,coexpression:0.054&quot;, &quot;String_Score_Physical&quot;: 544, &quot;String_Score_Combined&quot;: 568}"/>
  </edge>
  <edge label="816580 (pp) 841223" source="52" target="1193">
    <att type="string" name="canonicalName" value="816580 (pp) 841223"/>
    <att type="string" name="interaction" value="pp"/>
    <att type="int" name="SCORE" value="900"/>
    <att type="string" name="support" value="{&quot;StringDB&quot;: &quot;physical&quot;, &quot;StringEvidence&quot;: &quot;database:0.896,coexpression:0.096&quot;, &quot;String_Score_Physical&quot;: 900, &quot;String_Score_Combined&quot;: 909}"/>
  </edge>
  <edge label="816580 (pp) 841812" source="52" target="1216">
    <att type="string" name="canonicalName" value="816580 (pp) 841812"/>
    <att type="string" name="interaction" value="pp"/>
    <att type="int" name="SCORE" value="989"/>
    <att type="string" name="support" value="{&quot;StringDB&quot;: &quot;physical&quot;, &quot;StringEvidence&quot;: &quot;coexpression:0.908,database:0.896,experiments:0.890,textmining:0.541&quot;, &quot;BioGrid&quot;: &quot;physical&quot;, &quot;BioGrid_PubMed&quot;: &quot;32191846,20706207&quot;, &quot;BioGrid_Type&quot;: &quot;Co-fractionation,Affinity Capture-MS&quot;, &quot;BioGrid_Score&quot;: &quot;0.977745671&quot;, &quot;String_Score_Physical&quot;: 989, &quot;String_Score_Combined&quot;: 999}"/>
  </edge>
  <edge label="816580 (pp) 841944" source="52" target="1221">
    <att type="string" name="canonicalName" value="816580 (pp) 841944"/>
    <att type="string" name="interaction" value="pp"/>
    <att type="int" name="SCORE" value="900"/>
    <att type="string" name="support" value="{&quot;StringDB&quot;: &quot;physical&quot;, &quot;StringEvidence&quot;: &quot;database:0.896,coexpression:0.029&quot;, &quot;String_Score_Physical&quot;: 900, &quot;String_Score_Combined&quot;: 902}"/>
  </edge>
  <edge label="816580 (pp) 842036" source="52" target="1231">
    <att type="string" name="canonicalName" value="816580 (pp) 842036"/>
    <att type="string" name="interaction" value="pp"/>
    <att type="int" name="SCORE" value="907"/>
    <att type="string" name="support" value="{&quot;StringDB&quot;: &quot;physical&quot;, &quot;StringEvidence&quot;: &quot;database:0.896,textmining:0.181,experiments:0.076,coexpression:0.048&quot;, &quot;String_Score_Physical&quot;: 907, &quot;String_Score_Combined&quot;: 927}"/>
  </edge>
  <edge label="816580 (pp) 842497" source="52" target="1251">
    <att type="string" name="canonicalName" value="816580 (pp) 842497"/>
    <att type="string" name="interaction" value="pp"/>
    <att type="int" name="SCORE" value="208"/>
    <att type="string" name="support" value="{&quot;StringDB&quot;: &quot;functional&quot;, &quot;StringEvidence&quot;: &quot;textmining:0.321,coexpression:0.256&quot;, &quot;BioGrid&quot;: &quot;physical&quot;, &quot;BioGrid_PubMed&quot;: &quot;32191846&quot;, &quot;BioGrid_Type&quot;: &quot;Co-fractionation&quot;, &quot;BioGrid_Score&quot;: &quot;0.670438548&quot;, &quot;String_Score_Combined&quot;: 515, &quot;String_Score_Physical&quot;: 208}"/>
  </edge>
  <edge label="816580 (pp) 842905" source="52" target="1273">
    <att type="string" name="canonicalName" value="816580 (pp) 842905"/>
    <att type="string" name="interaction" value="pp"/>
    <att type="int" name="SCORE" value="900"/>
    <att type="string" name="support" value="{&quot;StringDB&quot;: &quot;physical&quot;, &quot;StringEvidence&quot;: &quot;database:0.896,coexpression:0.018&quot;, &quot;String_Score_Physical&quot;: 900, &quot;String_Score_Combined&quot;: 901}"/>
  </edge>
  <edge label="816580 (pp) 843077" source="52" target="1284">
    <att type="string" name="canonicalName" value="816580 (pp) 843077"/>
    <att type="string" name="interaction" value="pp"/>
    <att type="int" name="SCORE" value="900"/>
    <att type="string" name="support" value="{&quot;StringDB&quot;: &quot;physical&quot;, &quot;StringEvidence&quot;: &quot;database:0.896&quot;, &quot;String_Score_Physical&quot;: 900, &quot;String_Score_Combined&quot;: 900}"/>
  </edge>
  <edge label="816580 (pp) 843303" source="52" target="1291">
    <att type="string" name="canonicalName" value="816580 (pp) 843303"/>
    <att type="string" name="interaction" value="pp"/>
    <att type="int" name="SCORE" value="904"/>
    <att type="string" name="support" value="{&quot;StringDB&quot;: &quot;physical&quot;, &quot;StringEvidence&quot;: &quot;database:0.896,coexpression:0.075,experiments:0.045&quot;, &quot;String_Score_Physical&quot;: 904, &quot;String_Score_Combined&quot;: 911}"/>
  </edge>
  <edge label="816580 (pp) 843368" source="52" target="1293">
    <att type="string" name="canonicalName" value="816580 (pp) 843368"/>
    <att type="string" name="interaction" value="pp"/>
    <att type="int" name="SCORE" value="907"/>
    <att type="string" name="support" value="{&quot;StringDB&quot;: &quot;physical&quot;, &quot;StringEvidence&quot;: &quot;database:0.896,textmining:0.181,experiments:0.076,coexpression:0.040&quot;, &quot;String_Score_Physical&quot;: 907, &quot;String_Score_Combined&quot;: 927}"/>
  </edge>
  <edge label="816580 (pp) 843463" source="52" target="1297">
    <att type="string" name="canonicalName" value="816580 (pp) 843463"/>
    <att type="string" name="interaction" value="pp"/>
    <att type="int" name="SCORE" value="483"/>
    <att type="string" name="support" value="{&quot;StringDB&quot;: &quot;physical&quot;, &quot;StringEvidence&quot;: &quot;experiments:0.461,textmining:0.144,coexpression:0.115&quot;, &quot;String_Score_Physical&quot;: 483, &quot;String_Score_Combined&quot;: 608}"/>
  </edge>
  <edge label="816580 (pp) 843697" source="52" target="1307">
    <att type="string" name="canonicalName" value="816580 (pp) 843697"/>
    <att type="string" name="interaction" value="pp"/>
    <att type="int" name="SCORE" value="900"/>
    <att type="string" name="support" value="{&quot;StringDB&quot;: &quot;physical&quot;, &quot;StringEvidence&quot;: &quot;database:0.896,coexpression:0.007&quot;, &quot;String_Score_Physical&quot;: 900, &quot;String_Score_Combined&quot;: 900}"/>
  </edge>
  <edge label="816580 (pp) 844213" source="52" target="1343">
    <att type="string" name="canonicalName" value="816580 (pp) 844213"/>
    <att type="string" name="interaction" value="pp"/>
    <att type="int" name="SCORE" value="900"/>
    <att type="string" name="support" value="{&quot;StringDB&quot;: &quot;physical&quot;, &quot;StringEvidence&quot;: &quot;database:0.896&quot;, &quot;String_Score_Physical&quot;: 900, &quot;String_Score_Combined&quot;: 900}"/>
  </edge>
  <edge label="816580 (pp) 844268" source="52" target="1345">
    <att type="string" name="canonicalName" value="816580 (pp) 844268"/>
    <att type="string" name="interaction" value="pp"/>
    <att type="int" name="SCORE" value="254"/>
    <att type="string" name="support" value="{&quot;StringDB&quot;: &quot;physical&quot;, &quot;StringEvidence&quot;: &quot;experiments:0.223,textmining:0.172,coexpression:0.056&quot;, &quot;String_Score_Physical&quot;: 254, &quot;String_Score_Combined&quot;: 417}"/>
  </edge>
  <edge label="816580 (pp) 844385" source="52" target="1354">
    <att type="string" name="canonicalName" value="816580 (pp) 844385"/>
    <att type="string" name="interaction" value="pp"/>
    <att type="int" name="SCORE" value="482"/>
    <att type="string" name="support" value="{&quot;StringDB&quot;: &quot;physical&quot;, &quot;StringEvidence&quot;: &quot;experiments:0.460,coexpression:0.143,textmining:0.120&quot;, &quot;String_Score_Physical&quot;: 482, &quot;String_Score_Combined&quot;: 609}"/>
  </edge>
  <edge label="816590 (pp) 831197" source="53" target="762">
    <att type="string" name="canonicalName" value="816590 (pp) 831197"/>
    <att type="string" name="interaction" value="pp"/>
    <att type="int" name="SCORE" value="191"/>
    <att type="string" name="support" value="{&quot;StringDB&quot;: &quot;physical&quot;, &quot;StringEvidence&quot;: &quot;experiments:0.156,coexpression:0.007,textmining:0.007&quot;, &quot;String_Score_Physical&quot;: 191, &quot;String_Score_Combined&quot;: 202}"/>
  </edge>
  <edge label="816590 (pp) 831316" source="53" target="771">
    <att type="string" name="canonicalName" value="816590 (pp) 831316"/>
    <att type="string" name="interaction" value="pp"/>
    <att type="int" name="SCORE" value="202"/>
    <att type="string" name="support" value="{&quot;StringDB&quot;: &quot;physical&quot;, &quot;StringEvidence&quot;: &quot;experiments:0.168,coexpression:0.007,textmining:0.006&quot;, &quot;String_Score_Physical&quot;: 202, &quot;String_Score_Combined&quot;: 212}"/>
  </edge>
  <edge label="816590 (pp) 832733" source="53" target="839">
    <att type="string" name="canonicalName" value="816590 (pp) 832733"/>
    <att type="string" name="interaction" value="pp"/>
    <att type="int" name="SCORE" value="202"/>
    <att type="string" name="support" value="{&quot;StringDB&quot;: &quot;physical&quot;, &quot;StringEvidence&quot;: &quot;experiments:0.168,coexpression:0.007,textmining:0.006&quot;, &quot;String_Score_Physical&quot;: 202, &quot;String_Score_Combined&quot;: 212}"/>
  </edge>
  <edge label="816596 (pp) 821543" source="54" target="329">
    <att type="string" name="canonicalName" value="816596 (pp) 821543"/>
    <att type="string" name="interaction" value="pp"/>
    <att type="int" name="SCORE" value="650"/>
    <att type="string" name="support" value="{&quot;StringDB&quot;: &quot;physical&quot;, &quot;StringEvidence&quot;: &quot;database:0.635,textmining:0.039&quot;, &quot;String_Score_Physical&quot;: 650, &quot;String_Score_Combined&quot;: 663}"/>
  </edge>
  <edge label="816596 (pp) 839420" source="54" target="1143">
    <att type="string" name="canonicalName" value="816596 (pp) 839420"/>
    <att type="string" name="interaction" value="pp"/>
    <att type="int" name="SCORE" value="800"/>
    <att type="string" name="support" value="{&quot;StringDB&quot;: &quot;physical&quot;, &quot;StringEvidence&quot;: &quot;database:0.791&quot;, &quot;String_Score_Physical&quot;: 800, &quot;String_Score_Combined&quot;: 800}"/>
  </edge>
  <edge label="816605 (pp) 816678" source="55" target="60">
    <att type="string" name="canonicalName" value="816605 (pp) 816678"/>
    <att type="string" name="interaction" value="pp"/>
    <att type="int" name="SCORE" value="540"/>
    <att type="string" name="support" value="{&quot;StringDB&quot;: &quot;physical&quot;, &quot;StringEvidence&quot;: &quot;database:0.520,coexpression:0.047&quot;, &quot;String_Score_Physical&quot;: 540, &quot;String_Score_Combined&quot;: 561}"/>
  </edge>
  <edge label="816605 (pp) 824510" source="55" target="428">
    <att type="string" name="canonicalName" value="816605 (pp) 824510"/>
    <att type="string" name="interaction" value="pp"/>
    <att type="int" name="SCORE" value="208"/>
    <att type="string" name="support" value="{&quot;BioGrid&quot;: &quot;physical&quot;, &quot;BioGrid_PubMed&quot;: &quot;27609422&quot;, &quot;BioGrid_Type&quot;: &quot;Affinity Capture-MS&quot;}"/>
  </edge>
  <edge label="816605 (pp) 834706" source="55" target="884">
    <att type="string" name="canonicalName" value="816605 (pp) 834706"/>
    <att type="string" name="interaction" value="pp"/>
    <att type="int" name="SCORE" value="360"/>
    <att type="string" name="support" value="{&quot;StringDB&quot;: &quot;physical&quot;, &quot;StringEvidence&quot;: &quot;textmining:0.509,database:0.333,coexpression:0.040&quot;, &quot;String_Score_Physical&quot;: 360, &quot;String_Score_Combined&quot;: 698}"/>
  </edge>
  <edge label="816605 (pp) 842301" source="55" target="1242">
    <att type="string" name="canonicalName" value="816605 (pp) 842301"/>
    <att type="string" name="interaction" value="pp"/>
    <att type="int" name="SCORE" value="360"/>
    <att type="string" name="support" value="{&quot;StringDB&quot;: &quot;physical&quot;, &quot;StringEvidence&quot;: &quot;database:0.333&quot;, &quot;String_Score_Physical&quot;: 360, &quot;String_Score_Combined&quot;: 360}"/>
  </edge>
  <edge label="816605 (pp) 842497" source="55" target="1251">
    <att type="string" name="canonicalName" value="816605 (pp) 842497"/>
    <att type="string" name="interaction" value="pp"/>
    <att type="int" name="SCORE" value="540"/>
    <att type="string" name="support" value="{&quot;StringDB&quot;: &quot;physical&quot;, &quot;StringEvidence&quot;: &quot;database:0.520&quot;, &quot;String_Score_Physical&quot;: 540, &quot;String_Score_Combined&quot;: 540}"/>
  </edge>
  <edge label="816611 (pp) 831596" source="56" target="788">
    <att type="string" name="canonicalName" value="816611 (pp) 831596"/>
    <att type="string" name="interaction" value="pp"/>
    <att type="int" name="SCORE" value="600"/>
    <att type="string" name="support" value="{&quot;StringDB&quot;: &quot;physical&quot;, &quot;StringEvidence&quot;: &quot;database:0.583&quot;, &quot;String_Score_Physical&quot;: 600, &quot;String_Score_Combined&quot;: 600}"/>
  </edge>
  <edge label="816611 (pp) 834978" source="56" target="899">
    <att type="string" name="canonicalName" value="816611 (pp) 834978"/>
    <att type="string" name="interaction" value="pp"/>
    <att type="int" name="SCORE" value="600"/>
    <att type="string" name="support" value="{&quot;StringDB&quot;: &quot;physical&quot;, &quot;StringEvidence&quot;: &quot;database:0.583&quot;, &quot;String_Score_Physical&quot;: 600, &quot;String_Score_Combined&quot;: 600}"/>
  </edge>
  <edge label="816611 (pp) 837152" source="56" target="1026">
    <att type="string" name="canonicalName" value="816611 (pp) 837152"/>
    <att type="string" name="interaction" value="pp"/>
    <att type="int" name="SCORE" value="600"/>
    <att type="string" name="support" value="{&quot;StringDB&quot;: &quot;physical&quot;, &quot;StringEvidence&quot;: &quot;database:0.583&quot;, &quot;String_Score_Physical&quot;: 600, &quot;String_Score_Combined&quot;: 600}"/>
  </edge>
  <edge label="816611 (pp) 839382" source="56" target="1141">
    <att type="string" name="canonicalName" value="816611 (pp) 839382"/>
    <att type="string" name="interaction" value="pp"/>
    <att type="int" name="SCORE" value="600"/>
    <att type="string" name="support" value="{&quot;StringDB&quot;: &quot;physical&quot;, &quot;StringEvidence&quot;: &quot;database:0.583&quot;, &quot;String_Score_Physical&quot;: 600, &quot;String_Score_Combined&quot;: 600}"/>
  </edge>
  <edge label="816611 (pp) 840184" source="56" target="1173">
    <att type="string" name="canonicalName" value="816611 (pp) 840184"/>
    <att type="string" name="interaction" value="pp"/>
    <att type="int" name="SCORE" value="600"/>
    <att type="string" name="support" value="{&quot;StringDB&quot;: &quot;physical&quot;, &quot;StringEvidence&quot;: &quot;database:0.583&quot;, &quot;String_Score_Physical&quot;: 600, &quot;String_Score_Combined&quot;: 600}"/>
  </edge>
  <edge label="816611 (pp) 844194" source="56" target="1340">
    <att type="string" name="canonicalName" value="816611 (pp) 844194"/>
    <att type="string" name="interaction" value="pp"/>
    <att type="int" name="SCORE" value="600"/>
    <att type="string" name="support" value="{&quot;StringDB&quot;: &quot;physical&quot;, &quot;StringEvidence&quot;: &quot;database:0.583&quot;, &quot;String_Score_Physical&quot;: 600, &quot;String_Score_Combined&quot;: 600}"/>
  </edge>
  <edge label="816624 (pp) 817228" source="57" target="88">
    <att type="string" name="canonicalName" value="816624 (pp) 817228"/>
    <att type="string" name="interaction" value="pp"/>
    <att type="int" name="SCORE" value="650"/>
    <att type="string" name="support" value="{&quot;StringDB&quot;: &quot;physical&quot;, &quot;StringEvidence&quot;: &quot;database:0.635&quot;, &quot;String_Score_Physical&quot;: 650, &quot;String_Score_Combined&quot;: 650}"/>
  </edge>
  <edge label="816624 (pp) 818752" source="57" target="165">
    <att type="string" name="canonicalName" value="816624 (pp) 818752"/>
    <att type="string" name="interaction" value="pp"/>
    <att type="int" name="SCORE" value="600"/>
    <att type="string" name="support" value="{&quot;StringDB&quot;: &quot;physical&quot;, &quot;StringEvidence&quot;: &quot;database:0.583,textmining:0.008&quot;, &quot;String_Score_Physical&quot;: 600, &quot;String_Score_Combined&quot;: 603}"/>
  </edge>
  <edge label="816624 (pp) 820816" source="57" target="282">
    <att type="string" name="canonicalName" value="816624 (pp) 820816"/>
    <att type="string" name="interaction" value="pp"/>
    <att type="int" name="SCORE" value="650"/>
    <att type="string" name="support" value="{&quot;StringDB&quot;: &quot;physical&quot;, &quot;StringEvidence&quot;: &quot;database:0.635,textmining:0.607&quot;, &quot;String_Score_Physical&quot;: 650, &quot;String_Score_Combined&quot;: 862}"/>
  </edge>
  <edge label="816624 (pp) 821243" source="57" target="309">
    <att type="string" name="canonicalName" value="816624 (pp) 821243"/>
    <att type="string" name="interaction" value="pp"/>
    <att type="int" name="SCORE" value="650"/>
    <att type="string" name="support" value="{&quot;StringDB&quot;: &quot;physical&quot;, &quot;StringEvidence&quot;: &quot;database:0.635,textmining:0.057&quot;, &quot;String_Score_Physical&quot;: 650, &quot;String_Score_Combined&quot;: 670}"/>
  </edge>
  <edge label="816624 (pp) 824934" source="57" target="451">
    <att type="string" name="canonicalName" value="816624 (pp) 824934"/>
    <att type="string" name="interaction" value="pp"/>
    <att type="int" name="SCORE" value="650"/>
    <att type="string" name="support" value="{&quot;StringDB&quot;: &quot;physical&quot;, &quot;StringEvidence&quot;: &quot;database:0.635,textmining:0.033&quot;, &quot;String_Score_Physical&quot;: 650, &quot;String_Score_Combined&quot;: 661}"/>
  </edge>
  <edge label="816624 (pp) 825529" source="57" target="481">
    <att type="string" name="canonicalName" value="816624 (pp) 825529"/>
    <att type="string" name="interaction" value="pp"/>
    <att type="int" name="SCORE" value="650"/>
    <att type="string" name="support" value="{&quot;StringDB&quot;: &quot;physical&quot;, &quot;StringEvidence&quot;: &quot;database:0.635,textmining:0.285,coexpression:0.006&quot;, &quot;String_Score_Physical&quot;: 650, &quot;String_Score_Combined&quot;: 751}"/>
  </edge>
  <edge label="816624 (pp) 837234" source="57" target="1033">
    <att type="string" name="canonicalName" value="816624 (pp) 837234"/>
    <att type="string" name="interaction" value="pp"/>
    <att type="int" name="SCORE" value="650"/>
    <att type="string" name="support" value="{&quot;StringDB&quot;: &quot;physical&quot;, &quot;StringEvidence&quot;: &quot;database:0.635&quot;, &quot;String_Score_Physical&quot;: 650, &quot;String_Score_Combined&quot;: 650}"/>
  </edge>
  <edge label="816624 (pp) 841689" source="57" target="1211">
    <att type="string" name="canonicalName" value="816624 (pp) 841689"/>
    <att type="string" name="interaction" value="pp"/>
    <att type="int" name="SCORE" value="650"/>
    <att type="string" name="support" value="{&quot;StringDB&quot;: &quot;physical&quot;, &quot;StringEvidence&quot;: &quot;database:0.635,textmining:0.368&quot;, &quot;String_Score_Physical&quot;: 650, &quot;String_Score_Combined&quot;: 778}"/>
  </edge>
  <edge label="816624 (pp) 841961" source="57" target="1224">
    <att type="string" name="canonicalName" value="816624 (pp) 841961"/>
    <att type="string" name="interaction" value="pp"/>
    <att type="int" name="SCORE" value="650"/>
    <att type="string" name="support" value="{&quot;StringDB&quot;: &quot;physical&quot;, &quot;StringEvidence&quot;: &quot;textmining:0.636,database:0.635&quot;, &quot;String_Score_Physical&quot;: 650, &quot;String_Score_Combined&quot;: 872}"/>
  </edge>
  <edge label="816632 (pp) 827702" source="58" target="558">
    <att type="string" name="canonicalName" value="816632 (pp) 827702"/>
    <att type="string" name="interaction" value="pp"/>
    <att type="int" name="SCORE" value="247"/>
    <att type="string" name="support" value="{&quot;StringDB&quot;: &quot;physical&quot;, &quot;StringEvidence&quot;: &quot;experiments:0.216,coexpression:0.007&quot;, &quot;String_Score_Physical&quot;: 247, &quot;String_Score_Combined&quot;: 253}"/>
  </edge>
  <edge label="816632 (pp) 828153" source="58" target="578">
    <att type="string" name="canonicalName" value="816632 (pp) 828153"/>
    <att type="string" name="interaction" value="pp"/>
    <att type="int" name="SCORE" value="989"/>
    <att type="string" name="support" value="{&quot;StringDB&quot;: &quot;physical&quot;, &quot;StringEvidence&quot;: &quot;coexpression:0.925,database:0.896,experiments:0.892,textmining:0.890&quot;, &quot;String_Score_Physical&quot;: 989, &quot;String_Score_Combined&quot;: 999}"/>
  </edge>
  <edge label="816632 (pp) 829019" source="58" target="616">
    <att type="string" name="canonicalName" value="816632 (pp) 829019"/>
    <att type="string" name="interaction" value="pp"/>
    <att type="int" name="SCORE" value="507"/>
    <att type="string" name="support" value="{&quot;StringDB&quot;: &quot;physical&quot;, &quot;StringEvidence&quot;: &quot;experiments:0.486,textmining:0.429,coexpression:0.123&quot;, &quot;String_Score_Physical&quot;: 507, &quot;String_Score_Combined&quot;: 752}"/>
  </edge>
  <edge label="816632 (pp) 829114" source="58" target="621">
    <att type="string" name="canonicalName" value="816632 (pp) 829114"/>
    <att type="string" name="interaction" value="pp"/>
    <att type="int" name="SCORE" value="969"/>
    <att type="string" name="support" value="{&quot;StringDB&quot;: &quot;physical&quot;, &quot;StringEvidence&quot;: &quot;database:0.896,textmining:0.855,experiments:0.699,coexpression:0.097&quot;, &quot;String_Score_Physical&quot;: 969, &quot;String_Score_Combined&quot;: 996}"/>
  </edge>
  <edge label="816632 (pp) 830395" source="58" target="706">
    <att type="string" name="canonicalName" value="816632 (pp) 830395"/>
    <att type="string" name="interaction" value="pp"/>
    <att type="int" name="SCORE" value="187"/>
    <att type="string" name="support" value="{&quot;StringDB&quot;: &quot;physical&quot;, &quot;StringEvidence&quot;: &quot;experiments:0.152,textmining:0.068,coexpression:0.007&quot;, &quot;String_Score_Physical&quot;: 187, &quot;String_Score_Combined&quot;: 247}"/>
  </edge>
  <edge label="816632 (pp) 830696" source="58" target="728">
    <att type="string" name="canonicalName" value="816632 (pp) 830696"/>
    <att type="string" name="interaction" value="pp"/>
    <att type="int" name="SCORE" value="900"/>
    <att type="string" name="support" value="{&quot;StringDB&quot;: &quot;physical&quot;, &quot;StringEvidence&quot;: &quot;database:0.896,textmining:0.313,coexpression:0.289&quot;, &quot;String_Score_Physical&quot;: 900, &quot;String_Score_Combined&quot;: 951}"/>
  </edge>
  <edge label="816632 (pp) 830996" source="58" target="749">
    <att type="string" name="canonicalName" value="816632 (pp) 830996"/>
    <att type="string" name="interaction" value="pp"/>
    <att type="int" name="SCORE" value="302"/>
    <att type="string" name="support" value="{&quot;StringDB&quot;: &quot;physical&quot;, &quot;StringEvidence&quot;: &quot;experiments:0.272&quot;, &quot;String_Score_Physical&quot;: 302, &quot;String_Score_Combined&quot;: 302}"/>
  </edge>
  <edge label="816632 (pp) 832272" source="58" target="818">
    <att type="string" name="canonicalName" value="816632 (pp) 832272"/>
    <att type="string" name="interaction" value="pp"/>
    <att type="int" name="SCORE" value="929"/>
    <att type="string" name="support" value="{&quot;StringDB&quot;: &quot;physical&quot;, &quot;StringEvidence&quot;: &quot;coexpression:0.910,database:0.896,textmining:0.874,experiments:0.299&quot;, &quot;String_Score_Physical&quot;: 929, &quot;String_Score_Combined&quot;: 999}"/>
  </edge>
  <edge label="816632 (pp) 834082" source="58" target="865">
    <att type="string" name="canonicalName" value="816632 (pp) 834082"/>
    <att type="string" name="interaction" value="pp"/>
    <att type="int" name="SCORE" value="327"/>
    <att type="string" name="support" value="{&quot;StringDB&quot;: &quot;physical&quot;, &quot;StringEvidence&quot;: &quot;textmining:0.654,experiments:0.298&quot;, &quot;String_Score_Physical&quot;: 327, &quot;String_Score_Combined&quot;: 767}"/>
  </edge>
  <edge label="816632 (pp) 834492" source="58" target="876">
    <att type="string" name="canonicalName" value="816632 (pp) 834492"/>
    <att type="string" name="interaction" value="pp"/>
    <att type="int" name="SCORE" value="984"/>
    <att type="string" name="support" value="{&quot;StringDB&quot;: &quot;physical&quot;, &quot;StringEvidence&quot;: &quot;textmining:0.903,database:0.896,experiments:0.847,coexpression:0.713&quot;, &quot;String_Score_Physical&quot;: 984, &quot;String_Score_Combined&quot;: 999}"/>
  </edge>
  <edge label="816632 (pp) 834670" source="58" target="882">
    <att type="string" name="canonicalName" value="816632 (pp) 834670"/>
    <att type="string" name="interaction" value="pp"/>
    <att type="int" name="SCORE" value="989"/>
    <att type="string" name="support" value="{&quot;StringDB&quot;: &quot;physical&quot;, &quot;StringEvidence&quot;: &quot;textmining:0.958,experiments:0.898,database:0.896,coexpression:0.554&quot;, &quot;String_Score_Physical&quot;: 989, &quot;String_Score_Combined&quot;: 999}"/>
  </edge>
  <edge label="816632 (pp) 835426" source="58" target="929">
    <att type="string" name="canonicalName" value="816632 (pp) 835426"/>
    <att type="string" name="interaction" value="pp"/>
    <att type="int" name="SCORE" value="507"/>
    <att type="string" name="support" value="{&quot;StringDB&quot;: &quot;physical&quot;, &quot;StringEvidence&quot;: &quot;experiments:0.486,textmining:0.429,coexpression:0.123&quot;, &quot;String_Score_Physical&quot;: 507, &quot;String_Score_Combined&quot;: 752}"/>
  </edge>
  <edge label="816632 (pp) 836517" source="58" target="990">
    <att type="string" name="canonicalName" value="816632 (pp) 836517"/>
    <att type="string" name="interaction" value="pp"/>
    <att type="int" name="SCORE" value="463"/>
    <att type="string" name="support" value="{&quot;StringDB&quot;: &quot;physical&quot;, &quot;StringEvidence&quot;: &quot;textmining:0.565,experiments:0.441,coexpression:0.126&quot;, &quot;String_Score_Physical&quot;: 463, &quot;String_Score_Combined&quot;: 796}"/>
  </edge>
  <edge label="816632 (pp) 837346" source="58" target="1045">
    <att type="string" name="canonicalName" value="816632 (pp) 837346"/>
    <att type="string" name="interaction" value="pp"/>
    <att type="int" name="SCORE" value="944"/>
    <att type="string" name="support" value="{&quot;StringDB&quot;: &quot;physical&quot;, &quot;StringEvidence&quot;: &quot;database:0.896,textmining:0.644,experiments:0.441,coexpression:0.158&quot;, &quot;String_Score_Physical&quot;: 944, &quot;String_Score_Combined&quot;: 983}"/>
  </edge>
  <edge label="816632 (pp) 839227" source="58" target="1134">
    <att type="string" name="canonicalName" value="816632 (pp) 839227"/>
    <att type="string" name="interaction" value="pp"/>
    <att type="int" name="SCORE" value="900"/>
    <att type="string" name="support" value="{&quot;StringDB&quot;: &quot;physical&quot;, &quot;StringEvidence&quot;: &quot;database:0.896,textmining:0.615,coexpression:0.270&quot;, &quot;String_Score_Physical&quot;: 900, &quot;String_Score_Combined&quot;: 971}"/>
  </edge>
  <edge label="816632 (pp) 844268" source="58" target="1345">
    <att type="string" name="canonicalName" value="816632 (pp) 844268"/>
    <att type="string" name="interaction" value="pp"/>
    <att type="int" name="SCORE" value="267"/>
    <att type="string" name="support" value="{&quot;StringDB&quot;: &quot;physical&quot;, &quot;StringEvidence&quot;: &quot;experiments:0.236,coexpression:0.054&quot;, &quot;String_Score_Physical&quot;: 267, &quot;String_Score_Combined&quot;: 306}"/>
  </edge>
  <edge label="816672 (pp) 816737" source="59" target="63">
    <att type="string" name="canonicalName" value="816672 (pp) 816737"/>
    <att type="string" name="interaction" value="pp"/>
    <att type="int" name="SCORE" value="226"/>
    <att type="string" name="support" value="{&quot;StringDB&quot;: &quot;physical&quot;, &quot;StringEvidence&quot;: &quot;experiments:0.194&quot;, &quot;String_Score_Physical&quot;: 226, &quot;String_Score_Combined&quot;: 226}"/>
  </edge>
  <edge label="816672 (pp) 818226" source="59" target="141">
    <att type="string" name="canonicalName" value="816672 (pp) 818226"/>
    <att type="string" name="interaction" value="pp"/>
    <att type="int" name="SCORE" value="625"/>
    <att type="string" name="support" value="{&quot;StringDB&quot;: &quot;physical&quot;, &quot;StringEvidence&quot;: &quot;textmining:0.731,database:0.583,coexpression:0.247,experiments:0.064&quot;, &quot;String_Score_Physical&quot;: 625, &quot;String_Score_Combined&quot;: 924}"/>
  </edge>
  <edge label="816672 (pp) 820727" source="59" target="276">
    <att type="string" name="canonicalName" value="816672 (pp) 820727"/>
    <att type="string" name="interaction" value="pp"/>
    <att type="int" name="SCORE" value="529"/>
    <att type="string" name="support" value="{&quot;StringDB&quot;: &quot;physical&quot;, &quot;StringEvidence&quot;: &quot;experiments:0.509&quot;, &quot;BioGrid&quot;: &quot;physical&quot;, &quot;BioGrid_PubMed&quot;: &quot;25933434&quot;, &quot;BioGrid_Type&quot;: &quot;Affinity Capture-MS&quot;, &quot;String_Score_Physical&quot;: 529, &quot;String_Score_Combined&quot;: 529}"/>
  </edge>
  <edge label="816672 (pp) 821543" source="59" target="329">
    <att type="string" name="canonicalName" value="816672 (pp) 821543"/>
    <att type="string" name="interaction" value="pp"/>
    <att type="int" name="SCORE" value="600"/>
    <att type="string" name="support" value="{&quot;StringDB&quot;: &quot;physical&quot;, &quot;StringEvidence&quot;: &quot;database:0.583,textmining:0.281,coexpression:0.008&quot;, &quot;String_Score_Physical&quot;: 600, &quot;String_Score_Combined&quot;: 714}"/>
  </edge>
  <edge label="816672 (pp) 821870" source="59" target="341">
    <att type="string" name="canonicalName" value="816672 (pp) 821870"/>
    <att type="string" name="interaction" value="pp"/>
    <att type="int" name="SCORE" value="614"/>
    <att type="string" name="support" value="{&quot;StringDB&quot;: &quot;physical&quot;, &quot;StringEvidence&quot;: &quot;database:0.583,textmining:0.582,coexpression:0.120,neighborhood:0.039,experiments:0.035&quot;, &quot;String_Score_Physical&quot;: 614, &quot;String_Score_Combined&quot;: 863}"/>
  </edge>
  <edge label="816672 (pp) 824077" source="59" target="405">
    <att type="string" name="canonicalName" value="816672 (pp) 824077"/>
    <att type="string" name="interaction" value="pp"/>
    <att type="int" name="SCORE" value="614"/>
    <att type="string" name="support" value="{&quot;StringDB&quot;: &quot;physical&quot;, &quot;StringEvidence&quot;: &quot;textmining:0.586,database:0.583,coexpression:0.120,neighborhood:0.039,experiments:0.035&quot;, &quot;String_Score_Physical&quot;: 614, &quot;String_Score_Combined&quot;: 864}"/>
  </edge>
  <edge label="816672 (pp) 824465" source="59" target="426">
    <att type="string" name="canonicalName" value="816672 (pp) 824465"/>
    <att type="string" name="interaction" value="pp"/>
    <att type="int" name="SCORE" value="614"/>
    <att type="string" name="support" value="{&quot;StringDB&quot;: &quot;physical&quot;, &quot;StringEvidence&quot;: &quot;textmining:0.593,database:0.583,coexpression:0.120,neighborhood:0.039,experiments:0.035&quot;, &quot;String_Score_Physical&quot;: 614, &quot;String_Score_Combined&quot;: 867}"/>
  </edge>
  <edge label="816672 (pp) 824710" source="59" target="439">
    <att type="string" name="canonicalName" value="816672 (pp) 824710"/>
    <att type="string" name="interaction" value="pp"/>
    <att type="int" name="SCORE" value="650"/>
    <att type="string" name="support" value="{&quot;StringDB&quot;: &quot;physical&quot;, &quot;StringEvidence&quot;: &quot;database:0.635,textmining:0.490,coexpression:0.320&quot;, &quot;String_Score_Physical&quot;: 650, &quot;String_Score_Combined&quot;: 878}"/>
  </edge>
  <edge label="816672 (pp) 825246" source="59" target="466">
    <att type="string" name="canonicalName" value="816672 (pp) 825246"/>
    <att type="string" name="interaction" value="pp"/>
    <att type="int" name="SCORE" value="664"/>
    <att type="string" name="support" value="{&quot;StringDB&quot;: &quot;physical&quot;, &quot;StringEvidence&quot;: &quot;textmining:0.644,database:0.635,neighborhood:0.138,coexpression:0.090,experiments:0.042&quot;, &quot;String_Score_Physical&quot;: 664, &quot;String_Score_Combined&quot;: 906}"/>
  </edge>
  <edge label="816672 (pp) 828733" source="59" target="606">
    <att type="string" name="canonicalName" value="816672 (pp) 828733"/>
    <att type="string" name="interaction" value="pp"/>
    <att type="int" name="SCORE" value="650"/>
    <att type="string" name="support" value="{&quot;StringDB&quot;: &quot;physical&quot;, &quot;StringEvidence&quot;: &quot;database:0.635,textmining:0.355,coexpression:0.125&quot;, &quot;String_Score_Physical&quot;: 650, &quot;String_Score_Combined&quot;: 802}"/>
  </edge>
  <edge label="816672 (pp) 829444" source="59" target="647">
    <att type="string" name="canonicalName" value="816672 (pp) 829444"/>
    <att type="string" name="interaction" value="pp"/>
    <att type="int" name="SCORE" value="600"/>
    <att type="string" name="support" value="{&quot;StringDB&quot;: &quot;physical&quot;, &quot;StringEvidence&quot;: &quot;database:0.583,textmining:0.542&quot;, &quot;String_Score_Physical&quot;: 600, &quot;String_Score_Combined&quot;: 816}"/>
  </edge>
  <edge label="816672 (pp) 831414" source="59" target="778">
    <att type="string" name="canonicalName" value="816672 (pp) 831414"/>
    <att type="string" name="interaction" value="pp"/>
    <att type="int" name="SCORE" value="600"/>
    <att type="string" name="support" value="{&quot;StringDB&quot;: &quot;physical&quot;, &quot;StringEvidence&quot;: &quot;database:0.583&quot;, &quot;String_Score_Physical&quot;: 600, &quot;String_Score_Combined&quot;: 600}"/>
  </edge>
  <edge label="816672 (pp) 831899" source="59" target="798">
    <att type="string" name="canonicalName" value="816672 (pp) 831899"/>
    <att type="string" name="interaction" value="pp"/>
    <att type="int" name="SCORE" value="274"/>
    <att type="string" name="support" value="{&quot;StringDB&quot;: &quot;physical&quot;, &quot;StringEvidence&quot;: &quot;experiments:0.243,coexpression:0.007&quot;, &quot;BioGrid&quot;: &quot;physical&quot;, &quot;BioGrid_PubMed&quot;: &quot;19429840&quot;, &quot;BioGrid_Type&quot;: &quot;Affinity Capture-MS&quot;, &quot;String_Score_Physical&quot;: 274, &quot;String_Score_Combined&quot;: 279}"/>
  </edge>
  <edge label="816672 (pp) 834832" source="59" target="889">
    <att type="string" name="canonicalName" value="816672 (pp) 834832"/>
    <att type="string" name="interaction" value="pp"/>
    <att type="int" name="SCORE" value="650"/>
    <att type="string" name="support" value="{&quot;StringDB&quot;: &quot;physical&quot;, &quot;StringEvidence&quot;: &quot;database:0.635,textmining:0.359,coexpression:0.125&quot;, &quot;String_Score_Physical&quot;: 650, &quot;String_Score_Combined&quot;: 803}"/>
  </edge>
  <edge label="816672 (pp) 837904" source="59" target="1084">
    <att type="string" name="canonicalName" value="816672 (pp) 837904"/>
    <att type="string" name="interaction" value="pp"/>
    <att type="int" name="SCORE" value="669"/>
    <att type="string" name="support" value="{&quot;StringDB&quot;: &quot;physical&quot;, &quot;StringEvidence&quot;: &quot;database:0.635,textmining:0.531,coexpression:0.211,neighborhood:0.103,experiments:0.055&quot;, &quot;String_Score_Physical&quot;: 669, &quot;String_Score_Combined&quot;: 890}"/>
  </edge>
  <edge label="816672 (pp) 838388" source="59" target="1101">
    <att type="string" name="canonicalName" value="816672 (pp) 838388"/>
    <att type="string" name="interaction" value="pp"/>
    <att type="int" name="SCORE" value="208"/>
    <att type="string" name="support" value="{&quot;StringDB&quot;: &quot;functional&quot;, &quot;StringEvidence&quot;: &quot;textmining:0.122,coexpression:0.102&quot;, &quot;BioGrid&quot;: &quot;physical&quot;, &quot;BioGrid_PubMed&quot;: &quot;31606202&quot;, &quot;BioGrid_Type&quot;: &quot;Two-hybrid&quot;, &quot;String_Score_Combined&quot;: 243, &quot;String_Score_Physical&quot;: 208}"/>
  </edge>
  <edge label="816672 (pp) 840895" source="59" target="1184">
    <att type="string" name="canonicalName" value="816672 (pp) 840895"/>
    <att type="string" name="interaction" value="pp"/>
    <att type="int" name="SCORE" value="669"/>
    <att type="string" name="support" value="{&quot;StringDB&quot;: &quot;physical&quot;, &quot;StringEvidence&quot;: &quot;coexpression:0.954,textmining:0.680,database:0.635,neighborhood:0.103,experiments:0.055&quot;, &quot;String_Score_Physical&quot;: 669, &quot;String_Score_Combined&quot;: 995}"/>
  </edge>
  <edge label="816672 (pp) 842284" source="59" target="1241">
    <att type="string" name="canonicalName" value="816672 (pp) 842284"/>
    <att type="string" name="interaction" value="pp"/>
    <att type="int" name="SCORE" value="600"/>
    <att type="string" name="support" value="{&quot;StringDB&quot;: &quot;physical&quot;, &quot;StringEvidence&quot;: &quot;database:0.583,textmining:0.321,coexpression:0.009&quot;, &quot;String_Score_Physical&quot;: 600, &quot;String_Score_Combined&quot;: 730}"/>
  </edge>
  <edge label="816672 (pp) 843741" source="59" target="1310">
    <att type="string" name="canonicalName" value="816672 (pp) 843741"/>
    <att type="string" name="interaction" value="pp"/>
    <att type="int" name="SCORE" value="625"/>
    <att type="string" name="support" value="{&quot;StringDB&quot;: &quot;physical&quot;, &quot;StringEvidence&quot;: &quot;textmining:0.669,database:0.583,coexpression:0.247,experiments:0.064&quot;, &quot;String_Score_Physical&quot;: 625, &quot;String_Score_Combined&quot;: 906}"/>
  </edge>
  <edge label="816672 (pp) 844291" source="59" target="1346">
    <att type="string" name="canonicalName" value="816672 (pp) 844291"/>
    <att type="string" name="interaction" value="pp"/>
    <att type="int" name="SCORE" value="669"/>
    <att type="string" name="support" value="{&quot;StringDB&quot;: &quot;physical&quot;, &quot;StringEvidence&quot;: &quot;database:0.635,textmining:0.471,coexpression:0.158,neighborhood:0.103,experiments:0.055&quot;, &quot;String_Score_Physical&quot;: 669, &quot;String_Score_Combined&quot;: 868}"/>
  </edge>
  <edge label="816672 (pp) 844293" source="59" target="1347">
    <att type="string" name="canonicalName" value="816672 (pp) 844293"/>
    <att type="string" name="interaction" value="pp"/>
    <att type="int" name="SCORE" value="645"/>
    <att type="string" name="support" value="{&quot;StringDB&quot;: &quot;physical&quot;, &quot;StringEvidence&quot;: &quot;database:0.583,textmining:0.546,neighborhood:0.147,coexpression:0.128,experiments:0.113&quot;, &quot;String_Score_Physical&quot;: 645, &quot;String_Score_Combined&quot;: 880}"/>
  </edge>
  <edge label="816678 (pp) 817833" source="60" target="124">
    <att type="string" name="canonicalName" value="816678 (pp) 817833"/>
    <att type="string" name="interaction" value="pp"/>
    <att type="int" name="SCORE" value="208"/>
    <att type="string" name="support" value="{&quot;StringDB&quot;: &quot;functional&quot;, &quot;StringEvidence&quot;: &quot;coexpression:0.231&quot;, &quot;BioGrid&quot;: &quot;physical&quot;, &quot;BioGrid_PubMed&quot;: &quot;32191846&quot;, &quot;BioGrid_Type&quot;: &quot;Co-fractionation&quot;, &quot;BioGrid_Score&quot;: &quot;0.61380396&quot;, &quot;String_Score_Combined&quot;: 262, &quot;String_Score_Physical&quot;: 208}"/>
  </edge>
  <edge label="816678 (pp) 818061" source="60" target="132">
    <att type="string" name="canonicalName" value="816678 (pp) 818061"/>
    <att type="string" name="interaction" value="pp"/>
    <att type="int" name="SCORE" value="208"/>
    <att type="string" name="support" value="{&quot;BioGrid&quot;: &quot;physical&quot;, &quot;BioGrid_PubMed&quot;: &quot;32191846&quot;, &quot;BioGrid_Type&quot;: &quot;Co-fractionation&quot;, &quot;BioGrid_Score&quot;: &quot;0.598443251&quot;}"/>
  </edge>
  <edge label="816678 (pp) 818311" source="60" target="144">
    <att type="string" name="canonicalName" value="816678 (pp) 818311"/>
    <att type="string" name="interaction" value="pp"/>
    <att type="int" name="SCORE" value="258"/>
    <att type="string" name="support" value="{&quot;StringDB&quot;: &quot;physical&quot;, &quot;StringEvidence&quot;: &quot;experiments:0.226&quot;, &quot;String_Score_Physical&quot;: 258, &quot;String_Score_Combined&quot;: 258}"/>
  </edge>
  <edge label="816678 (pp) 819363" source="60" target="198">
    <att type="string" name="canonicalName" value="816678 (pp) 819363"/>
    <att type="string" name="interaction" value="pp"/>
    <att type="int" name="SCORE" value="900"/>
    <att type="string" name="support" value="{&quot;StringDB&quot;: &quot;physical&quot;, &quot;StringEvidence&quot;: &quot;database:0.896,coexpression:0.003&quot;, &quot;String_Score_Physical&quot;: 900, &quot;String_Score_Combined&quot;: 900}"/>
  </edge>
  <edge label="816678 (pp) 819806" source="60" target="216">
    <att type="string" name="canonicalName" value="816678 (pp) 819806"/>
    <att type="string" name="interaction" value="pp"/>
    <att type="int" name="SCORE" value="275"/>
    <att type="string" name="support" value="{&quot;StringDB&quot;: &quot;physical&quot;, &quot;StringEvidence&quot;: &quot;experiments:0.244&quot;, &quot;String_Score_Physical&quot;: 275, &quot;String_Score_Combined&quot;: 275}"/>
  </edge>
  <edge label="816678 (pp) 820193" source="60" target="241">
    <att type="string" name="canonicalName" value="816678 (pp) 820193"/>
    <att type="string" name="interaction" value="pp"/>
    <att type="int" name="SCORE" value="900"/>
    <att type="string" name="support" value="{&quot;StringDB&quot;: &quot;physical&quot;, &quot;StringEvidence&quot;: &quot;database:0.896,coexpression:0.020&quot;, &quot;String_Score_Physical&quot;: 900, &quot;String_Score_Combined&quot;: 901}"/>
  </edge>
  <edge label="816678 (pp) 821798" source="60" target="338">
    <att type="string" name="canonicalName" value="816678 (pp) 821798"/>
    <att type="string" name="interaction" value="pp"/>
    <att type="int" name="SCORE" value="203"/>
    <att type="string" name="support" value="{&quot;StringDB&quot;: &quot;physical&quot;, &quot;StringEvidence&quot;: &quot;experiments:0.169,coexpression:0.038&quot;, &quot;String_Score_Physical&quot;: 203, &quot;String_Score_Combined&quot;: 232}"/>
  </edge>
  <edge label="816678 (pp) 822024" source="60" target="352">
    <att type="string" name="canonicalName" value="816678 (pp) 822024"/>
    <att type="string" name="interaction" value="pp"/>
    <att type="int" name="SCORE" value="900"/>
    <att type="string" name="support" value="{&quot;StringDB&quot;: &quot;physical&quot;, &quot;StringEvidence&quot;: &quot;database:0.896,textmining:0.130,coexpression:0.007,experiments:0.004&quot;, &quot;String_Score_Physical&quot;: 900, &quot;String_Score_Combined&quot;: 914}"/>
  </edge>
  <edge label="816678 (pp) 824510" source="60" target="428">
    <att type="string" name="canonicalName" value="816678 (pp) 824510"/>
    <att type="string" name="interaction" value="pp"/>
    <att type="int" name="SCORE" value="208"/>
    <att type="string" name="support" value="{&quot;BioGrid&quot;: &quot;physical&quot;, &quot;BioGrid_PubMed&quot;: &quot;27609422&quot;, &quot;BioGrid_Type&quot;: &quot;Affinity Capture-MS&quot;}"/>
  </edge>
  <edge label="816678 (pp) 824714" source="60" target="440">
    <att type="string" name="canonicalName" value="816678 (pp) 824714"/>
    <att type="string" name="interaction" value="pp"/>
    <att type="int" name="SCORE" value="595"/>
    <att type="string" name="support" value="{&quot;StringDB&quot;: &quot;physical&quot;, &quot;StringEvidence&quot;: &quot;experiments:0.578,coexpression:0.516,textmining:0.154&quot;, &quot;String_Score_Physical&quot;: 595, &quot;String_Score_Combined&quot;: 834}"/>
  </edge>
  <edge label="816678 (pp) 826411" source="60" target="498">
    <att type="string" name="canonicalName" value="816678 (pp) 826411"/>
    <att type="string" name="interaction" value="pp"/>
    <att type="int" name="SCORE" value="981"/>
    <att type="string" name="support" value="{&quot;StringDB&quot;: &quot;physical&quot;, &quot;StringEvidence&quot;: &quot;database:0.896,experiments:0.820,textmining:0.558,coexpression:0.158&quot;, &quot;String_Score_Physical&quot;: 981, &quot;String_Score_Combined&quot;: 993}"/>
  </edge>
  <edge label="816678 (pp) 827512" source="60" target="550">
    <att type="string" name="canonicalName" value="816678 (pp) 827512"/>
    <att type="string" name="interaction" value="pp"/>
    <att type="int" name="SCORE" value="956"/>
    <att type="string" name="support" value="{&quot;StringDB&quot;: &quot;physical&quot;, &quot;StringEvidence&quot;: &quot;database:0.896,experiments:0.566,coexpression:0.073&quot;, &quot;String_Score_Physical&quot;: 956, &quot;String_Score_Combined&quot;: 959}"/>
  </edge>
  <edge label="816678 (pp) 828826" source="60" target="608">
    <att type="string" name="canonicalName" value="816678 (pp) 828826"/>
    <att type="string" name="interaction" value="pp"/>
    <att type="int" name="SCORE" value="900"/>
    <att type="string" name="support" value="{&quot;StringDB&quot;: &quot;physical&quot;, &quot;StringEvidence&quot;: &quot;database:0.896,coexpression:0.003&quot;, &quot;String_Score_Physical&quot;: 900, &quot;String_Score_Combined&quot;: 900}"/>
  </edge>
  <edge label="816678 (pp) 829025" source="60" target="618">
    <att type="string" name="canonicalName" value="816678 (pp) 829025"/>
    <att type="string" name="interaction" value="pp"/>
    <att type="int" name="SCORE" value="208"/>
    <att type="string" name="support" value="{&quot;BioGrid&quot;: &quot;physical&quot;, &quot;BioGrid_PubMed&quot;: &quot;32191846&quot;, &quot;BioGrid_Type&quot;: &quot;Co-fractionation&quot;, &quot;BioGrid_Score&quot;: &quot;0.690895563&quot;}"/>
  </edge>
  <edge label="816678 (pp) 830463" source="60" target="710">
    <att type="string" name="canonicalName" value="816678 (pp) 830463"/>
    <att type="string" name="interaction" value="pp"/>
    <att type="int" name="SCORE" value="208"/>
    <att type="string" name="support" value="{&quot;BioGrid&quot;: &quot;physical&quot;, &quot;BioGrid_PubMed&quot;: &quot;32191846&quot;, &quot;BioGrid_Type&quot;: &quot;Co-fractionation&quot;, &quot;BioGrid_Score&quot;: &quot;0.598967921&quot;}"/>
  </edge>
  <edge label="816678 (pp) 831071" source="60" target="753">
    <att type="string" name="canonicalName" value="816678 (pp) 831071"/>
    <att type="string" name="interaction" value="pp"/>
    <att type="int" name="SCORE" value="902"/>
    <att type="string" name="support" value="{&quot;StringDB&quot;: &quot;physical&quot;, &quot;StringEvidence&quot;: &quot;database:0.896,coexpression:0.096,experiments:0.029&quot;, &quot;String_Score_Physical&quot;: 902, &quot;String_Score_Combined&quot;: 912}"/>
  </edge>
  <edge label="816678 (pp) 831171" source="60" target="760">
    <att type="string" name="canonicalName" value="816678 (pp) 831171"/>
    <att type="string" name="interaction" value="pp"/>
    <att type="int" name="SCORE" value="232"/>
    <att type="string" name="support" value="{&quot;StringDB&quot;: &quot;physical&quot;, &quot;StringEvidence&quot;: &quot;experiments:0.200,coexpression:0.016&quot;, &quot;String_Score_Physical&quot;: 232, &quot;String_Score_Combined&quot;: 244}"/>
  </edge>
  <edge label="816678 (pp) 831267" source="60" target="769">
    <att type="string" name="canonicalName" value="816678 (pp) 831267"/>
    <att type="string" name="interaction" value="pp"/>
    <att type="int" name="SCORE" value="208"/>
    <att type="string" name="support" value="{&quot;StringDB&quot;: &quot;functional&quot;, &quot;StringEvidence&quot;: &quot;textmining:0.198,coexpression:0.047&quot;, &quot;BioGrid&quot;: &quot;physical&quot;, &quot;BioGrid_PubMed&quot;: &quot;32191846&quot;, &quot;BioGrid_Type&quot;: &quot;Co-fractionation&quot;, &quot;BioGrid_Score&quot;: &quot;0.524783189&quot;, &quot;String_Score_Combined&quot;: 267, &quot;String_Score_Physical&quot;: 208}"/>
  </edge>
  <edge label="816678 (pp) 831870" source="60" target="795">
    <att type="string" name="canonicalName" value="816678 (pp) 831870"/>
    <att type="string" name="interaction" value="pp"/>
    <att type="int" name="SCORE" value="208"/>
    <att type="string" name="support" value="{&quot;BioGrid&quot;: &quot;physical&quot;, &quot;BioGrid_PubMed&quot;: &quot;32191846&quot;, &quot;BioGrid_Type&quot;: &quot;Co-fractionation&quot;, &quot;BioGrid_Score&quot;: &quot;0.540313326&quot;}"/>
  </edge>
  <edge label="816678 (pp) 832420" source="60" target="828">
    <att type="string" name="canonicalName" value="816678 (pp) 832420"/>
    <att type="string" name="interaction" value="pp"/>
    <att type="int" name="SCORE" value="208"/>
    <att type="string" name="support" value="{&quot;BioGrid&quot;: &quot;physical&quot;, &quot;BioGrid_PubMed&quot;: &quot;32191846&quot;, &quot;BioGrid_Type&quot;: &quot;Co-fractionation&quot;, &quot;BioGrid_Score&quot;: &quot;0.682615981&quot;}"/>
  </edge>
  <edge label="816678 (pp) 833976" source="60" target="861">
    <att type="string" name="canonicalName" value="816678 (pp) 833976"/>
    <att type="string" name="interaction" value="pp"/>
    <att type="int" name="SCORE" value="266"/>
    <att type="string" name="support" value="{&quot;StringDB&quot;: &quot;physical&quot;, &quot;StringEvidence&quot;: &quot;experiments:0.235&quot;, &quot;String_Score_Physical&quot;: 266, &quot;String_Score_Combined&quot;: 266}"/>
  </edge>
  <edge label="816678 (pp) 834602" source="60" target="879">
    <att type="string" name="canonicalName" value="816678 (pp) 834602"/>
    <att type="string" name="interaction" value="pp"/>
    <att type="int" name="SCORE" value="208"/>
    <att type="string" name="support" value="{&quot;BioGrid&quot;: &quot;physical&quot;, &quot;BioGrid_PubMed&quot;: &quot;32191846&quot;, &quot;BioGrid_Type&quot;: &quot;Co-fractionation&quot;, &quot;BioGrid_Score&quot;: &quot;0.70239029&quot;}"/>
  </edge>
  <edge label="816678 (pp) 835941" source="60" target="955">
    <att type="string" name="canonicalName" value="816678 (pp) 835941"/>
    <att type="string" name="interaction" value="pp"/>
    <att type="int" name="SCORE" value="208"/>
    <att type="string" name="support" value="{&quot;StringDB&quot;: &quot;functional&quot;, &quot;StringEvidence&quot;: &quot;textmining:0.314,coexpression:0.064&quot;, &quot;BioGrid&quot;: &quot;physical&quot;, &quot;BioGrid_PubMed&quot;: &quot;32191846&quot;, &quot;BioGrid_Type&quot;: &quot;Co-fractionation&quot;, &quot;BioGrid_Score&quot;: &quot;0.707733405&quot;, &quot;String_Score_Combined&quot;: 384, &quot;String_Score_Physical&quot;: 208}"/>
  </edge>
  <edge label="816678 (pp) 836899" source="60" target="1020">
    <att type="string" name="canonicalName" value="816678 (pp) 836899"/>
    <att type="string" name="interaction" value="pp"/>
    <att type="int" name="SCORE" value="208"/>
    <att type="string" name="support" value="{&quot;BioGrid&quot;: &quot;physical&quot;, &quot;BioGrid_PubMed&quot;: &quot;32191846&quot;, &quot;BioGrid_Type&quot;: &quot;Co-fractionation&quot;, &quot;BioGrid_Score&quot;: &quot;0.524301462&quot;}"/>
  </edge>
  <edge label="816678 (pp) 837390" source="60" target="1052">
    <att type="string" name="canonicalName" value="816678 (pp) 837390"/>
    <att type="string" name="interaction" value="pp"/>
    <att type="int" name="SCORE" value="232"/>
    <att type="string" name="support" value="{&quot;StringDB&quot;: &quot;physical&quot;, &quot;StringEvidence&quot;: &quot;experiments:0.200,coexpression:0.016&quot;, &quot;String_Score_Physical&quot;: 232, &quot;String_Score_Combined&quot;: 244}"/>
  </edge>
  <edge label="816678 (pp) 837737" source="60" target="1072">
    <att type="string" name="canonicalName" value="816678 (pp) 837737"/>
    <att type="string" name="interaction" value="pp"/>
    <att type="int" name="SCORE" value="908"/>
    <att type="string" name="support" value="{&quot;StringDB&quot;: &quot;physical&quot;, &quot;StringEvidence&quot;: &quot;database:0.896,textmining:0.131,experiments:0.089,coexpression:0.002&quot;, &quot;String_Score_Physical&quot;: 908, &quot;String_Score_Combined&quot;: 921}"/>
  </edge>
  <edge label="816678 (pp) 840509" source="60" target="1180">
    <att type="string" name="canonicalName" value="816678 (pp) 840509"/>
    <att type="string" name="interaction" value="pp"/>
    <att type="int" name="SCORE" value="203"/>
    <att type="string" name="support" value="{&quot;StringDB&quot;: &quot;physical&quot;, &quot;StringEvidence&quot;: &quot;experiments:0.169,coexpression:0.051&quot;, &quot;String_Score_Physical&quot;: 203, &quot;String_Score_Combined&quot;: 243}"/>
  </edge>
  <edge label="816678 (pp) 841812" source="60" target="1216">
    <att type="string" name="canonicalName" value="816678 (pp) 841812"/>
    <att type="string" name="interaction" value="pp"/>
    <att type="int" name="SCORE" value="208"/>
    <att type="string" name="support" value="{&quot;BioGrid&quot;: &quot;physical&quot;, &quot;BioGrid_PubMed&quot;: &quot;32191846&quot;, &quot;BioGrid_Type&quot;: &quot;Co-fractionation&quot;, &quot;BioGrid_Score&quot;: &quot;0.609468074&quot;}"/>
  </edge>
  <edge label="816678 (pp) 842301" source="60" target="1242">
    <att type="string" name="canonicalName" value="816678 (pp) 842301"/>
    <att type="string" name="interaction" value="pp"/>
    <att type="int" name="SCORE" value="360"/>
    <att type="string" name="support" value="{&quot;StringDB&quot;: &quot;physical&quot;, &quot;StringEvidence&quot;: &quot;database:0.333,coexpression:0.202,textmining:0.010&quot;, &quot;String_Score_Physical&quot;: 360, &quot;String_Score_Combined&quot;: 494}"/>
  </edge>
  <edge label="816678 (pp) 842497" source="60" target="1251">
    <att type="string" name="canonicalName" value="816678 (pp) 842497"/>
    <att type="string" name="interaction" value="pp"/>
    <att type="int" name="SCORE" value="540"/>
    <att type="string" name="support" value="{&quot;StringDB&quot;: &quot;physical&quot;, &quot;StringEvidence&quot;: &quot;textmining:0.894,coexpression:0.828,database:0.520&quot;, &quot;String_Score_Physical&quot;: 540, &quot;String_Score_Combined&quot;: 921}"/>
  </edge>
  <edge label="816678 (pp) 842668" source="60" target="1262">
    <att type="string" name="canonicalName" value="816678 (pp) 842668"/>
    <att type="string" name="interaction" value="pp"/>
    <att type="int" name="SCORE" value="900"/>
    <att type="string" name="support" value="{&quot;StringDB&quot;: &quot;physical&quot;, &quot;StringEvidence&quot;: &quot;database:0.896,coexpression:0.003&quot;, &quot;String_Score_Physical&quot;: 900, &quot;String_Score_Combined&quot;: 900}"/>
  </edge>
  <edge label="816678 (pp) 844268" source="60" target="1345">
    <att type="string" name="canonicalName" value="816678 (pp) 844268"/>
    <att type="string" name="interaction" value="pp"/>
    <att type="int" name="SCORE" value="265"/>
    <att type="string" name="support" value="{&quot;StringDB&quot;: &quot;physical&quot;, &quot;StringEvidence&quot;: &quot;experiments:0.234&quot;, &quot;String_Score_Physical&quot;: 265, &quot;String_Score_Combined&quot;: 265}"/>
  </edge>
  <edge label="816678 (pp) 844293" source="60" target="1347">
    <att type="string" name="canonicalName" value="816678 (pp) 844293"/>
    <att type="string" name="interaction" value="pp"/>
    <att type="int" name="SCORE" value="236"/>
    <att type="string" name="support" value="{&quot;StringDB&quot;: &quot;physical&quot;, &quot;StringEvidence&quot;: &quot;experiments:0.203,coexpression:0.016&quot;, &quot;String_Score_Physical&quot;: 236, &quot;String_Score_Combined&quot;: 247}"/>
  </edge>
  <edge label="816686 (pp) 817127" source="61" target="81">
    <att type="string" name="canonicalName" value="816686 (pp) 817127"/>
    <att type="string" name="interaction" value="pp"/>
    <att type="int" name="SCORE" value="227"/>
    <att type="string" name="support" value="{&quot;StringDB&quot;: &quot;physical&quot;, &quot;StringEvidence&quot;: &quot;experiments:0.195,coexpression:0.053,textmining:0.005&quot;, &quot;String_Score_Physical&quot;: 227, &quot;String_Score_Combined&quot;: 272}"/>
  </edge>
  <edge label="816686 (pp) 817131" source="61" target="82">
    <att type="string" name="canonicalName" value="816686 (pp) 817131"/>
    <att type="string" name="interaction" value="pp"/>
    <att type="int" name="SCORE" value="355"/>
    <att type="string" name="support" value="{&quot;StringDB&quot;: &quot;physical&quot;, &quot;StringEvidence&quot;: &quot;experiments:0.327&quot;, &quot;String_Score_Physical&quot;: 355, &quot;String_Score_Combined&quot;: 355}"/>
  </edge>
  <edge label="816686 (pp) 817683" source="61" target="112">
    <att type="string" name="canonicalName" value="816686 (pp) 817683"/>
    <att type="string" name="interaction" value="pp"/>
    <att type="int" name="SCORE" value="272"/>
    <att type="string" name="support" value="{&quot;StringDB&quot;: &quot;physical&quot;, &quot;StringEvidence&quot;: &quot;experiments:0.241,textmining:0.241,coexpression:0.011&quot;, &quot;String_Score_Physical&quot;: 272, &quot;String_Score_Combined&quot;: 453}"/>
  </edge>
  <edge label="816686 (pp) 820091" source="61" target="235">
    <att type="string" name="canonicalName" value="816686 (pp) 820091"/>
    <att type="string" name="interaction" value="pp"/>
    <att type="int" name="SCORE" value="208"/>
    <att type="string" name="support" value="{&quot;BioGrid&quot;: &quot;physical&quot;, &quot;BioGrid_PubMed&quot;: &quot;32191846&quot;, &quot;BioGrid_Type&quot;: &quot;Co-fractionation&quot;, &quot;BioGrid_Score&quot;: &quot;0.603374459&quot;}"/>
  </edge>
  <edge label="816686 (pp) 825880" source="61" target="492">
    <att type="string" name="canonicalName" value="816686 (pp) 825880"/>
    <att type="string" name="interaction" value="pp"/>
    <att type="int" name="SCORE" value="210"/>
    <att type="string" name="support" value="{&quot;StringDB&quot;: &quot;physical&quot;, &quot;StringEvidence&quot;: &quot;experiments:0.176,textmining:0.124&quot;, &quot;String_Score_Physical&quot;: 210, &quot;String_Score_Combined&quot;: 308}"/>
  </edge>
  <edge label="816686 (pp) 826414" source="61" target="499">
    <att type="string" name="canonicalName" value="816686 (pp) 826414"/>
    <att type="string" name="interaction" value="pp"/>
    <att type="int" name="SCORE" value="210"/>
    <att type="string" name="support" value="{&quot;StringDB&quot;: &quot;physical&quot;, &quot;StringEvidence&quot;: &quot;experiments:0.176,textmining:0.124&quot;, &quot;String_Score_Physical&quot;: 210, &quot;String_Score_Combined&quot;: 308}"/>
  </edge>
  <edge label="816686 (pp) 831449" source="61" target="780">
    <att type="string" name="canonicalName" value="816686 (pp) 831449"/>
    <att type="string" name="interaction" value="pp"/>
    <att type="int" name="SCORE" value="463"/>
    <att type="string" name="support" value="{&quot;StringDB&quot;: &quot;physical&quot;, &quot;StringEvidence&quot;: &quot;textmining:0.573,experiments:0.440,coexpression:0.109,neighborhood:0.016&quot;, &quot;String_Score_Physical&quot;: 463, &quot;String_Score_Combined&quot;: 799}"/>
  </edge>
  <edge label="816686 (pp) 831899" source="61" target="798">
    <att type="string" name="canonicalName" value="816686 (pp) 831899"/>
    <att type="string" name="interaction" value="pp"/>
    <att type="int" name="SCORE" value="210"/>
    <att type="string" name="support" value="{&quot;StringDB&quot;: &quot;physical&quot;, &quot;StringEvidence&quot;: &quot;experiments:0.176,textmining:0.124&quot;, &quot;String_Score_Physical&quot;: 210, &quot;String_Score_Combined&quot;: 308}"/>
  </edge>
  <edge label="816686 (pp) 832184" source="61" target="815">
    <att type="string" name="canonicalName" value="816686 (pp) 832184"/>
    <att type="string" name="interaction" value="pp"/>
    <att type="int" name="SCORE" value="210"/>
    <att type="string" name="support" value="{&quot;StringDB&quot;: &quot;physical&quot;, &quot;StringEvidence&quot;: &quot;experiments:0.176,textmining:0.124&quot;, &quot;String_Score_Physical&quot;: 210, &quot;String_Score_Combined&quot;: 308}"/>
  </edge>
  <edge label="816686 (pp) 837501" source="61" target="1059">
    <att type="string" name="canonicalName" value="816686 (pp) 837501"/>
    <att type="string" name="interaction" value="pp"/>
    <att type="int" name="SCORE" value="258"/>
    <att type="string" name="support" value="{&quot;StringDB&quot;: &quot;physical&quot;, &quot;StringEvidence&quot;: &quot;textmining:0.565,experiments:0.227,coexpression:0.071&quot;, &quot;String_Score_Physical&quot;: 258, &quot;String_Score_Combined&quot;: 700}"/>
  </edge>
  <edge label="816686 (pp) 837608" source="61" target="1065">
    <att type="string" name="canonicalName" value="816686 (pp) 837608"/>
    <att type="string" name="interaction" value="pp"/>
    <att type="int" name="SCORE" value="469"/>
    <att type="string" name="support" value="{&quot;StringDB&quot;: &quot;physical&quot;, &quot;StringEvidence&quot;: &quot;experiments:0.446&quot;, &quot;String_Score_Physical&quot;: 469, &quot;String_Score_Combined&quot;: 469}"/>
  </edge>
  <edge label="816686 (pp) 838057" source="61" target="1090">
    <att type="string" name="canonicalName" value="816686 (pp) 838057"/>
    <att type="string" name="interaction" value="pp"/>
    <att type="int" name="SCORE" value="563"/>
    <att type="string" name="support" value="{&quot;StringDB&quot;: &quot;physical&quot;, &quot;StringEvidence&quot;: &quot;experiments:0.544&quot;, &quot;BioGrid&quot;: &quot;physical&quot;, &quot;BioGrid_PubMed&quot;: &quot;24434138&quot;, &quot;BioGrid_Type&quot;: &quot;Biochemical Activity&quot;, &quot;String_Score_Physical&quot;: 563, &quot;String_Score_Combined&quot;: 563}"/>
  </edge>
  <edge label="816686 (pp) 843880" source="61" target="1317">
    <att type="string" name="canonicalName" value="816686 (pp) 843880"/>
    <att type="string" name="interaction" value="pp"/>
    <att type="int" name="SCORE" value="242"/>
    <att type="string" name="support" value="{&quot;StringDB&quot;: &quot;physical&quot;, &quot;StringEvidence&quot;: &quot;experiments:0.211,textmining:0.164,coexpression:0.019,neighborhood:0.017&quot;, &quot;String_Score_Physical&quot;: 242, &quot;String_Score_Combined&quot;: 389}"/>
  </edge>
  <edge label="816705 (pp) 817766" source="62" target="120">
    <att type="string" name="canonicalName" value="816705 (pp) 817766"/>
    <att type="string" name="interaction" value="pp"/>
    <att type="int" name="SCORE" value="252"/>
    <att type="string" name="support" value="{&quot;StringDB&quot;: &quot;physical&quot;, &quot;StringEvidence&quot;: &quot;experiments:0.221,coexpression:0.006&quot;, &quot;String_Score_Physical&quot;: 252, &quot;String_Score_Combined&quot;: 257}"/>
  </edge>
  <edge label="816705 (pp) 818784" source="62" target="167">
    <att type="string" name="canonicalName" value="816705 (pp) 818784"/>
    <att type="string" name="interaction" value="pp"/>
    <att type="int" name="SCORE" value="200"/>
    <att type="string" name="support" value="{&quot;StringDB&quot;: &quot;physical&quot;, &quot;StringEvidence&quot;: &quot;experiments:0.166,coexpression:0.004&quot;, &quot;String_Score_Physical&quot;: 200, &quot;String_Score_Combined&quot;: 203}"/>
  </edge>
  <edge label="816705 (pp) 819637" source="62" target="207">
    <att type="string" name="canonicalName" value="816705 (pp) 819637"/>
    <att type="string" name="interaction" value="pp"/>
    <att type="int" name="SCORE" value="260"/>
    <att type="string" name="support" value="{&quot;StringDB&quot;: &quot;physical&quot;, &quot;StringEvidence&quot;: &quot;experiments:0.229,coexpression:0.008&quot;, &quot;String_Score_Physical&quot;: 260, &quot;String_Score_Combined&quot;: 267}"/>
  </edge>
  <edge label="816705 (pp) 819970" source="62" target="228">
    <att type="string" name="canonicalName" value="816705 (pp) 819970"/>
    <att type="string" name="interaction" value="pp"/>
    <att type="int" name="SCORE" value="192"/>
    <att type="string" name="support" value="{&quot;StringDB&quot;: &quot;physical&quot;, &quot;StringEvidence&quot;: &quot;experiments:0.157&quot;, &quot;String_Score_Physical&quot;: 192, &quot;String_Score_Combined&quot;: 192}"/>
  </edge>
  <edge label="816705 (pp) 820120" source="62" target="236">
    <att type="string" name="canonicalName" value="816705 (pp) 820120"/>
    <att type="string" name="interaction" value="pp"/>
    <att type="int" name="SCORE" value="211"/>
    <att type="string" name="support" value="{&quot;StringDB&quot;: &quot;physical&quot;, &quot;StringEvidence&quot;: &quot;textmining:0.300,experiments:0.177,coexpression:0.014&quot;, &quot;String_Score_Physical&quot;: 211, &quot;String_Score_Combined&quot;: 455}"/>
  </edge>
  <edge label="816705 (pp) 820549" source="62" target="263">
    <att type="string" name="canonicalName" value="816705 (pp) 820549"/>
    <att type="string" name="interaction" value="pp"/>
    <att type="int" name="SCORE" value="562"/>
    <att type="string" name="support" value="{&quot;StringDB&quot;: &quot;physical&quot;, &quot;StringEvidence&quot;: &quot;experiments:0.544,textmining:0.336&quot;, &quot;String_Score_Physical&quot;: 562, &quot;String_Score_Combined&quot;: 709}"/>
  </edge>
  <edge label="816705 (pp) 820727" source="62" target="276">
    <att type="string" name="canonicalName" value="816705 (pp) 820727"/>
    <att type="string" name="interaction" value="pp"/>
    <att type="int" name="SCORE" value="529"/>
    <att type="string" name="support" value="{&quot;StringDB&quot;: &quot;physical&quot;, &quot;StringEvidence&quot;: &quot;experiments:0.509&quot;, &quot;BioGrid&quot;: &quot;physical&quot;, &quot;BioGrid_PubMed&quot;: &quot;25933434&quot;, &quot;BioGrid_Type&quot;: &quot;Affinity Capture-MS&quot;, &quot;String_Score_Physical&quot;: 529, &quot;String_Score_Combined&quot;: 529}"/>
  </edge>
  <edge label="816705 (pp) 821003" source="62" target="297">
    <att type="string" name="canonicalName" value="816705 (pp) 821003"/>
    <att type="string" name="interaction" value="pp"/>
    <att type="int" name="SCORE" value="539"/>
    <att type="string" name="support" value="{&quot;StringDB&quot;: &quot;physical&quot;, &quot;StringEvidence&quot;: &quot;experiments:0.520&quot;, &quot;String_Score_Physical&quot;: 539, &quot;String_Score_Combined&quot;: 539}"/>
  </edge>
  <edge label="816705 (pp) 821078" source="62" target="300">
    <att type="string" name="canonicalName" value="816705 (pp) 821078"/>
    <att type="string" name="interaction" value="pp"/>
    <att type="int" name="SCORE" value="260"/>
    <att type="string" name="support" value="{&quot;StringDB&quot;: &quot;physical&quot;, &quot;StringEvidence&quot;: &quot;experiments:0.228,coexpression:0.003&quot;, &quot;String_Score_Physical&quot;: 260, &quot;String_Score_Combined&quot;: 262}"/>
  </edge>
  <edge label="816705 (pp) 821147" source="62" target="304">
    <att type="string" name="canonicalName" value="816705 (pp) 821147"/>
    <att type="string" name="interaction" value="pp"/>
    <att type="int" name="SCORE" value="523"/>
    <att type="string" name="support" value="{&quot;StringDB&quot;: &quot;physical&quot;, &quot;StringEvidence&quot;: &quot;experiments:0.503,textmining:0.250&quot;, &quot;String_Score_Physical&quot;: 523, &quot;String_Score_Combined&quot;: 642}"/>
  </edge>
  <edge label="816705 (pp) 821412" source="62" target="320">
    <att type="string" name="canonicalName" value="816705 (pp) 821412"/>
    <att type="string" name="interaction" value="pp"/>
    <att type="int" name="SCORE" value="463"/>
    <att type="string" name="support" value="{&quot;StringDB&quot;: &quot;physical&quot;, &quot;StringEvidence&quot;: &quot;experiments:0.440,textmining:0.070&quot;, &quot;String_Score_Physical&quot;: 463, &quot;String_Score_Combined&quot;: 500}"/>
  </edge>
  <edge label="816705 (pp) 821521" source="62" target="325">
    <att type="string" name="canonicalName" value="816705 (pp) 821521"/>
    <att type="string" name="interaction" value="pp"/>
    <att type="int" name="SCORE" value="254"/>
    <att type="string" name="support" value="{&quot;StringDB&quot;: &quot;physical&quot;, &quot;StringEvidence&quot;: &quot;experiments:0.222,textmining:0.027,coexpression:0.003&quot;, &quot;String_Score_Physical&quot;: 254, &quot;String_Score_Combined&quot;: 276}"/>
  </edge>
  <edge label="816705 (pp) 822264" source="62" target="360">
    <att type="string" name="canonicalName" value="816705 (pp) 822264"/>
    <att type="string" name="interaction" value="pp"/>
    <att type="int" name="SCORE" value="228"/>
    <att type="string" name="support" value="{&quot;StringDB&quot;: &quot;physical&quot;, &quot;StringEvidence&quot;: &quot;experiments:0.196&quot;, &quot;String_Score_Physical&quot;: 228, &quot;String_Score_Combined&quot;: 228}"/>
  </edge>
  <edge label="816705 (pp) 823891" source="62" target="392">
    <att type="string" name="canonicalName" value="816705 (pp) 823891"/>
    <att type="string" name="interaction" value="pp"/>
    <att type="int" name="SCORE" value="307"/>
    <att type="string" name="support" value="{&quot;StringDB&quot;: &quot;physical&quot;, &quot;StringEvidence&quot;: &quot;experiments:0.278,textmining:0.019,coexpression:0.005&quot;, &quot;String_Score_Physical&quot;: 307, &quot;String_Score_Combined&quot;: 324}"/>
  </edge>
  <edge label="816705 (pp) 824105" source="62" target="407">
    <att type="string" name="canonicalName" value="816705 (pp) 824105"/>
    <att type="string" name="interaction" value="pp"/>
    <att type="int" name="SCORE" value="188"/>
    <att type="string" name="support" value="{&quot;StringDB&quot;: &quot;physical&quot;, &quot;StringEvidence&quot;: &quot;cooccurrence:0.225,experiments:0.153,textmining:0.066&quot;, &quot;String_Score_Physical&quot;: 188, &quot;String_Score_Combined&quot;: 258}"/>
  </edge>
  <edge label="816705 (pp) 824230" source="62" target="412">
    <att type="string" name="canonicalName" value="816705 (pp) 824230"/>
    <att type="string" name="interaction" value="pp"/>
    <att type="int" name="SCORE" value="188"/>
    <att type="string" name="support" value="{&quot;StringDB&quot;: &quot;physical&quot;, &quot;StringEvidence&quot;: &quot;experiments:0.153,textmining:0.009,coexpression:0.006&quot;, &quot;String_Score_Physical&quot;: 188, &quot;String_Score_Combined&quot;: 195}"/>
  </edge>
  <edge label="816705 (pp) 825246" source="62" target="466">
    <att type="string" name="canonicalName" value="816705 (pp) 825246"/>
    <att type="string" name="interaction" value="pp"/>
    <att type="int" name="SCORE" value="523"/>
    <att type="string" name="support" value="{&quot;StringDB&quot;: &quot;physical&quot;, &quot;StringEvidence&quot;: &quot;experiments:0.503,textmining:0.158&quot;, &quot;String_Score_Physical&quot;: 523, &quot;String_Score_Combined&quot;: 598}"/>
  </edge>
  <edge label="816705 (pp) 827702" source="62" target="558">
    <att type="string" name="canonicalName" value="816705 (pp) 827702"/>
    <att type="string" name="interaction" value="pp"/>
    <att type="int" name="SCORE" value="209"/>
    <att type="string" name="support" value="{&quot;StringDB&quot;: &quot;physical&quot;, &quot;StringEvidence&quot;: &quot;experiments:0.175,textmining:0.005&quot;, &quot;String_Score_Physical&quot;: 209, &quot;String_Score_Combined&quot;: 213}"/>
  </edge>
  <edge label="816705 (pp) 827784" source="62" target="561">
    <att type="string" name="canonicalName" value="816705 (pp) 827784"/>
    <att type="string" name="interaction" value="pp"/>
    <att type="int" name="SCORE" value="523"/>
    <att type="string" name="support" value="{&quot;StringDB&quot;: &quot;physical&quot;, &quot;StringEvidence&quot;: &quot;experiments:0.503,textmining:0.058,coexpression:0.002&quot;, &quot;String_Score_Physical&quot;: 523, &quot;String_Score_Combined&quot;: 551}"/>
  </edge>
  <edge label="816705 (pp) 829217" source="62" target="629">
    <att type="string" name="canonicalName" value="816705 (pp) 829217"/>
    <att type="string" name="interaction" value="pp"/>
    <att type="int" name="SCORE" value="260"/>
    <att type="string" name="support" value="{&quot;StringDB&quot;: &quot;physical&quot;, &quot;StringEvidence&quot;: &quot;experiments:0.228&quot;, &quot;String_Score_Physical&quot;: 260, &quot;String_Score_Combined&quot;: 260}"/>
  </edge>
  <edge label="816705 (pp) 830299" source="62" target="700">
    <att type="string" name="canonicalName" value="816705 (pp) 830299"/>
    <att type="string" name="interaction" value="pp"/>
    <att type="int" name="SCORE" value="209"/>
    <att type="string" name="support" value="{&quot;StringDB&quot;: &quot;physical&quot;, &quot;StringEvidence&quot;: &quot;experiments:0.175&quot;, &quot;BioGrid&quot;: &quot;physical&quot;, &quot;BioGrid_PubMed&quot;: &quot;23964026&quot;, &quot;BioGrid_Type&quot;: &quot;Biochemical Activity&quot;, &quot;String_Score_Physical&quot;: 209, &quot;String_Score_Combined&quot;: 209}"/>
  </edge>
  <edge label="816705 (pp) 830841" source="62" target="738">
    <att type="string" name="canonicalName" value="816705 (pp) 830841"/>
    <att type="string" name="interaction" value="pp"/>
    <att type="int" name="SCORE" value="539"/>
    <att type="string" name="support" value="{&quot;StringDB&quot;: &quot;physical&quot;, &quot;StringEvidence&quot;: &quot;experiments:0.520,textmining:0.019,coexpression:0.001&quot;, &quot;String_Score_Physical&quot;: 539, &quot;String_Score_Combined&quot;: 548}"/>
  </edge>
  <edge label="816705 (pp) 830900" source="62" target="743">
    <att type="string" name="canonicalName" value="816705 (pp) 830900"/>
    <att type="string" name="interaction" value="pp"/>
    <att type="int" name="SCORE" value="254"/>
    <att type="string" name="support" value="{&quot;StringDB&quot;: &quot;physical&quot;, &quot;StringEvidence&quot;: &quot;experiments:0.223,textmining:0.071,coexpression:0.017&quot;, &quot;String_Score_Physical&quot;: 254, &quot;String_Score_Combined&quot;: 319}"/>
  </edge>
  <edge label="816705 (pp) 831541" source="62" target="787">
    <att type="string" name="canonicalName" value="816705 (pp) 831541"/>
    <att type="string" name="interaction" value="pp"/>
    <att type="int" name="SCORE" value="198"/>
    <att type="string" name="support" value="{&quot;StringDB&quot;: &quot;physical&quot;, &quot;StringEvidence&quot;: &quot;experiments:0.164,textmining:0.051&quot;, &quot;String_Score_Physical&quot;: 198, &quot;String_Score_Combined&quot;: 238}"/>
  </edge>
  <edge label="816705 (pp) 831692" source="62" target="791">
    <att type="string" name="canonicalName" value="816705 (pp) 831692"/>
    <att type="string" name="interaction" value="pp"/>
    <att type="int" name="SCORE" value="226"/>
    <att type="string" name="support" value="{&quot;StringDB&quot;: &quot;physical&quot;, &quot;StringEvidence&quot;: &quot;experiments:0.194,textmining:0.032&quot;, &quot;String_Score_Physical&quot;: 226, &quot;String_Score_Combined&quot;: 251}"/>
  </edge>
  <edge label="816705 (pp) 831853" source="62" target="794">
    <att type="string" name="canonicalName" value="816705 (pp) 831853"/>
    <att type="string" name="interaction" value="pp"/>
    <att type="int" name="SCORE" value="192"/>
    <att type="string" name="support" value="{&quot;StringDB&quot;: &quot;physical&quot;, &quot;StringEvidence&quot;: &quot;experiments:0.157&quot;, &quot;String_Score_Physical&quot;: 192, &quot;String_Score_Combined&quot;: 192}"/>
  </edge>
  <edge label="816705 (pp) 831956" source="62" target="800">
    <att type="string" name="canonicalName" value="816705 (pp) 831956"/>
    <att type="string" name="interaction" value="pp"/>
    <att type="int" name="SCORE" value="224"/>
    <att type="string" name="support" value="{&quot;StringDB&quot;: &quot;physical&quot;, &quot;StringEvidence&quot;: &quot;experiments:0.192,coexpression:0.014&quot;, &quot;String_Score_Physical&quot;: 224, &quot;String_Score_Combined&quot;: 235}"/>
  </edge>
  <edge label="816705 (pp) 833981" source="62" target="862">
    <att type="string" name="canonicalName" value="816705 (pp) 833981"/>
    <att type="string" name="interaction" value="pp"/>
    <att type="int" name="SCORE" value="240"/>
    <att type="string" name="support" value="{&quot;StringDB&quot;: &quot;physical&quot;, &quot;StringEvidence&quot;: &quot;experiments:0.209,coexpression:0.011&quot;, &quot;String_Score_Physical&quot;: 240, &quot;String_Score_Combined&quot;: 249}"/>
  </edge>
  <edge label="816705 (pp) 835204" source="62" target="915">
    <att type="string" name="canonicalName" value="816705 (pp) 835204"/>
    <att type="string" name="interaction" value="pp"/>
    <att type="int" name="SCORE" value="307"/>
    <att type="string" name="support" value="{&quot;StringDB&quot;: &quot;physical&quot;, &quot;StringEvidence&quot;: &quot;experiments:0.277,textmining:0.005,coexpression:0.002&quot;, &quot;String_Score_Physical&quot;: 307, &quot;String_Score_Combined&quot;: 309}"/>
  </edge>
  <edge label="816705 (pp) 835279" source="62" target="922">
    <att type="string" name="canonicalName" value="816705 (pp) 835279"/>
    <att type="string" name="interaction" value="pp"/>
    <att type="int" name="SCORE" value="188"/>
    <att type="string" name="support" value="{&quot;StringDB&quot;: &quot;physical&quot;, &quot;StringEvidence&quot;: &quot;experiments:0.153,textmining:0.011,coexpression:0.003&quot;, &quot;String_Score_Physical&quot;: 188, &quot;String_Score_Combined&quot;: 199}"/>
  </edge>
  <edge label="816705 (pp) 835792" source="62" target="951">
    <att type="string" name="canonicalName" value="816705 (pp) 835792"/>
    <att type="string" name="interaction" value="pp"/>
    <att type="int" name="SCORE" value="229"/>
    <att type="string" name="support" value="{&quot;StringDB&quot;: &quot;physical&quot;, &quot;StringEvidence&quot;: &quot;experiments:0.197&quot;, &quot;String_Score_Physical&quot;: 229, &quot;String_Score_Combined&quot;: 229}"/>
  </edge>
  <edge label="816705 (pp) 836594" source="62" target="997">
    <att type="string" name="canonicalName" value="816705 (pp) 836594"/>
    <att type="string" name="interaction" value="pp"/>
    <att type="int" name="SCORE" value="192"/>
    <att type="string" name="support" value="{&quot;StringDB&quot;: &quot;physical&quot;, &quot;StringEvidence&quot;: &quot;experiments:0.157&quot;, &quot;String_Score_Physical&quot;: 192, &quot;String_Score_Combined&quot;: 192}"/>
  </edge>
  <edge label="816705 (pp) 836731" source="62" target="1007">
    <att type="string" name="canonicalName" value="816705 (pp) 836731"/>
    <att type="string" name="interaction" value="pp"/>
    <att type="int" name="SCORE" value="300"/>
    <att type="string" name="support" value="{&quot;StringDB&quot;: &quot;physical&quot;, &quot;StringEvidence&quot;: &quot;textmining:0.599,experiments:0.270,coexpression:0.001&quot;, &quot;String_Score_Physical&quot;: 300, &quot;String_Score_Combined&quot;: 719}"/>
  </edge>
  <edge label="816705 (pp) 837248" source="62" target="1034">
    <att type="string" name="canonicalName" value="816705 (pp) 837248"/>
    <att type="string" name="interaction" value="pp"/>
    <att type="int" name="SCORE" value="303"/>
    <att type="string" name="support" value="{&quot;StringDB&quot;: &quot;physical&quot;, &quot;StringEvidence&quot;: &quot;experiments:0.273,textmining:0.008&quot;, &quot;String_Score_Physical&quot;: 303, &quot;String_Score_Combined&quot;: 308}"/>
  </edge>
  <edge label="816705 (pp) 837433" source="62" target="1054">
    <att type="string" name="canonicalName" value="816705 (pp) 837433"/>
    <att type="string" name="interaction" value="pp"/>
    <att type="int" name="SCORE" value="188"/>
    <att type="string" name="support" value="{&quot;StringDB&quot;: &quot;physical&quot;, &quot;StringEvidence&quot;: &quot;textmining:0.292,experiments:0.153&quot;, &quot;String_Score_Physical&quot;: 188, &quot;String_Score_Combined&quot;: 424}"/>
  </edge>
  <edge label="816705 (pp) 837904" source="62" target="1084">
    <att type="string" name="canonicalName" value="816705 (pp) 837904"/>
    <att type="string" name="interaction" value="pp"/>
    <att type="int" name="SCORE" value="537"/>
    <att type="string" name="support" value="{&quot;StringDB&quot;: &quot;physical&quot;, &quot;StringEvidence&quot;: &quot;experiments:0.518&quot;, &quot;String_Score_Physical&quot;: 537, &quot;String_Score_Combined&quot;: 537}"/>
  </edge>
  <edge label="816705 (pp) 838388" source="62" target="1101">
    <att type="string" name="canonicalName" value="816705 (pp) 838388"/>
    <att type="string" name="interaction" value="pp"/>
    <att type="int" name="SCORE" value="276"/>
    <att type="string" name="support" value="{&quot;StringDB&quot;: &quot;physical&quot;, &quot;StringEvidence&quot;: &quot;experiments:0.245,coexpression:0.014,textmining:0.005&quot;, &quot;String_Score_Physical&quot;: 276, &quot;String_Score_Combined&quot;: 289}"/>
  </edge>
  <edge label="816705 (pp) 838690" source="62" target="1114">
    <att type="string" name="canonicalName" value="816705 (pp) 838690"/>
    <att type="string" name="interaction" value="pp"/>
    <att type="int" name="SCORE" value="266"/>
    <att type="string" name="support" value="{&quot;StringDB&quot;: &quot;physical&quot;, &quot;StringEvidence&quot;: &quot;experiments:0.235&quot;, &quot;String_Score_Physical&quot;: 266, &quot;String_Score_Combined&quot;: 266}"/>
  </edge>
  <edge label="816705 (pp) 839081" source="62" target="1128">
    <att type="string" name="canonicalName" value="816705 (pp) 839081"/>
    <att type="string" name="interaction" value="pp"/>
    <att type="int" name="SCORE" value="275"/>
    <att type="string" name="support" value="{&quot;StringDB&quot;: &quot;physical&quot;, &quot;StringEvidence&quot;: &quot;experiments:0.244,textmining:0.006&quot;, &quot;String_Score_Physical&quot;: 275, &quot;String_Score_Combined&quot;: 279}"/>
  </edge>
  <edge label="816705 (pp) 839521" source="62" target="1148">
    <att type="string" name="canonicalName" value="816705 (pp) 839521"/>
    <att type="string" name="interaction" value="pp"/>
    <att type="int" name="SCORE" value="220"/>
    <att type="string" name="support" value="{&quot;StringDB&quot;: &quot;physical&quot;, &quot;StringEvidence&quot;: &quot;experiments:0.187,coexpression:0.004&quot;, &quot;String_Score_Physical&quot;: 220, &quot;String_Score_Combined&quot;: 223}"/>
  </edge>
  <edge label="816705 (pp) 839925" source="62" target="1163">
    <att type="string" name="canonicalName" value="816705 (pp) 839925"/>
    <att type="string" name="interaction" value="pp"/>
    <att type="int" name="SCORE" value="225"/>
    <att type="string" name="support" value="{&quot;StringDB&quot;: &quot;physical&quot;, &quot;StringEvidence&quot;: &quot;experiments:0.193,textmining:0.038&quot;, &quot;String_Score_Physical&quot;: 225, &quot;String_Score_Combined&quot;: 255}"/>
  </edge>
  <edge label="816705 (pp) 840143" source="62" target="1172">
    <att type="string" name="canonicalName" value="816705 (pp) 840143"/>
    <att type="string" name="interaction" value="pp"/>
    <att type="int" name="SCORE" value="275"/>
    <att type="string" name="support" value="{&quot;StringDB&quot;: &quot;physical&quot;, &quot;StringEvidence&quot;: &quot;experiments:0.244&quot;, &quot;String_Score_Physical&quot;: 275, &quot;String_Score_Combined&quot;: 275}"/>
  </edge>
  <edge label="816705 (pp) 840895" source="62" target="1184">
    <att type="string" name="canonicalName" value="816705 (pp) 840895"/>
    <att type="string" name="interaction" value="pp"/>
    <att type="int" name="SCORE" value="537"/>
    <att type="string" name="support" value="{&quot;StringDB&quot;: &quot;physical&quot;, &quot;StringEvidence&quot;: &quot;experiments:0.518,textmining:0.123&quot;, &quot;String_Score_Physical&quot;: 537, &quot;String_Score_Combined&quot;: 594}"/>
  </edge>
  <edge label="816705 (pp) 841305" source="62" target="1196">
    <att type="string" name="canonicalName" value="816705 (pp) 841305"/>
    <att type="string" name="interaction" value="pp"/>
    <att type="int" name="SCORE" value="227"/>
    <att type="string" name="support" value="{&quot;StringDB&quot;: &quot;physical&quot;, &quot;StringEvidence&quot;: &quot;experiments:0.195,coexpression:0.007&quot;, &quot;String_Score_Physical&quot;: 227, &quot;String_Score_Combined&quot;: 233}"/>
  </edge>
  <edge label="816705 (pp) 843766" source="62" target="1311">
    <att type="string" name="canonicalName" value="816705 (pp) 843766"/>
    <att type="string" name="interaction" value="pp"/>
    <att type="int" name="SCORE" value="300"/>
    <att type="string" name="support" value="{&quot;StringDB&quot;: &quot;physical&quot;, &quot;StringEvidence&quot;: &quot;experiments:0.270&quot;, &quot;String_Score_Physical&quot;: 300, &quot;String_Score_Combined&quot;: 300}"/>
  </edge>
  <edge label="816705 (pp) 844055" source="62" target="1330">
    <att type="string" name="canonicalName" value="816705 (pp) 844055"/>
    <att type="string" name="interaction" value="pp"/>
    <att type="int" name="SCORE" value="311"/>
    <att type="string" name="support" value="{&quot;StringDB&quot;: &quot;physical&quot;, &quot;StringEvidence&quot;: &quot;experiments:0.282,textmining:0.185,coexpression:0.005&quot;, &quot;String_Score_Physical&quot;: 311, &quot;String_Score_Combined&quot;: 441}"/>
  </edge>
  <edge label="816705 (pp) 844268" source="62" target="1345">
    <att type="string" name="canonicalName" value="816705 (pp) 844268"/>
    <att type="string" name="interaction" value="pp"/>
    <att type="int" name="SCORE" value="207"/>
    <att type="string" name="support" value="{&quot;StringDB&quot;: &quot;physical&quot;, &quot;StringEvidence&quot;: &quot;experiments:0.173,textmining:0.039&quot;, &quot;String_Score_Physical&quot;: 207, &quot;String_Score_Combined&quot;: 238}"/>
  </edge>
  <edge label="816705 (pp) 844347" source="62" target="1352">
    <att type="string" name="canonicalName" value="816705 (pp) 844347"/>
    <att type="string" name="interaction" value="pp"/>
    <att type="int" name="SCORE" value="332"/>
    <att type="string" name="support" value="{&quot;StringDB&quot;: &quot;physical&quot;, &quot;StringEvidence&quot;: &quot;experiments:0.303,textmining:0.071&quot;, &quot;String_Score_Physical&quot;: 332, &quot;String_Score_Combined&quot;: 379}"/>
  </edge>
  <edge label="816705 (pp) 844765" source="62" target="1361">
    <att type="string" name="canonicalName" value="816705 (pp) 844765"/>
    <att type="string" name="interaction" value="pp"/>
    <att type="int" name="SCORE" value="240"/>
    <att type="string" name="support" value="{&quot;StringDB&quot;: &quot;physical&quot;, &quot;StringEvidence&quot;: &quot;experiments:0.209,coexpression:0.011&quot;, &quot;String_Score_Physical&quot;: 240, &quot;String_Score_Combined&quot;: 249}"/>
  </edge>
  <edge label="816737 (pp) 817076" source="63" target="77">
    <att type="string" name="canonicalName" value="816737 (pp) 817076"/>
    <att type="string" name="interaction" value="pp"/>
    <att type="int" name="SCORE" value="900"/>
    <att type="string" name="support" value="{&quot;StringDB&quot;: &quot;physical&quot;, &quot;StringEvidence&quot;: &quot;database:0.896&quot;, &quot;String_Score_Physical&quot;: 900, &quot;String_Score_Combined&quot;: 900}"/>
  </edge>
  <edge label="816737 (pp) 817771" source="63" target="122">
    <att type="string" name="canonicalName" value="816737 (pp) 817771"/>
    <att type="string" name="interaction" value="pp"/>
    <att type="int" name="SCORE" value="307"/>
    <att type="string" name="support" value="{&quot;StringDB&quot;: &quot;physical&quot;, &quot;StringEvidence&quot;: &quot;experiments:0.278&quot;, &quot;String_Score_Physical&quot;: 307, &quot;String_Score_Combined&quot;: 307}"/>
  </edge>
  <edge label="816737 (pp) 817839" source="63" target="125">
    <att type="string" name="canonicalName" value="816737 (pp) 817839"/>
    <att type="string" name="interaction" value="pp"/>
    <att type="int" name="SCORE" value="203"/>
    <att type="string" name="support" value="{&quot;StringDB&quot;: &quot;physical&quot;, &quot;StringEvidence&quot;: &quot;experiments:0.169,textmining:0.039,coexpression:0.038&quot;, &quot;String_Score_Physical&quot;: 203, &quot;String_Score_Combined&quot;: 262}"/>
  </edge>
  <edge label="816737 (pp) 818680" source="63" target="162">
    <att type="string" name="canonicalName" value="816737 (pp) 818680"/>
    <att type="string" name="interaction" value="pp"/>
    <att type="int" name="SCORE" value="900"/>
    <att type="string" name="support" value="{&quot;StringDB&quot;: &quot;physical&quot;, &quot;StringEvidence&quot;: &quot;database:0.896,experiments:0.006,textmining:0.002&quot;, &quot;String_Score_Physical&quot;: 900, &quot;String_Score_Combined&quot;: 900}"/>
  </edge>
  <edge label="816737 (pp) 819203" source="63" target="188">
    <att type="string" name="canonicalName" value="816737 (pp) 819203"/>
    <att type="string" name="interaction" value="pp"/>
    <att type="int" name="SCORE" value="900"/>
    <att type="string" name="support" value="{&quot;StringDB&quot;: &quot;physical&quot;, &quot;StringEvidence&quot;: &quot;database:0.896,textmining:0.038&quot;, &quot;String_Score_Physical&quot;: 900, &quot;String_Score_Combined&quot;: 903}"/>
  </edge>
  <edge label="816737 (pp) 820438" source="63" target="255">
    <att type="string" name="canonicalName" value="816737 (pp) 820438"/>
    <att type="string" name="interaction" value="pp"/>
    <att type="int" name="SCORE" value="307"/>
    <att type="string" name="support" value="{&quot;StringDB&quot;: &quot;physical&quot;, &quot;StringEvidence&quot;: &quot;experiments:0.278,coexpression:0.040&quot;, &quot;String_Score_Physical&quot;: 307, &quot;String_Score_Combined&quot;: 335}"/>
  </edge>
  <edge label="816737 (pp) 821533" source="63" target="327">
    <att type="string" name="canonicalName" value="816737 (pp) 821533"/>
    <att type="string" name="interaction" value="pp"/>
    <att type="int" name="SCORE" value="900"/>
    <att type="string" name="support" value="{&quot;StringDB&quot;: &quot;physical&quot;, &quot;StringEvidence&quot;: &quot;database:0.896,experiments:0.006,textmining:0.002&quot;, &quot;String_Score_Physical&quot;: 900, &quot;String_Score_Combined&quot;: 900}"/>
  </edge>
  <edge label="816737 (pp) 821541" source="63" target="328">
    <att type="string" name="canonicalName" value="816737 (pp) 821541"/>
    <att type="string" name="interaction" value="pp"/>
    <att type="int" name="SCORE" value="307"/>
    <att type="string" name="support" value="{&quot;StringDB&quot;: &quot;physical&quot;, &quot;StringEvidence&quot;: &quot;experiments:0.278,textmining:0.036,coexpression:0.005&quot;, &quot;String_Score_Physical&quot;: 307, &quot;String_Score_Combined&quot;: 336}"/>
  </edge>
  <edge label="816737 (pp) 823150" source="63" target="376">
    <att type="string" name="canonicalName" value="816737 (pp) 823150"/>
    <att type="string" name="interaction" value="pp"/>
    <att type="int" name="SCORE" value="262"/>
    <att type="string" name="support" value="{&quot;StringDB&quot;: &quot;physical&quot;, &quot;StringEvidence&quot;: &quot;textmining:0.237,experiments:0.230&quot;, &quot;String_Score_Physical&quot;: 262, &quot;String_Score_Combined&quot;: 436}"/>
  </edge>
  <edge label="816737 (pp) 823815" source="63" target="387">
    <att type="string" name="canonicalName" value="816737 (pp) 823815"/>
    <att type="string" name="interaction" value="pp"/>
    <att type="int" name="SCORE" value="900"/>
    <att type="string" name="support" value="{&quot;StringDB&quot;: &quot;physical&quot;, &quot;StringEvidence&quot;: &quot;database:0.896,experiments:0.006,textmining:0.002&quot;, &quot;String_Score_Physical&quot;: 900, &quot;String_Score_Combined&quot;: 900}"/>
  </edge>
  <edge label="816737 (pp) 824105" source="63" target="407">
    <att type="string" name="canonicalName" value="816737 (pp) 824105"/>
    <att type="string" name="interaction" value="pp"/>
    <att type="int" name="SCORE" value="275"/>
    <att type="string" name="support" value="{&quot;StringDB&quot;: &quot;physical&quot;, &quot;StringEvidence&quot;: &quot;experiments:0.244,textmining:0.197,coexpression:0.082&quot;, &quot;String_Score_Physical&quot;: 275, &quot;String_Score_Combined&quot;: 465}"/>
  </edge>
  <edge label="816737 (pp) 824973" source="63" target="453">
    <att type="string" name="canonicalName" value="816737 (pp) 824973"/>
    <att type="string" name="interaction" value="pp"/>
    <att type="int" name="SCORE" value="900"/>
    <att type="string" name="support" value="{&quot;StringDB&quot;: &quot;physical&quot;, &quot;StringEvidence&quot;: &quot;database:0.896&quot;, &quot;String_Score_Physical&quot;: 900, &quot;String_Score_Combined&quot;: 900}"/>
  </edge>
  <edge label="816737 (pp) 825171" source="63" target="461">
    <att type="string" name="canonicalName" value="816737 (pp) 825171"/>
    <att type="string" name="interaction" value="pp"/>
    <att type="int" name="SCORE" value="900"/>
    <att type="string" name="support" value="{&quot;StringDB&quot;: &quot;physical&quot;, &quot;StringEvidence&quot;: &quot;database:0.896,textmining:0.038&quot;, &quot;String_Score_Physical&quot;: 900, &quot;String_Score_Combined&quot;: 903}"/>
  </edge>
  <edge label="816737 (pp) 827367" source="63" target="538">
    <att type="string" name="canonicalName" value="816737 (pp) 827367"/>
    <att type="string" name="interaction" value="pp"/>
    <att type="int" name="SCORE" value="189"/>
    <att type="string" name="support" value="{&quot;StringDB&quot;: &quot;physical&quot;, &quot;StringEvidence&quot;: &quot;experiments:0.154,textmining:0.146&quot;, &quot;String_Score_Physical&quot;: 189, &quot;String_Score_Combined&quot;: 307}"/>
  </edge>
  <edge label="816737 (pp) 829244" source="63" target="630">
    <att type="string" name="canonicalName" value="816737 (pp) 829244"/>
    <att type="string" name="interaction" value="pp"/>
    <att type="int" name="SCORE" value="900"/>
    <att type="string" name="support" value="{&quot;StringDB&quot;: &quot;physical&quot;, &quot;StringEvidence&quot;: &quot;database:0.896,textmining:0.111&quot;, &quot;String_Score_Physical&quot;: 900, &quot;String_Score_Combined&quot;: 911}"/>
  </edge>
  <edge label="816737 (pp) 830548" source="63" target="716">
    <att type="string" name="canonicalName" value="816737 (pp) 830548"/>
    <att type="string" name="interaction" value="pp"/>
    <att type="int" name="SCORE" value="465"/>
    <att type="string" name="support" value="{&quot;StringDB&quot;: &quot;physical&quot;, &quot;StringEvidence&quot;: &quot;experiments:0.443,textmining:0.164,coexpression:0.080&quot;, &quot;String_Score_Physical&quot;: 465, &quot;String_Score_Combined&quot;: 589}"/>
  </edge>
  <edge label="816737 (pp) 830818" source="63" target="737">
    <att type="string" name="canonicalName" value="816737 (pp) 830818"/>
    <att type="string" name="interaction" value="pp"/>
    <att type="int" name="SCORE" value="189"/>
    <att type="string" name="support" value="{&quot;StringDB&quot;: &quot;physical&quot;, &quot;StringEvidence&quot;: &quot;experiments:0.154&quot;, &quot;String_Score_Physical&quot;: 189, &quot;String_Score_Combined&quot;: 189}"/>
  </edge>
  <edge label="816737 (pp) 830841" source="63" target="738">
    <att type="string" name="canonicalName" value="816737 (pp) 830841"/>
    <att type="string" name="interaction" value="pp"/>
    <att type="int" name="SCORE" value="262"/>
    <att type="string" name="support" value="{&quot;StringDB&quot;: &quot;physical&quot;, &quot;StringEvidence&quot;: &quot;textmining:0.252,experiments:0.230&quot;, &quot;String_Score_Physical&quot;: 262, &quot;String_Score_Combined&quot;: 447}"/>
  </edge>
  <edge label="816737 (pp) 830916" source="63" target="747">
    <att type="string" name="canonicalName" value="816737 (pp) 830916"/>
    <att type="string" name="interaction" value="pp"/>
    <att type="int" name="SCORE" value="900"/>
    <att type="string" name="support" value="{&quot;StringDB&quot;: &quot;physical&quot;, &quot;StringEvidence&quot;: &quot;database:0.896,textmining:0.152,coexpression:0.124&quot;, &quot;String_Score_Physical&quot;: 900, &quot;String_Score_Combined&quot;: 925}"/>
  </edge>
  <edge label="816737 (pp) 831001" source="63" target="750">
    <att type="string" name="canonicalName" value="816737 (pp) 831001"/>
    <att type="string" name="interaction" value="pp"/>
    <att type="int" name="SCORE" value="900"/>
    <att type="string" name="support" value="{&quot;StringDB&quot;: &quot;physical&quot;, &quot;StringEvidence&quot;: &quot;database:0.896,textmining:0.188,coexpression:0.004&quot;, &quot;String_Score_Physical&quot;: 900, &quot;String_Score_Combined&quot;: 919}"/>
  </edge>
  <edge label="816737 (pp) 831911" source="63" target="799">
    <att type="string" name="canonicalName" value="816737 (pp) 831911"/>
    <att type="string" name="interaction" value="pp"/>
    <att type="int" name="SCORE" value="900"/>
    <att type="string" name="support" value="{&quot;StringDB&quot;: &quot;physical&quot;, &quot;StringEvidence&quot;: &quot;database:0.896,experiments:0.006,textmining:0.002&quot;, &quot;String_Score_Physical&quot;: 900, &quot;String_Score_Combined&quot;: 900}"/>
  </edge>
  <edge label="816737 (pp) 831983" source="63" target="803">
    <att type="string" name="canonicalName" value="816737 (pp) 831983"/>
    <att type="string" name="interaction" value="pp"/>
    <att type="int" name="SCORE" value="900"/>
    <att type="string" name="support" value="{&quot;StringDB&quot;: &quot;physical&quot;, &quot;StringEvidence&quot;: &quot;database:0.896,textmining:0.359&quot;, &quot;String_Score_Physical&quot;: 900, &quot;String_Score_Combined&quot;: 935}"/>
  </edge>
  <edge label="816737 (pp) 832631" source="63" target="834">
    <att type="string" name="canonicalName" value="816737 (pp) 832631"/>
    <att type="string" name="interaction" value="pp"/>
    <att type="int" name="SCORE" value="900"/>
    <att type="string" name="support" value="{&quot;StringDB&quot;: &quot;physical&quot;, &quot;StringEvidence&quot;: &quot;database:0.896,textmining:0.359,coexpression:0.001&quot;, &quot;String_Score_Physical&quot;: 900, &quot;String_Score_Combined&quot;: 935}"/>
  </edge>
  <edge label="816737 (pp) 834565" source="63" target="877">
    <att type="string" name="canonicalName" value="816737 (pp) 834565"/>
    <att type="string" name="interaction" value="pp"/>
    <att type="int" name="SCORE" value="900"/>
    <att type="string" name="support" value="{&quot;StringDB&quot;: &quot;physical&quot;, &quot;StringEvidence&quot;: &quot;database:0.896,experiments:0.006,textmining:0.002&quot;, &quot;String_Score_Physical&quot;: 900, &quot;String_Score_Combined&quot;: 900}"/>
  </edge>
  <edge label="816737 (pp) 835054" source="63" target="907">
    <att type="string" name="canonicalName" value="816737 (pp) 835054"/>
    <att type="string" name="interaction" value="pp"/>
    <att type="int" name="SCORE" value="189"/>
    <att type="string" name="support" value="{&quot;StringDB&quot;: &quot;physical&quot;, &quot;StringEvidence&quot;: &quot;experiments:0.154&quot;, &quot;String_Score_Physical&quot;: 189, &quot;String_Score_Combined&quot;: 189}"/>
  </edge>
  <edge label="816737 (pp) 836731" source="63" target="1007">
    <att type="string" name="canonicalName" value="816737 (pp) 836731"/>
    <att type="string" name="interaction" value="pp"/>
    <att type="int" name="SCORE" value="451"/>
    <att type="string" name="support" value="{&quot;StringDB&quot;: &quot;physical&quot;, &quot;StringEvidence&quot;: &quot;experiments:0.428,textmining:0.234,coexpression:0.018&quot;, &quot;String_Score_Physical&quot;: 451, &quot;String_Score_Combined&quot;: 586}"/>
  </edge>
  <edge label="816737 (pp) 837307" source="63" target="1039">
    <att type="string" name="canonicalName" value="816737 (pp) 837307"/>
    <att type="string" name="interaction" value="pp"/>
    <att type="int" name="SCORE" value="519"/>
    <att type="string" name="support" value="{&quot;StringDB&quot;: &quot;physical&quot;, &quot;StringEvidence&quot;: &quot;experiments:0.498,coexpression:0.003&quot;, &quot;String_Score_Physical&quot;: 519, &quot;String_Score_Combined&quot;: 520}"/>
  </edge>
  <edge label="816737 (pp) 837309" source="63" target="1040">
    <att type="string" name="canonicalName" value="816737 (pp) 837309"/>
    <att type="string" name="interaction" value="pp"/>
    <att type="int" name="SCORE" value="519"/>
    <att type="string" name="support" value="{&quot;StringDB&quot;: &quot;physical&quot;, &quot;StringEvidence&quot;: &quot;experiments:0.498,coexpression:0.003&quot;, &quot;String_Score_Physical&quot;: 519, &quot;String_Score_Combined&quot;: 520}"/>
  </edge>
  <edge label="816737 (pp) 837433" source="63" target="1054">
    <att type="string" name="canonicalName" value="816737 (pp) 837433"/>
    <att type="string" name="interaction" value="pp"/>
    <att type="int" name="SCORE" value="275"/>
    <att type="string" name="support" value="{&quot;StringDB&quot;: &quot;physical&quot;, &quot;StringEvidence&quot;: &quot;experiments:0.244,textmining:0.197,coexpression:0.082&quot;, &quot;String_Score_Physical&quot;: 275, &quot;String_Score_Combined&quot;: 465}"/>
  </edge>
  <edge label="816737 (pp) 837710" source="63" target="1071">
    <att type="string" name="canonicalName" value="816737 (pp) 837710"/>
    <att type="string" name="interaction" value="pp"/>
    <att type="int" name="SCORE" value="189"/>
    <att type="string" name="support" value="{&quot;StringDB&quot;: &quot;physical&quot;, &quot;StringEvidence&quot;: &quot;experiments:0.154,coexpression:0.033,textmining:0.015&quot;, &quot;String_Score_Physical&quot;: 189, &quot;String_Score_Combined&quot;: 227}"/>
  </edge>
  <edge label="816737 (pp) 838604" source="63" target="1110">
    <att type="string" name="canonicalName" value="816737 (pp) 838604"/>
    <att type="string" name="interaction" value="pp"/>
    <att type="int" name="SCORE" value="900"/>
    <att type="string" name="support" value="{&quot;StringDB&quot;: &quot;physical&quot;, &quot;StringEvidence&quot;: &quot;database:0.896,textmining:0.038&quot;, &quot;String_Score_Physical&quot;: 900, &quot;String_Score_Combined&quot;: 903}"/>
  </edge>
  <edge label="816737 (pp) 842036" source="63" target="1231">
    <att type="string" name="canonicalName" value="816737 (pp) 842036"/>
    <att type="string" name="interaction" value="pp"/>
    <att type="int" name="SCORE" value="904"/>
    <att type="string" name="support" value="{&quot;StringDB&quot;: &quot;physical&quot;, &quot;StringEvidence&quot;: &quot;database:0.896,textmining:0.554,experiments:0.046,coexpression:0.035&quot;, &quot;String_Score_Physical&quot;: 904, &quot;String_Score_Combined&quot;: 958}"/>
  </edge>
  <edge label="816737 (pp) 843368" source="63" target="1293">
    <att type="string" name="canonicalName" value="816737 (pp) 843368"/>
    <att type="string" name="interaction" value="pp"/>
    <att type="int" name="SCORE" value="904"/>
    <att type="string" name="support" value="{&quot;StringDB&quot;: &quot;physical&quot;, &quot;StringEvidence&quot;: &quot;database:0.896,textmining:0.554,coexpression:0.082,experiments:0.046&quot;, &quot;String_Score_Physical&quot;: 904, &quot;String_Score_Combined&quot;: 960}"/>
  </edge>
  <edge label="816737 (pp) 843880" source="63" target="1317">
    <att type="string" name="canonicalName" value="816737 (pp) 843880"/>
    <att type="string" name="interaction" value="pp"/>
    <att type="int" name="SCORE" value="900"/>
    <att type="string" name="support" value="{&quot;StringDB&quot;: &quot;physical&quot;, &quot;StringEvidence&quot;: &quot;database:0.896,experiments:0.007,textmining:0.003&quot;, &quot;String_Score_Physical&quot;: 900, &quot;String_Score_Combined&quot;: 901}"/>
  </edge>
  <edge label="816737 (pp) 844333" source="63" target="1351">
    <att type="string" name="canonicalName" value="816737 (pp) 844333"/>
    <att type="string" name="interaction" value="pp"/>
    <att type="int" name="SCORE" value="189"/>
    <att type="string" name="support" value="{&quot;StringDB&quot;: &quot;physical&quot;, &quot;StringEvidence&quot;: &quot;experiments:0.154,textmining:0.015&quot;, &quot;String_Score_Physical&quot;: 189, &quot;String_Score_Combined&quot;: 200}"/>
  </edge>
  <edge label="816756 (pp) 819553" source="64" target="201">
    <att type="string" name="canonicalName" value="816756 (pp) 819553"/>
    <att type="string" name="interaction" value="pp"/>
    <att type="int" name="SCORE" value="707"/>
    <att type="string" name="support" value="{&quot;StringDB&quot;: &quot;physical&quot;, &quot;StringEvidence&quot;: &quot;database:0.635,experiments:0.164,coexpression:0.073,textmining:0.039,neighborhood:0.026&quot;, &quot;String_Score_Physical&quot;: 707, &quot;String_Score_Combined&quot;: 745}"/>
  </edge>
  <edge label="816756 (pp) 820462" source="64" target="259">
    <att type="string" name="canonicalName" value="816756 (pp) 820462"/>
    <att type="string" name="interaction" value="pp"/>
    <att type="int" name="SCORE" value="198"/>
    <att type="string" name="support" value="{&quot;StringDB&quot;: &quot;physical&quot;, &quot;StringEvidence&quot;: &quot;experiments:0.164,textmining:0.039,neighborhood:0.026&quot;, &quot;String_Score_Physical&quot;: 198, &quot;String_Score_Combined&quot;: 249}"/>
  </edge>
  <edge label="816756 (pp) 824331" source="64" target="418">
    <att type="string" name="canonicalName" value="816756 (pp) 824331"/>
    <att type="string" name="interaction" value="pp"/>
    <att type="int" name="SCORE" value="198"/>
    <att type="string" name="support" value="{&quot;StringDB&quot;: &quot;physical&quot;, &quot;StringEvidence&quot;: &quot;experiments:0.164,textmining:0.039,neighborhood:0.026&quot;, &quot;String_Score_Physical&quot;: 198, &quot;String_Score_Combined&quot;: 249}"/>
  </edge>
  <edge label="816756 (pp) 826932" source="64" target="524">
    <att type="string" name="canonicalName" value="816756 (pp) 826932"/>
    <att type="string" name="interaction" value="pp"/>
    <att type="int" name="SCORE" value="707"/>
    <att type="string" name="support" value="{&quot;StringDB&quot;: &quot;physical&quot;, &quot;StringEvidence&quot;: &quot;database:0.635,experiments:0.164,textmining:0.039,neighborhood:0.026&quot;, &quot;String_Score_Physical&quot;: 707, &quot;String_Score_Combined&quot;: 725}"/>
  </edge>
  <edge label="816756 (pp) 830869" source="64" target="741">
    <att type="string" name="canonicalName" value="816756 (pp) 830869"/>
    <att type="string" name="interaction" value="pp"/>
    <att type="int" name="SCORE" value="198"/>
    <att type="string" name="support" value="{&quot;StringDB&quot;: &quot;physical&quot;, &quot;StringEvidence&quot;: &quot;experiments:0.164,textmining:0.039,neighborhood:0.026&quot;, &quot;String_Score_Physical&quot;: 198, &quot;String_Score_Combined&quot;: 249}"/>
  </edge>
  <edge label="816756 (pp) 834671" source="64" target="883">
    <att type="string" name="canonicalName" value="816756 (pp) 834671"/>
    <att type="string" name="interaction" value="pp"/>
    <att type="int" name="SCORE" value="463"/>
    <att type="string" name="support" value="{&quot;StringDB&quot;: &quot;physical&quot;, &quot;StringEvidence&quot;: &quot;experiments:0.441,textmining:0.380,cooccurrence:0.344,coexpression:0.296,neighborhood:0.155&quot;, &quot;String_Score_Physical&quot;: 463, &quot;String_Score_Combined&quot;: 870}"/>
  </edge>
  <edge label="816773 (pp) 824238" source="65" target="413">
    <att type="string" name="canonicalName" value="816773 (pp) 824238"/>
    <att type="string" name="interaction" value="pp"/>
    <att type="int" name="SCORE" value="650"/>
    <att type="string" name="support" value="{&quot;StringDB&quot;: &quot;physical&quot;, &quot;StringEvidence&quot;: &quot;database:0.635&quot;, &quot;String_Score_Physical&quot;: 650, &quot;String_Score_Combined&quot;: 650}"/>
  </edge>
  <edge label="816773 (pp) 829954" source="65" target="686">
    <att type="string" name="canonicalName" value="816773 (pp) 829954"/>
    <att type="string" name="interaction" value="pp"/>
    <att type="int" name="SCORE" value="650"/>
    <att type="string" name="support" value="{&quot;StringDB&quot;: &quot;physical&quot;, &quot;StringEvidence&quot;: &quot;database:0.635&quot;, &quot;String_Score_Physical&quot;: 650, &quot;String_Score_Combined&quot;: 650}"/>
  </edge>
  <edge label="816773 (pp) 830088" source="65" target="692">
    <att type="string" name="canonicalName" value="816773 (pp) 830088"/>
    <att type="string" name="interaction" value="pp"/>
    <att type="int" name="SCORE" value="650"/>
    <att type="string" name="support" value="{&quot;StringDB&quot;: &quot;physical&quot;, &quot;StringEvidence&quot;: &quot;database:0.635&quot;, &quot;String_Score_Physical&quot;: 650, &quot;String_Score_Combined&quot;: 650}"/>
  </edge>
  <edge label="816773 (pp) 835504" source="65" target="935">
    <att type="string" name="canonicalName" value="816773 (pp) 835504"/>
    <att type="string" name="interaction" value="pp"/>
    <att type="int" name="SCORE" value="650"/>
    <att type="string" name="support" value="{&quot;StringDB&quot;: &quot;physical&quot;, &quot;StringEvidence&quot;: &quot;database:0.635,textmining:0.020&quot;, &quot;String_Score_Physical&quot;: 650, &quot;String_Score_Combined&quot;: 656}"/>
  </edge>
  <edge label="816773 (pp) 843600" source="65" target="1302">
    <att type="string" name="canonicalName" value="816773 (pp) 843600"/>
    <att type="string" name="interaction" value="pp"/>
    <att type="int" name="SCORE" value="650"/>
    <att type="string" name="support" value="{&quot;StringDB&quot;: &quot;physical&quot;, &quot;StringEvidence&quot;: &quot;database:0.635&quot;, &quot;String_Score_Physical&quot;: 650, &quot;String_Score_Combined&quot;: 650}"/>
  </edge>
  <edge label="816808 (pp) 829943" source="66" target="685">
    <att type="string" name="canonicalName" value="816808 (pp) 829943"/>
    <att type="string" name="interaction" value="pp"/>
    <att type="int" name="SCORE" value="650"/>
    <att type="string" name="support" value="{&quot;StringDB&quot;: &quot;physical&quot;, &quot;StringEvidence&quot;: &quot;database:0.635,textmining:0.629,coexpression:0.123&quot;, &quot;String_Score_Physical&quot;: 650, &quot;String_Score_Combined&quot;: 885}"/>
  </edge>
  <edge label="816808 (pp) 831330" source="66" target="772">
    <att type="string" name="canonicalName" value="816808 (pp) 831330"/>
    <att type="string" name="interaction" value="pp"/>
    <att type="int" name="SCORE" value="801"/>
    <att type="string" name="support" value="{&quot;StringDB&quot;: &quot;physical&quot;, &quot;StringEvidence&quot;: &quot;database:0.791,textmining:0.080,neighborhood:0.027,experiments:0.006,coexpression:0.006&quot;, &quot;String_Score_Physical&quot;: 801, &quot;String_Score_Combined&quot;: 823}"/>
  </edge>
  <edge label="816808 (pp) 835427" source="66" target="930">
    <att type="string" name="canonicalName" value="816808 (pp) 835427"/>
    <att type="string" name="interaction" value="pp"/>
    <att type="int" name="SCORE" value="800"/>
    <att type="string" name="support" value="{&quot;StringDB&quot;: &quot;physical&quot;, &quot;StringEvidence&quot;: &quot;database:0.791,textmining:0.066,coexpression:0.007&quot;, &quot;String_Score_Physical&quot;: 800, &quot;String_Score_Combined&quot;: 814}"/>
  </edge>
  <edge label="816808 (pp) 841757" source="66" target="1213">
    <att type="string" name="canonicalName" value="816808 (pp) 841757"/>
    <att type="string" name="interaction" value="pp"/>
    <att type="int" name="SCORE" value="600"/>
    <att type="string" name="support" value="{&quot;StringDB&quot;: &quot;physical&quot;, &quot;StringEvidence&quot;: &quot;database:0.583,cooccurrence:0.425&quot;, &quot;String_Score_Physical&quot;: 600, &quot;String_Score_Combined&quot;: 606}"/>
  </edge>
  <edge label="816808 (pp) 843206" source="66" target="1288">
    <att type="string" name="canonicalName" value="816808 (pp) 843206"/>
    <att type="string" name="interaction" value="pp"/>
    <att type="int" name="SCORE" value="650"/>
    <att type="string" name="support" value="{&quot;StringDB&quot;: &quot;physical&quot;, &quot;StringEvidence&quot;: &quot;database:0.635,textmining:0.466&quot;, &quot;String_Score_Physical&quot;: 650, &quot;String_Score_Combined&quot;: 813}"/>
  </edge>
  <edge label="816867 (pp) 817766" source="67" target="120">
    <att type="string" name="canonicalName" value="816867 (pp) 817766"/>
    <att type="string" name="interaction" value="pp"/>
    <att type="int" name="SCORE" value="903"/>
    <att type="string" name="support" value="{&quot;StringDB&quot;: &quot;physical&quot;, &quot;StringEvidence&quot;: &quot;database:0.896,coexpression:0.286,experiments:0.030&quot;, &quot;String_Score_Physical&quot;: 903, &quot;String_Score_Combined&quot;: 930}"/>
  </edge>
  <edge label="816867 (pp) 817767" source="67" target="121">
    <att type="string" name="canonicalName" value="816867 (pp) 817767"/>
    <att type="string" name="interaction" value="pp"/>
    <att type="int" name="SCORE" value="207"/>
    <att type="string" name="support" value="{&quot;StringDB&quot;: &quot;physical&quot;, &quot;StringEvidence&quot;: &quot;experiments:0.173,textmining:0.036,coexpression:0.014&quot;, &quot;String_Score_Physical&quot;: 207, &quot;String_Score_Combined&quot;: 246}"/>
  </edge>
  <edge label="816867 (pp) 818337" source="67" target="146">
    <att type="string" name="canonicalName" value="816867 (pp) 818337"/>
    <att type="string" name="interaction" value="pp"/>
    <att type="int" name="SCORE" value="900"/>
    <att type="string" name="support" value="{&quot;StringDB&quot;: &quot;physical&quot;, &quot;StringEvidence&quot;: &quot;database:0.896,coexpression:0.171&quot;, &quot;String_Score_Physical&quot;: 900, &quot;String_Score_Combined&quot;: 917}"/>
  </edge>
  <edge label="816867 (pp) 818587" source="67" target="156">
    <att type="string" name="canonicalName" value="816867 (pp) 818587"/>
    <att type="string" name="interaction" value="pp"/>
    <att type="int" name="SCORE" value="900"/>
    <att type="string" name="support" value="{&quot;StringDB&quot;: &quot;physical&quot;, &quot;StringEvidence&quot;: &quot;database:0.896,coexpression:0.174&quot;, &quot;String_Score_Physical&quot;: 900, &quot;String_Score_Combined&quot;: 917}"/>
  </edge>
  <edge label="816867 (pp) 818589" source="67" target="157">
    <att type="string" name="canonicalName" value="816867 (pp) 818589"/>
    <att type="string" name="interaction" value="pp"/>
    <att type="int" name="SCORE" value="904"/>
    <att type="string" name="support" value="{&quot;StringDB&quot;: &quot;physical&quot;, &quot;StringEvidence&quot;: &quot;database:0.896,coexpression:0.097,experiments:0.043&quot;, &quot;String_Score_Physical&quot;: 904, &quot;String_Score_Combined&quot;: 913}"/>
  </edge>
  <edge label="816867 (pp) 818784" source="67" target="167">
    <att type="string" name="canonicalName" value="816867 (pp) 818784"/>
    <att type="string" name="interaction" value="pp"/>
    <att type="int" name="SCORE" value="900"/>
    <att type="string" name="support" value="{&quot;StringDB&quot;: &quot;physical&quot;, &quot;StringEvidence&quot;: &quot;database:0.896,coexpression:0.328,textmining:0.032,experiments:0.008&quot;, &quot;String_Score_Physical&quot;: 900, &quot;String_Score_Combined&quot;: 935}"/>
  </edge>
  <edge label="816867 (pp) 819002" source="67" target="177">
    <att type="string" name="canonicalName" value="816867 (pp) 819002"/>
    <att type="string" name="interaction" value="pp"/>
    <att type="int" name="SCORE" value="311"/>
    <att type="string" name="support" value="{&quot;StringDB&quot;: &quot;physical&quot;, &quot;StringEvidence&quot;: &quot;experiments:0.283,textmining:0.032,coexpression:0.008&quot;, &quot;String_Score_Physical&quot;: 311, &quot;String_Score_Combined&quot;: 339}"/>
  </edge>
  <edge label="816867 (pp) 819595" source="67" target="204">
    <att type="string" name="canonicalName" value="816867 (pp) 819595"/>
    <att type="string" name="interaction" value="pp"/>
    <att type="int" name="SCORE" value="900"/>
    <att type="string" name="support" value="{&quot;StringDB&quot;: &quot;physical&quot;, &quot;StringEvidence&quot;: &quot;database:0.896,coexpression:0.144&quot;, &quot;String_Score_Physical&quot;: 900, &quot;String_Score_Combined&quot;: 914}"/>
  </edge>
  <edge label="816867 (pp) 819637" source="67" target="207">
    <att type="string" name="canonicalName" value="816867 (pp) 819637"/>
    <att type="string" name="interaction" value="pp"/>
    <att type="int" name="SCORE" value="900"/>
    <att type="string" name="support" value="{&quot;StringDB&quot;: &quot;physical&quot;, &quot;StringEvidence&quot;: &quot;database:0.896,coexpression:0.190,experiments:0.007,textmining:0.004&quot;, &quot;String_Score_Physical&quot;: 900, &quot;String_Score_Combined&quot;: 919}"/>
  </edge>
  <edge label="816867 (pp) 819668" source="67" target="210">
    <att type="string" name="canonicalName" value="816867 (pp) 819668"/>
    <att type="string" name="interaction" value="pp"/>
    <att type="int" name="SCORE" value="206"/>
    <att type="string" name="support" value="{&quot;StringDB&quot;: &quot;physical&quot;, &quot;StringEvidence&quot;: &quot;coexpression:0.278,experiments:0.172,textmining:0.058&quot;, &quot;String_Score_Physical&quot;: 206, &quot;String_Score_Combined&quot;: 460}"/>
  </edge>
  <edge label="816867 (pp) 820076" source="67" target="234">
    <att type="string" name="canonicalName" value="816867 (pp) 820076"/>
    <att type="string" name="interaction" value="pp"/>
    <att type="int" name="SCORE" value="904"/>
    <att type="string" name="support" value="{&quot;StringDB&quot;: &quot;physical&quot;, &quot;StringEvidence&quot;: &quot;database:0.896,coexpression:0.467,experiments:0.043&quot;, &quot;String_Score_Physical&quot;: 904, &quot;String_Score_Combined&quot;: 948}"/>
  </edge>
  <edge label="816867 (pp) 820120" source="67" target="236">
    <att type="string" name="canonicalName" value="816867 (pp) 820120"/>
    <att type="string" name="interaction" value="pp"/>
    <att type="int" name="SCORE" value="904"/>
    <att type="string" name="support" value="{&quot;StringDB&quot;: &quot;physical&quot;, &quot;StringEvidence&quot;: &quot;database:0.896,coexpression:0.490,experiments:0.046&quot;, &quot;String_Score_Physical&quot;: 904, &quot;String_Score_Combined&quot;: 951}"/>
  </edge>
  <edge label="816867 (pp) 820158" source="67" target="238">
    <att type="string" name="canonicalName" value="816867 (pp) 820158"/>
    <att type="string" name="interaction" value="pp"/>
    <att type="int" name="SCORE" value="254"/>
    <att type="string" name="support" value="{&quot;StringDB&quot;: &quot;physical&quot;, &quot;StringEvidence&quot;: &quot;experiments:0.223&quot;, &quot;String_Score_Physical&quot;: 254, &quot;String_Score_Combined&quot;: 254}"/>
  </edge>
  <edge label="816867 (pp) 821541" source="67" target="328">
    <att type="string" name="canonicalName" value="816867 (pp) 821541"/>
    <att type="string" name="interaction" value="pp"/>
    <att type="int" name="SCORE" value="247"/>
    <att type="string" name="support" value="{&quot;StringDB&quot;: &quot;physical&quot;, &quot;StringEvidence&quot;: &quot;experiments:0.216,coexpression:0.018&quot;, &quot;String_Score_Physical&quot;: 247, &quot;String_Score_Combined&quot;: 261}"/>
  </edge>
  <edge label="816867 (pp) 822264" source="67" target="360">
    <att type="string" name="canonicalName" value="816867 (pp) 822264"/>
    <att type="string" name="interaction" value="pp"/>
    <att type="int" name="SCORE" value="215"/>
    <att type="string" name="support" value="{&quot;StringDB&quot;: &quot;physical&quot;, &quot;StringEvidence&quot;: &quot;experiments:0.181,textmining:0.015,coexpression:0.006&quot;, &quot;String_Score_Physical&quot;: 215, &quot;String_Score_Combined&quot;: 231}"/>
  </edge>
  <edge label="816867 (pp) 823891" source="67" target="392">
    <att type="string" name="canonicalName" value="816867 (pp) 823891"/>
    <att type="string" name="interaction" value="pp"/>
    <att type="int" name="SCORE" value="900"/>
    <att type="string" name="support" value="{&quot;StringDB&quot;: &quot;physical&quot;, &quot;StringEvidence&quot;: &quot;database:0.896,coexpression:0.307&quot;, &quot;String_Score_Physical&quot;: 900, &quot;String_Score_Combined&quot;: 930}"/>
  </edge>
  <edge label="816867 (pp) 825194" source="67" target="462">
    <att type="string" name="canonicalName" value="816867 (pp) 825194"/>
    <att type="string" name="interaction" value="pp"/>
    <att type="int" name="SCORE" value="952"/>
    <att type="string" name="support" value="{&quot;StringDB&quot;: &quot;physical&quot;, &quot;StringEvidence&quot;: &quot;database:0.896,textmining:0.633,experiments:0.527,coexpression:0.130&quot;, &quot;String_Score_Physical&quot;: 952, &quot;String_Score_Combined&quot;: 984}"/>
  </edge>
  <edge label="816867 (pp) 826637" source="67" target="506">
    <att type="string" name="canonicalName" value="816867 (pp) 826637"/>
    <att type="string" name="interaction" value="pp"/>
    <att type="int" name="SCORE" value="908"/>
    <att type="string" name="support" value="{&quot;StringDB&quot;: &quot;physical&quot;, &quot;StringEvidence&quot;: &quot;database:0.896,coexpression:0.259,experiments:0.086,textmining:0.032&quot;, &quot;String_Score_Physical&quot;: 908, &quot;String_Score_Combined&quot;: 934}"/>
  </edge>
  <edge label="816867 (pp) 826746" source="67" target="512">
    <att type="string" name="canonicalName" value="816867 (pp) 826746"/>
    <att type="string" name="interaction" value="pp"/>
    <att type="int" name="SCORE" value="907"/>
    <att type="string" name="support" value="{&quot;StringDB&quot;: &quot;physical&quot;, &quot;StringEvidence&quot;: &quot;database:0.896,coexpression:0.273,textmining:0.104,experiments:0.075&quot;, &quot;String_Score_Physical&quot;: 907, &quot;String_Score_Combined&quot;: 939}"/>
  </edge>
  <edge label="816867 (pp) 827375" source="67" target="540">
    <att type="string" name="canonicalName" value="816867 (pp) 827375"/>
    <att type="string" name="interaction" value="pp"/>
    <att type="int" name="SCORE" value="904"/>
    <att type="string" name="support" value="{&quot;StringDB&quot;: &quot;physical&quot;, &quot;StringEvidence&quot;: &quot;database:0.896,coexpression:0.355,experiments:0.046&quot;, &quot;String_Score_Physical&quot;: 904, &quot;String_Score_Combined&quot;: 938}"/>
  </edge>
  <edge label="816867 (pp) 827845" source="67" target="563">
    <att type="string" name="canonicalName" value="816867 (pp) 827845"/>
    <att type="string" name="interaction" value="pp"/>
    <att type="int" name="SCORE" value="905"/>
    <att type="string" name="support" value="{&quot;StringDB&quot;: &quot;physical&quot;, &quot;StringEvidence&quot;: &quot;database:0.896,coexpression:0.234,experiments:0.052,textmining:0.036&quot;, &quot;String_Score_Physical&quot;: 905, &quot;String_Score_Combined&quot;: 930}"/>
  </edge>
  <edge label="816867 (pp) 828004" source="67" target="569">
    <att type="string" name="canonicalName" value="816867 (pp) 828004"/>
    <att type="string" name="interaction" value="pp"/>
    <att type="int" name="SCORE" value="900"/>
    <att type="string" name="support" value="{&quot;StringDB&quot;: &quot;physical&quot;, &quot;StringEvidence&quot;: &quot;database:0.896,coexpression:0.241,experiments:0.009,textmining:0.005&quot;, &quot;String_Score_Physical&quot;: 900, &quot;String_Score_Combined&quot;: 925}"/>
  </edge>
  <edge label="816867 (pp) 828348" source="67" target="587">
    <att type="string" name="canonicalName" value="816867 (pp) 828348"/>
    <att type="string" name="interaction" value="pp"/>
    <att type="int" name="SCORE" value="247"/>
    <att type="string" name="support" value="{&quot;StringDB&quot;: &quot;physical&quot;, &quot;StringEvidence&quot;: &quot;experiments:0.216&quot;, &quot;String_Score_Physical&quot;: 247, &quot;String_Score_Combined&quot;: 248}"/>
  </edge>
  <edge label="816867 (pp) 828571" source="67" target="594">
    <att type="string" name="canonicalName" value="816867 (pp) 828571"/>
    <att type="string" name="interaction" value="pp"/>
    <att type="int" name="SCORE" value="256"/>
    <att type="string" name="support" value="{&quot;StringDB&quot;: &quot;physical&quot;, &quot;StringEvidence&quot;: &quot;experiments:0.224,coexpression:0.003&quot;, &quot;String_Score_Physical&quot;: 256, &quot;String_Score_Combined&quot;: 258}"/>
  </edge>
  <edge label="816867 (pp) 829329" source="67" target="634">
    <att type="string" name="canonicalName" value="816867 (pp) 829329"/>
    <att type="string" name="interaction" value="pp"/>
    <att type="int" name="SCORE" value="913"/>
    <att type="string" name="support" value="{&quot;StringDB&quot;: &quot;physical&quot;, &quot;StringEvidence&quot;: &quot;database:0.896,textmining:0.162,experiments:0.137,coexpression:0.085&quot;, &quot;String_Score_Physical&quot;: 913, &quot;String_Score_Combined&quot;: 933}"/>
  </edge>
  <edge label="816867 (pp) 829557" source="67" target="659">
    <att type="string" name="canonicalName" value="816867 (pp) 829557"/>
    <att type="string" name="interaction" value="pp"/>
    <att type="int" name="SCORE" value="900"/>
    <att type="string" name="support" value="{&quot;StringDB&quot;: &quot;physical&quot;, &quot;StringEvidence&quot;: &quot;textmining:0.899,database:0.896,coexpression:0.060&quot;, &quot;String_Score_Physical&quot;: 900, &quot;String_Score_Combined&quot;: 909}"/>
  </edge>
  <edge label="816867 (pp) 829770" source="67" target="676">
    <att type="string" name="canonicalName" value="816867 (pp) 829770"/>
    <att type="string" name="interaction" value="pp"/>
    <att type="int" name="SCORE" value="912"/>
    <att type="string" name="support" value="{&quot;StringDB&quot;: &quot;physical&quot;, &quot;StringEvidence&quot;: &quot;database:0.896,coexpression:0.276,experiments:0.128&quot;, &quot;String_Score_Physical&quot;: 912, &quot;String_Score_Combined&quot;: 936}"/>
  </edge>
  <edge label="816867 (pp) 830810" source="67" target="736">
    <att type="string" name="canonicalName" value="816867 (pp) 830810"/>
    <att type="string" name="interaction" value="pp"/>
    <att type="int" name="SCORE" value="900"/>
    <att type="string" name="support" value="{&quot;StringDB&quot;: &quot;physical&quot;, &quot;StringEvidence&quot;: &quot;database:0.896,coexpression:0.228&quot;, &quot;String_Score_Physical&quot;: 900, &quot;String_Score_Combined&quot;: 922}"/>
  </edge>
  <edge label="816867 (pp) 830900" source="67" target="743">
    <att type="string" name="canonicalName" value="816867 (pp) 830900"/>
    <att type="string" name="interaction" value="pp"/>
    <att type="int" name="SCORE" value="904"/>
    <att type="string" name="support" value="{&quot;StringDB&quot;: &quot;physical&quot;, &quot;StringEvidence&quot;: &quot;database:0.896,coexpression:0.346,textmining:0.239,experiments:0.046&quot;, &quot;String_Score_Physical&quot;: 904, &quot;String_Score_Combined&quot;: 952}"/>
  </edge>
  <edge label="816867 (pp) 831692" source="67" target="791">
    <att type="string" name="canonicalName" value="816867 (pp) 831692"/>
    <att type="string" name="interaction" value="pp"/>
    <att type="int" name="SCORE" value="900"/>
    <att type="string" name="support" value="{&quot;StringDB&quot;: &quot;physical&quot;, &quot;StringEvidence&quot;: &quot;database:0.896,coexpression:0.218,experiments:0.007,textmining:0.007&quot;, &quot;String_Score_Physical&quot;: 900, &quot;String_Score_Combined&quot;: 922}"/>
  </edge>
  <edge label="816867 (pp) 831899" source="67" target="798">
    <att type="string" name="canonicalName" value="816867 (pp) 831899"/>
    <att type="string" name="interaction" value="pp"/>
    <att type="int" name="SCORE" value="397"/>
    <att type="string" name="support" value="{&quot;StringDB&quot;: &quot;physical&quot;, &quot;StringEvidence&quot;: &quot;experiments:0.372&quot;, &quot;BioGrid&quot;: &quot;physical&quot;, &quot;BioGrid_PubMed&quot;: &quot;23667124&quot;, &quot;BioGrid_Type&quot;: &quot;Affinity Capture-MS&quot;, &quot;String_Score_Physical&quot;: 397, &quot;String_Score_Combined&quot;: 397}"/>
  </edge>
  <edge label="816867 (pp) 831956" source="67" target="800">
    <att type="string" name="canonicalName" value="816867 (pp) 831956"/>
    <att type="string" name="interaction" value="pp"/>
    <att type="int" name="SCORE" value="904"/>
    <att type="string" name="support" value="{&quot;StringDB&quot;: &quot;physical&quot;, &quot;StringEvidence&quot;: &quot;database:0.896,coexpression:0.250,experiments:0.044,textmining:0.006&quot;, &quot;String_Score_Physical&quot;: 904, &quot;String_Score_Combined&quot;: 928}"/>
  </edge>
  <edge label="816867 (pp) 832060" source="67" target="808">
    <att type="string" name="canonicalName" value="816867 (pp) 832060"/>
    <att type="string" name="interaction" value="pp"/>
    <att type="int" name="SCORE" value="902"/>
    <att type="string" name="support" value="{&quot;StringDB&quot;: &quot;physical&quot;, &quot;StringEvidence&quot;: &quot;database:0.896,textmining:0.038,experiments:0.029&quot;, &quot;String_Score_Physical&quot;: 902, &quot;String_Score_Combined&quot;: 906}"/>
  </edge>
  <edge label="816867 (pp) 832848" source="67" target="843">
    <att type="string" name="canonicalName" value="816867 (pp) 832848"/>
    <att type="string" name="interaction" value="pp"/>
    <att type="int" name="SCORE" value="904"/>
    <att type="string" name="support" value="{&quot;StringDB&quot;: &quot;physical&quot;, &quot;StringEvidence&quot;: &quot;database:0.896,coexpression:0.227,textmining:0.051,experiments:0.043&quot;, &quot;String_Score_Physical&quot;: 904, &quot;String_Score_Combined&quot;: 929}"/>
  </edge>
  <edge label="816867 (pp) 833518" source="67" target="850">
    <att type="string" name="canonicalName" value="816867 (pp) 833518"/>
    <att type="string" name="interaction" value="pp"/>
    <att type="int" name="SCORE" value="900"/>
    <att type="string" name="support" value="{&quot;StringDB&quot;: &quot;physical&quot;, &quot;StringEvidence&quot;: &quot;database:0.896,coexpression:0.298,textmining:0.133&quot;, &quot;String_Score_Physical&quot;: 900, &quot;String_Score_Combined&quot;: 939}"/>
  </edge>
  <edge label="816867 (pp) 833981" source="67" target="862">
    <att type="string" name="canonicalName" value="816867 (pp) 833981"/>
    <att type="string" name="interaction" value="pp"/>
    <att type="int" name="SCORE" value="904"/>
    <att type="string" name="support" value="{&quot;StringDB&quot;: &quot;physical&quot;, &quot;StringEvidence&quot;: &quot;database:0.896,coexpression:0.050,experiments:0.043&quot;, &quot;String_Score_Physical&quot;: 904, &quot;String_Score_Combined&quot;: 909}"/>
  </edge>
  <edge label="816867 (pp) 835399" source="67" target="927">
    <att type="string" name="canonicalName" value="816867 (pp) 835399"/>
    <att type="string" name="interaction" value="pp"/>
    <att type="int" name="SCORE" value="537"/>
    <att type="string" name="support" value="{&quot;StringDB&quot;: &quot;physical&quot;, &quot;StringEvidence&quot;: &quot;experiments:0.517,textmining:0.279&quot;, &quot;String_Score_Physical&quot;: 537, &quot;String_Score_Combined&quot;: 666}"/>
  </edge>
  <edge label="816867 (pp) 836034" source="67" target="964">
    <att type="string" name="canonicalName" value="816867 (pp) 836034"/>
    <att type="string" name="interaction" value="pp"/>
    <att type="int" name="SCORE" value="254"/>
    <att type="string" name="support" value="{&quot;StringDB&quot;: &quot;physical&quot;, &quot;StringEvidence&quot;: &quot;experiments:0.223&quot;, &quot;String_Score_Physical&quot;: 254, &quot;String_Score_Combined&quot;: 254}"/>
  </edge>
  <edge label="816867 (pp) 836238" source="67" target="976">
    <att type="string" name="canonicalName" value="816867 (pp) 836238"/>
    <att type="string" name="interaction" value="pp"/>
    <att type="int" name="SCORE" value="900"/>
    <att type="string" name="support" value="{&quot;StringDB&quot;: &quot;physical&quot;, &quot;StringEvidence&quot;: &quot;database:0.896,coexpression:0.512,experiments:0.008,textmining:0.003&quot;, &quot;String_Score_Physical&quot;: 900, &quot;String_Score_Combined&quot;: 951}"/>
  </edge>
  <edge label="816867 (pp) 837307" source="67" target="1039">
    <att type="string" name="canonicalName" value="816867 (pp) 837307"/>
    <att type="string" name="interaction" value="pp"/>
    <att type="int" name="SCORE" value="315"/>
    <att type="string" name="support" value="{&quot;StringDB&quot;: &quot;physical&quot;, &quot;StringEvidence&quot;: &quot;experiments:0.287,textmining:0.223,coexpression:0.140&quot;, &quot;String_Score_Physical&quot;: 315, &quot;String_Score_Combined&quot;: 542}"/>
  </edge>
  <edge label="816867 (pp) 837309" source="67" target="1040">
    <att type="string" name="canonicalName" value="816867 (pp) 837309"/>
    <att type="string" name="interaction" value="pp"/>
    <att type="int" name="SCORE" value="315"/>
    <att type="string" name="support" value="{&quot;StringDB&quot;: &quot;physical&quot;, &quot;StringEvidence&quot;: &quot;experiments:0.287,textmining:0.223,coexpression:0.201&quot;, &quot;String_Score_Physical&quot;: 315, &quot;String_Score_Combined&quot;: 575}"/>
  </edge>
  <edge label="816867 (pp) 837362" source="67" target="1047">
    <att type="string" name="canonicalName" value="816867 (pp) 837362"/>
    <att type="string" name="interaction" value="pp"/>
    <att type="int" name="SCORE" value="267"/>
    <att type="string" name="support" value="{&quot;StringDB&quot;: &quot;physical&quot;, &quot;StringEvidence&quot;: &quot;experiments:0.236&quot;, &quot;String_Score_Physical&quot;: 267, &quot;String_Score_Combined&quot;: 267}"/>
  </edge>
  <edge label="816867 (pp) 837579" source="67" target="1063">
    <att type="string" name="canonicalName" value="816867 (pp) 837579"/>
    <att type="string" name="interaction" value="pp"/>
    <att type="int" name="SCORE" value="313"/>
    <att type="string" name="support" value="{&quot;StringDB&quot;: &quot;physical&quot;, &quot;StringEvidence&quot;: &quot;experiments:0.284,textmining:0.005&quot;, &quot;String_Score_Physical&quot;: 313, &quot;String_Score_Combined&quot;: 316}"/>
  </edge>
  <edge label="816867 (pp) 837993" source="67" target="1086">
    <att type="string" name="canonicalName" value="816867 (pp) 837993"/>
    <att type="string" name="interaction" value="pp"/>
    <att type="int" name="SCORE" value="900"/>
    <att type="string" name="support" value="{&quot;StringDB&quot;: &quot;physical&quot;, &quot;StringEvidence&quot;: &quot;database:0.896,coexpression:0.213,textmining:0.067,experiments:0.002&quot;, &quot;String_Score_Physical&quot;: 900, &quot;String_Score_Combined&quot;: 926}"/>
  </edge>
  <edge label="816867 (pp) 839453" source="67" target="1147">
    <att type="string" name="canonicalName" value="816867 (pp) 839453"/>
    <att type="string" name="interaction" value="pp"/>
    <att type="int" name="SCORE" value="323"/>
    <att type="string" name="support" value="{&quot;StringDB&quot;: &quot;physical&quot;, &quot;StringEvidence&quot;: &quot;experiments:0.295,coexpression:0.092&quot;, &quot;BioGrid&quot;: &quot;physical&quot;, &quot;BioGrid_PubMed&quot;: &quot;20706207&quot;, &quot;BioGrid_Type&quot;: &quot;Affinity Capture-MS&quot;, &quot;String_Score_Physical&quot;: 323, &quot;String_Score_Combined&quot;: 385}"/>
  </edge>
  <edge label="816867 (pp) 840143" source="67" target="1172">
    <att type="string" name="canonicalName" value="816867 (pp) 840143"/>
    <att type="string" name="interaction" value="pp"/>
    <att type="int" name="SCORE" value="215"/>
    <att type="string" name="support" value="{&quot;StringDB&quot;: &quot;physical&quot;, &quot;StringEvidence&quot;: &quot;experiments:0.181,coexpression:0.006&quot;, &quot;String_Score_Physical&quot;: 215, &quot;String_Score_Combined&quot;: 219}"/>
  </edge>
  <edge label="816867 (pp) 841305" source="67" target="1196">
    <att type="string" name="canonicalName" value="816867 (pp) 841305"/>
    <att type="string" name="interaction" value="pp"/>
    <att type="int" name="SCORE" value="900"/>
    <att type="string" name="support" value="{&quot;StringDB&quot;: &quot;physical&quot;, &quot;StringEvidence&quot;: &quot;database:0.896,coexpression:0.211,textmining:0.002&quot;, &quot;String_Score_Physical&quot;: 900, &quot;String_Score_Combined&quot;: 921}"/>
  </edge>
  <edge label="816867 (pp) 841576" source="67" target="1207">
    <att type="string" name="canonicalName" value="816867 (pp) 841576"/>
    <att type="string" name="interaction" value="pp"/>
    <att type="int" name="SCORE" value="946"/>
    <att type="string" name="support" value="{&quot;StringDB&quot;: &quot;physical&quot;, &quot;StringEvidence&quot;: &quot;database:0.896,experiments:0.467,coexpression:0.110,textmining:0.006&quot;, &quot;String_Score_Physical&quot;: 946, &quot;String_Score_Combined&quot;: 952}"/>
  </edge>
  <edge label="816867 (pp) 842708" source="67" target="1266">
    <att type="string" name="canonicalName" value="816867 (pp) 842708"/>
    <att type="string" name="interaction" value="pp"/>
    <att type="int" name="SCORE" value="254"/>
    <att type="string" name="support" value="{&quot;StringDB&quot;: &quot;physical&quot;, &quot;StringEvidence&quot;: &quot;experiments:0.223&quot;, &quot;String_Score_Physical&quot;: 254, &quot;String_Score_Combined&quot;: 254}"/>
  </edge>
  <edge label="816867 (pp) 842855" source="67" target="1272">
    <att type="string" name="canonicalName" value="816867 (pp) 842855"/>
    <att type="string" name="interaction" value="pp"/>
    <att type="int" name="SCORE" value="263"/>
    <att type="string" name="support" value="{&quot;StringDB&quot;: &quot;physical&quot;, &quot;StringEvidence&quot;: &quot;experiments:0.231,coexpression:0.016,textmining:0.015&quot;, &quot;String_Score_Physical&quot;: 263, &quot;String_Score_Combined&quot;: 285}"/>
  </edge>
  <edge label="816867 (pp) 843063" source="67" target="1279">
    <att type="string" name="canonicalName" value="816867 (pp) 843063"/>
    <att type="string" name="interaction" value="pp"/>
    <att type="int" name="SCORE" value="903"/>
    <att type="string" name="support" value="{&quot;StringDB&quot;: &quot;physical&quot;, &quot;StringEvidence&quot;: &quot;database:0.896,coexpression:0.285,experiments:0.040&quot;, &quot;String_Score_Physical&quot;: 903, &quot;String_Score_Combined&quot;: 931}"/>
  </edge>
  <edge label="816867 (pp) 844129" source="67" target="1335">
    <att type="string" name="canonicalName" value="816867 (pp) 844129"/>
    <att type="string" name="interaction" value="pp"/>
    <att type="int" name="SCORE" value="900"/>
    <att type="string" name="support" value="{&quot;StringDB&quot;: &quot;physical&quot;, &quot;StringEvidence&quot;: &quot;database:0.896,coexpression:0.240,textmining:0.018&quot;, &quot;String_Score_Physical&quot;: 900, &quot;String_Score_Combined&quot;: 925}"/>
  </edge>
  <edge label="816909 (pp) 824510" source="68" target="428">
    <att type="string" name="canonicalName" value="816909 (pp) 824510"/>
    <att type="string" name="interaction" value="pp"/>
    <att type="int" name="SCORE" value="208"/>
    <att type="string" name="support" value="{&quot;BioGrid&quot;: &quot;physical&quot;, &quot;BioGrid_PubMed&quot;: &quot;27609422&quot;, &quot;BioGrid_Type&quot;: &quot;Affinity Capture-MS&quot;}"/>
  </edge>
  <edge label="816931 (pp) 817158" source="69" target="85">
    <att type="string" name="canonicalName" value="816931 (pp) 817158"/>
    <att type="string" name="interaction" value="pp"/>
    <att type="int" name="SCORE" value="208"/>
    <att type="string" name="support" value="{&quot;BioGrid&quot;: &quot;physical&quot;, &quot;BioGrid_PubMed&quot;: &quot;24833385&quot;, &quot;BioGrid_Type&quot;: &quot;PCA&quot;}"/>
  </edge>
  <edge label="816951 (pp) 817158" source="70" target="85">
    <att type="string" name="canonicalName" value="816951 (pp) 817158"/>
    <att type="string" name="interaction" value="pp"/>
    <att type="int" name="SCORE" value="208"/>
    <att type="string" name="support" value="{&quot;BioGrid&quot;: &quot;physical&quot;, &quot;BioGrid_PubMed&quot;: &quot;24833385&quot;, &quot;BioGrid_Type&quot;: &quot;PCA&quot;}"/>
  </edge>
  <edge label="816951 (pp) 828439" source="70" target="588">
    <att type="string" name="canonicalName" value="816951 (pp) 828439"/>
    <att type="string" name="interaction" value="pp"/>
    <att type="int" name="SCORE" value="246"/>
    <att type="string" name="support" value="{&quot;StringDB&quot;: &quot;physical&quot;, &quot;StringEvidence&quot;: &quot;experiments:0.215&quot;, &quot;BioGrid&quot;: &quot;physical&quot;, &quot;BioGrid_PubMed&quot;: &quot;24833385&quot;, &quot;BioGrid_Type&quot;: &quot;PCA&quot;, &quot;String_Score_Physical&quot;: 246, &quot;String_Score_Combined&quot;: 246}"/>
  </edge>
  <edge label="816988 (pp) 838138" source="71" target="1094">
    <att type="string" name="canonicalName" value="816988 (pp) 838138"/>
    <att type="string" name="interaction" value="pp"/>
    <att type="int" name="SCORE" value="650"/>
    <att type="string" name="support" value="{&quot;StringDB&quot;: &quot;physical&quot;, &quot;StringEvidence&quot;: &quot;database:0.635,textmining:0.592,coexpression:0.004&quot;, &quot;String_Score_Physical&quot;: 650, &quot;String_Score_Combined&quot;: 857}"/>
  </edge>
  <edge label="816988 (pp) 839579" source="71" target="1149">
    <att type="string" name="canonicalName" value="816988 (pp) 839579"/>
    <att type="string" name="interaction" value="pp"/>
    <att type="int" name="SCORE" value="650"/>
    <att type="string" name="support" value="{&quot;StringDB&quot;: &quot;physical&quot;, &quot;StringEvidence&quot;: &quot;database:0.635,textmining:0.031,coexpression:0.007&quot;, &quot;String_Score_Physical&quot;: 650, &quot;String_Score_Combined&quot;: 663}"/>
  </edge>
  <edge label="816999 (pp) 817158" source="72" target="85">
    <att type="string" name="canonicalName" value="816999 (pp) 817158"/>
    <att type="string" name="interaction" value="pp"/>
    <att type="int" name="SCORE" value="208"/>
    <att type="string" name="support" value="{&quot;BioGrid&quot;: &quot;physical&quot;, &quot;BioGrid_PubMed&quot;: &quot;24833385&quot;, &quot;BioGrid_Type&quot;: &quot;PCA&quot;}"/>
  </edge>
  <edge label="817022 (pp) 821003" source="73" target="297">
    <att type="string" name="canonicalName" value="817022 (pp) 821003"/>
    <att type="string" name="interaction" value="pp"/>
    <att type="int" name="SCORE" value="650"/>
    <att type="string" name="support" value="{&quot;StringDB&quot;: &quot;physical&quot;, &quot;StringEvidence&quot;: &quot;database:0.635,textmining:0.114,coexpression:0.075,neighborhood:0.030&quot;, &quot;String_Score_Physical&quot;: 650, &quot;String_Score_Combined&quot;: 721}"/>
  </edge>
  <edge label="817022 (pp) 821147" source="73" target="304">
    <att type="string" name="canonicalName" value="817022 (pp) 821147"/>
    <att type="string" name="interaction" value="pp"/>
    <att type="int" name="SCORE" value="650"/>
    <att type="string" name="support" value="{&quot;StringDB&quot;: &quot;physical&quot;, &quot;StringEvidence&quot;: &quot;database:0.635,textmining:0.067&quot;, &quot;String_Score_Physical&quot;: 650, &quot;String_Score_Combined&quot;: 673}"/>
  </edge>
  <edge label="817022 (pp) 824493" source="73" target="427">
    <att type="string" name="canonicalName" value="817022 (pp) 824493"/>
    <att type="string" name="interaction" value="pp"/>
    <att type="int" name="SCORE" value="650"/>
    <att type="string" name="support" value="{&quot;StringDB&quot;: &quot;physical&quot;, &quot;StringEvidence&quot;: &quot;database:0.635,textmining:0.125,coexpression:0.097&quot;, &quot;String_Score_Physical&quot;: 650, &quot;String_Score_Combined&quot;: 723}"/>
  </edge>
  <edge label="817022 (pp) 833436" source="73" target="848">
    <att type="string" name="canonicalName" value="817022 (pp) 833436"/>
    <att type="string" name="interaction" value="pp"/>
    <att type="int" name="SCORE" value="650"/>
    <att type="string" name="support" value="{&quot;StringDB&quot;: &quot;physical&quot;, &quot;StringEvidence&quot;: &quot;database:0.635,textmining:0.208,neighborhood:0.102&quot;, &quot;String_Score_Physical&quot;: 650, &quot;String_Score_Combined&quot;: 751}"/>
  </edge>
  <edge label="817022 (pp) 833613" source="73" target="855">
    <att type="string" name="canonicalName" value="817022 (pp) 833613"/>
    <att type="string" name="interaction" value="pp"/>
    <att type="int" name="SCORE" value="600"/>
    <att type="string" name="support" value="{&quot;StringDB&quot;: &quot;physical&quot;, &quot;StringEvidence&quot;: &quot;database:0.583,cooccurrence:0.422,textmining:0.041&quot;, &quot;String_Score_Physical&quot;: 600, &quot;String_Score_Combined&quot;: 612}"/>
  </edge>
  <edge label="817022 (pp) 837168" source="73" target="1028">
    <att type="string" name="canonicalName" value="817022 (pp) 837168"/>
    <att type="string" name="interaction" value="pp"/>
    <att type="int" name="SCORE" value="900"/>
    <att type="string" name="support" value="{&quot;StringDB&quot;: &quot;physical&quot;, &quot;StringEvidence&quot;: &quot;database:0.896,textmining:0.800,coexpression:0.380&quot;, &quot;String_Score_Physical&quot;: 900, &quot;String_Score_Combined&quot;: 987}"/>
  </edge>
  <edge label="817045 (pp) 831197" source="74" target="762">
    <att type="string" name="canonicalName" value="817045 (pp) 831197"/>
    <att type="string" name="interaction" value="pp"/>
    <att type="int" name="SCORE" value="191"/>
    <att type="string" name="support" value="{&quot;StringDB&quot;: &quot;physical&quot;, &quot;StringEvidence&quot;: &quot;experiments:0.156,coexpression:0.007,textmining:0.007&quot;, &quot;String_Score_Physical&quot;: 191, &quot;String_Score_Combined&quot;: 202}"/>
  </edge>
  <edge label="817045 (pp) 831316" source="74" target="771">
    <att type="string" name="canonicalName" value="817045 (pp) 831316"/>
    <att type="string" name="interaction" value="pp"/>
    <att type="int" name="SCORE" value="202"/>
    <att type="string" name="support" value="{&quot;StringDB&quot;: &quot;physical&quot;, &quot;StringEvidence&quot;: &quot;experiments:0.168,coexpression:0.007,textmining:0.006&quot;, &quot;String_Score_Physical&quot;: 202, &quot;String_Score_Combined&quot;: 212}"/>
  </edge>
  <edge label="817045 (pp) 832733" source="74" target="839">
    <att type="string" name="canonicalName" value="817045 (pp) 832733"/>
    <att type="string" name="interaction" value="pp"/>
    <att type="int" name="SCORE" value="202"/>
    <att type="string" name="support" value="{&quot;StringDB&quot;: &quot;physical&quot;, &quot;StringEvidence&quot;: &quot;experiments:0.168,coexpression:0.007,textmining:0.006&quot;, &quot;String_Score_Physical&quot;: 202, &quot;String_Score_Combined&quot;: 212}"/>
  </edge>
  <edge label="817055 (pp) 819334" source="75" target="194">
    <att type="string" name="canonicalName" value="817055 (pp) 819334"/>
    <att type="string" name="interaction" value="pp"/>
    <att type="int" name="SCORE" value="333"/>
    <att type="string" name="support" value="{&quot;StringDB&quot;: &quot;physical&quot;, &quot;StringEvidence&quot;: &quot;experiments:0.304,coexpression:0.042,textmining:0.028&quot;, &quot;String_Score_Physical&quot;: 333, &quot;String_Score_Combined&quot;: 378}"/>
  </edge>
  <edge label="817055 (pp) 819743" source="75" target="213">
    <att type="string" name="canonicalName" value="817055 (pp) 819743"/>
    <att type="string" name="interaction" value="pp"/>
    <att type="int" name="SCORE" value="194"/>
    <att type="string" name="support" value="{&quot;StringDB&quot;: &quot;physical&quot;, &quot;StringEvidence&quot;: &quot;experiments:0.160,coexpression:0.054,textmining:0.032,neighborhood:0.019&quot;, &quot;String_Score_Physical&quot;: 194, &quot;String_Score_Combined&quot;: 276}"/>
  </edge>
  <edge label="817055 (pp) 821412" source="75" target="320">
    <att type="string" name="canonicalName" value="817055 (pp) 821412"/>
    <att type="string" name="interaction" value="pp"/>
    <att type="int" name="SCORE" value="208"/>
    <att type="string" name="support" value="{&quot;BioGrid&quot;: &quot;physical&quot;, &quot;BioGrid_PubMed&quot;: &quot;32191846&quot;, &quot;BioGrid_Type&quot;: &quot;Co-fractionation&quot;, &quot;BioGrid_Score&quot;: &quot;0.549848096&quot;}"/>
  </edge>
  <edge label="817055 (pp) 821495" source="75" target="323">
    <att type="string" name="canonicalName" value="817055 (pp) 821495"/>
    <att type="string" name="interaction" value="pp"/>
    <att type="int" name="SCORE" value="264"/>
    <att type="string" name="support" value="{&quot;StringDB&quot;: &quot;physical&quot;, &quot;StringEvidence&quot;: &quot;experiments:0.233,textmining:0.013&quot;, &quot;String_Score_Physical&quot;: 264, &quot;String_Score_Combined&quot;: 273}"/>
  </edge>
  <edge label="817055 (pp) 823741" source="75" target="386">
    <att type="string" name="canonicalName" value="817055 (pp) 823741"/>
    <att type="string" name="interaction" value="pp"/>
    <att type="int" name="SCORE" value="192"/>
    <att type="string" name="support" value="{&quot;StringDB&quot;: &quot;physical&quot;, &quot;StringEvidence&quot;: &quot;textmining:0.305,experiments:0.157&quot;, &quot;String_Score_Physical&quot;: 192, &quot;String_Score_Combined&quot;: 438}"/>
  </edge>
  <edge label="817055 (pp) 826093" source="75" target="494">
    <att type="string" name="canonicalName" value="817055 (pp) 826093"/>
    <att type="string" name="interaction" value="pp"/>
    <att type="int" name="SCORE" value="264"/>
    <att type="string" name="support" value="{&quot;StringDB&quot;: &quot;physical&quot;, &quot;StringEvidence&quot;: &quot;experiments:0.233,textmining:0.013&quot;, &quot;String_Score_Physical&quot;: 264, &quot;String_Score_Combined&quot;: 273}"/>
  </edge>
  <edge label="817055 (pp) 830165" source="75" target="697">
    <att type="string" name="canonicalName" value="817055 (pp) 830165"/>
    <att type="string" name="interaction" value="pp"/>
    <att type="int" name="SCORE" value="315"/>
    <att type="string" name="support" value="{&quot;StringDB&quot;: &quot;physical&quot;, &quot;StringEvidence&quot;: &quot;experiments:0.287,textmining:0.270&quot;, &quot;String_Score_Physical&quot;: 315, &quot;String_Score_Combined&quot;: 500}"/>
  </edge>
  <edge label="817055 (pp) 830903" source="75" target="744">
    <att type="string" name="canonicalName" value="817055 (pp) 830903"/>
    <att type="string" name="interaction" value="pp"/>
    <att type="int" name="SCORE" value="315"/>
    <att type="string" name="support" value="{&quot;StringDB&quot;: &quot;physical&quot;, &quot;StringEvidence&quot;: &quot;textmining:0.306,experiments:0.287&quot;, &quot;String_Score_Physical&quot;: 315, &quot;String_Score_Combined&quot;: 525}"/>
  </edge>
  <edge label="817055 (pp) 830904" source="75" target="745">
    <att type="string" name="canonicalName" value="817055 (pp) 830904"/>
    <att type="string" name="interaction" value="pp"/>
    <att type="int" name="SCORE" value="315"/>
    <att type="string" name="support" value="{&quot;StringDB&quot;: &quot;physical&quot;, &quot;StringEvidence&quot;: &quot;experiments:0.287,textmining:0.219&quot;, &quot;String_Score_Physical&quot;: 315, &quot;String_Score_Combined&quot;: 465}"/>
  </edge>
  <edge label="817055 (pp) 830996" source="75" target="749">
    <att type="string" name="canonicalName" value="817055 (pp) 830996"/>
    <att type="string" name="interaction" value="pp"/>
    <att type="int" name="SCORE" value="783"/>
    <att type="string" name="support" value="{&quot;StringDB&quot;: &quot;physical&quot;, &quot;StringEvidence&quot;: &quot;experiments:0.775,textmining:0.528&quot;, &quot;BioGrid&quot;: &quot;physical&quot;, &quot;BioGrid_PubMed&quot;: &quot;23314848&quot;, &quot;BioGrid_Type&quot;: &quot;Reconstituted Complex,Two-hybrid,PCA&quot;, &quot;String_Score_Physical&quot;: 783, &quot;String_Score_Combined&quot;: 898}"/>
  </edge>
  <edge label="817055 (pp) 832283" source="75" target="819">
    <att type="string" name="canonicalName" value="817055 (pp) 832283"/>
    <att type="string" name="interaction" value="pp"/>
    <att type="int" name="SCORE" value="215"/>
    <att type="string" name="support" value="{&quot;StringDB&quot;: &quot;physical&quot;, &quot;StringEvidence&quot;: &quot;experiments:0.181&quot;, &quot;String_Score_Physical&quot;: 215, &quot;String_Score_Combined&quot;: 215}"/>
  </edge>
  <edge label="817055 (pp) 832352" source="75" target="823">
    <att type="string" name="canonicalName" value="817055 (pp) 832352"/>
    <att type="string" name="interaction" value="pp"/>
    <att type="int" name="SCORE" value="192"/>
    <att type="string" name="support" value="{&quot;StringDB&quot;: &quot;physical&quot;, &quot;StringEvidence&quot;: &quot;textmining:0.223,experiments:0.157&quot;, &quot;String_Score_Physical&quot;: 192, &quot;String_Score_Combined&quot;: 372}"/>
  </edge>
  <edge label="817055 (pp) 832353" source="75" target="824">
    <att type="string" name="canonicalName" value="817055 (pp) 832353"/>
    <att type="string" name="interaction" value="pp"/>
    <att type="int" name="SCORE" value="264"/>
    <att type="string" name="support" value="{&quot;StringDB&quot;: &quot;physical&quot;, &quot;StringEvidence&quot;: &quot;experiments:0.233,textmining:0.013&quot;, &quot;String_Score_Physical&quot;: 264, &quot;String_Score_Combined&quot;: 273}"/>
  </edge>
  <edge label="817055 (pp) 833487" source="75" target="849">
    <att type="string" name="canonicalName" value="817055 (pp) 833487"/>
    <att type="string" name="interaction" value="pp"/>
    <att type="int" name="SCORE" value="298"/>
    <att type="string" name="support" value="{&quot;StringDB&quot;: &quot;physical&quot;, &quot;StringEvidence&quot;: &quot;textmining:0.351,experiments:0.268&quot;, &quot;String_Score_Physical&quot;: 298, &quot;String_Score_Combined&quot;: 544}"/>
  </edge>
  <edge label="817055 (pp) 836126" source="75" target="968">
    <att type="string" name="canonicalName" value="817055 (pp) 836126"/>
    <att type="string" name="interaction" value="pp"/>
    <att type="int" name="SCORE" value="263"/>
    <att type="string" name="support" value="{&quot;StringDB&quot;: &quot;physical&quot;, &quot;StringEvidence&quot;: &quot;experiments:0.231,coexpression:0.059,textmining:0.017&quot;, &quot;String_Score_Physical&quot;: 263, &quot;String_Score_Combined&quot;: 318}"/>
  </edge>
  <edge label="817055 (pp) 836661" source="75" target="1001">
    <att type="string" name="canonicalName" value="817055 (pp) 836661"/>
    <att type="string" name="interaction" value="pp"/>
    <att type="int" name="SCORE" value="315"/>
    <att type="string" name="support" value="{&quot;StringDB&quot;: &quot;physical&quot;, &quot;StringEvidence&quot;: &quot;textmining:0.305,experiments:0.287&quot;, &quot;String_Score_Physical&quot;: 315, &quot;String_Score_Combined&quot;: 524}"/>
  </edge>
  <edge label="817055 (pp) 836806" source="75" target="1015">
    <att type="string" name="canonicalName" value="817055 (pp) 836806"/>
    <att type="string" name="interaction" value="pp"/>
    <att type="int" name="SCORE" value="264"/>
    <att type="string" name="support" value="{&quot;StringDB&quot;: &quot;physical&quot;, &quot;StringEvidence&quot;: &quot;experiments:0.233,textmining:0.013&quot;, &quot;String_Score_Physical&quot;: 264, &quot;String_Score_Combined&quot;: 273}"/>
  </edge>
  <edge label="817055 (pp) 836899" source="75" target="1020">
    <att type="string" name="canonicalName" value="817055 (pp) 836899"/>
    <att type="string" name="interaction" value="pp"/>
    <att type="int" name="SCORE" value="258"/>
    <att type="string" name="support" value="{&quot;StringDB&quot;: &quot;physical&quot;, &quot;StringEvidence&quot;: &quot;textmining:0.244,experiments:0.226,coexpression:0.007&quot;, &quot;String_Score_Physical&quot;: 258, &quot;String_Score_Combined&quot;: 443}"/>
  </edge>
  <edge label="817055 (pp) 837279" source="75" target="1036">
    <att type="string" name="canonicalName" value="817055 (pp) 837279"/>
    <att type="string" name="interaction" value="pp"/>
    <att type="int" name="SCORE" value="216"/>
    <att type="string" name="support" value="{&quot;StringDB&quot;: &quot;physical&quot;, &quot;StringEvidence&quot;: &quot;experiments:0.182,textmining:0.128&quot;, &quot;String_Score_Physical&quot;: 216, &quot;String_Score_Combined&quot;: 316}"/>
  </edge>
  <edge label="817055 (pp) 837297" source="75" target="1038">
    <att type="string" name="canonicalName" value="817055 (pp) 837297"/>
    <att type="string" name="interaction" value="pp"/>
    <att type="int" name="SCORE" value="216"/>
    <att type="string" name="support" value="{&quot;StringDB&quot;: &quot;physical&quot;, &quot;StringEvidence&quot;: &quot;experiments:0.182,textmining:0.128&quot;, &quot;String_Score_Physical&quot;: 216, &quot;String_Score_Combined&quot;: 316}"/>
  </edge>
  <edge label="817055 (pp) 838690" source="75" target="1114">
    <att type="string" name="canonicalName" value="817055 (pp) 838690"/>
    <att type="string" name="interaction" value="pp"/>
    <att type="int" name="SCORE" value="208"/>
    <att type="string" name="support" value="{&quot;StringDB&quot;: &quot;functional&quot;, &quot;StringEvidence&quot;: &quot;coexpression:0.217,textmining:0.032,neighborhood:0.019&quot;, &quot;BioGrid&quot;: &quot;physical&quot;, &quot;BioGrid_PubMed&quot;: &quot;32191846&quot;, &quot;BioGrid_Type&quot;: &quot;Co-fractionation&quot;, &quot;BioGrid_Score&quot;: &quot;0.566177711&quot;, &quot;String_Score_Combined&quot;: 286, &quot;String_Score_Physical&quot;: 208}"/>
  </edge>
  <edge label="817055 (pp) 839108" source="75" target="1129">
    <att type="string" name="canonicalName" value="817055 (pp) 839108"/>
    <att type="string" name="interaction" value="pp"/>
    <att type="int" name="SCORE" value="264"/>
    <att type="string" name="support" value="{&quot;StringDB&quot;: &quot;physical&quot;, &quot;StringEvidence&quot;: &quot;experiments:0.233,textmining:0.013&quot;, &quot;String_Score_Physical&quot;: 264, &quot;String_Score_Combined&quot;: 273}"/>
  </edge>
  <edge label="817055 (pp) 839681" source="75" target="1152">
    <att type="string" name="canonicalName" value="817055 (pp) 839681"/>
    <att type="string" name="interaction" value="pp"/>
    <att type="int" name="SCORE" value="194"/>
    <att type="string" name="support" value="{&quot;StringDB&quot;: &quot;physical&quot;, &quot;StringEvidence&quot;: &quot;experiments:0.160,coexpression:0.054,textmining:0.032,neighborhood:0.019&quot;, &quot;String_Score_Physical&quot;: 194, &quot;String_Score_Combined&quot;: 276}"/>
  </edge>
  <edge label="817055 (pp) 840026" source="75" target="1165">
    <att type="string" name="canonicalName" value="817055 (pp) 840026"/>
    <att type="string" name="interaction" value="pp"/>
    <att type="int" name="SCORE" value="194"/>
    <att type="string" name="support" value="{&quot;StringDB&quot;: &quot;physical&quot;, &quot;StringEvidence&quot;: &quot;experiments:0.160,textmining:0.032,neighborhood:0.019,coexpression:0.007&quot;, &quot;String_Score_Physical&quot;: 194, &quot;String_Score_Combined&quot;: 240}"/>
  </edge>
  <edge label="817055 (pp) 842395" source="75" target="1248">
    <att type="string" name="canonicalName" value="817055 (pp) 842395"/>
    <att type="string" name="interaction" value="pp"/>
    <att type="int" name="SCORE" value="272"/>
    <att type="string" name="support" value="{&quot;StringDB&quot;: &quot;physical&quot;, &quot;StringEvidence&quot;: &quot;experiments:0.241,textmining:0.051,coexpression:0.042&quot;, &quot;String_Score_Physical&quot;: 272, &quot;String_Score_Combined&quot;: 338}"/>
  </edge>
  <edge label="817055 (pp) 843984" source="75" target="1324">
    <att type="string" name="canonicalName" value="817055 (pp) 843984"/>
    <att type="string" name="interaction" value="pp"/>
    <att type="int" name="SCORE" value="209"/>
    <att type="string" name="support" value="{&quot;StringDB&quot;: &quot;physical&quot;, &quot;StringEvidence&quot;: &quot;experiments:0.175,coexpression:0.058,textmining:0.013&quot;, &quot;String_Score_Physical&quot;: 209, &quot;String_Score_Combined&quot;: 264}"/>
  </edge>
  <edge label="817055 (pp) 844785" source="75" target="1365">
    <att type="string" name="canonicalName" value="817055 (pp) 844785"/>
    <att type="string" name="interaction" value="pp"/>
    <att type="int" name="SCORE" value="263"/>
    <att type="string" name="support" value="{&quot;StringDB&quot;: &quot;physical&quot;, &quot;StringEvidence&quot;: &quot;experiments:0.231,textmining:0.017,coexpression:0.003&quot;, &quot;String_Score_Physical&quot;: 263, &quot;String_Score_Combined&quot;: 277}"/>
  </edge>
  <edge label="817074 (pp) 817137" source="76" target="83">
    <att type="string" name="canonicalName" value="817074 (pp) 817137"/>
    <att type="string" name="interaction" value="pp"/>
    <att type="int" name="SCORE" value="942"/>
    <att type="string" name="support" value="{&quot;StringDB&quot;: &quot;physical&quot;, &quot;StringEvidence&quot;: &quot;database:0.896,experiments:0.426,coexpression:0.030&quot;, &quot;String_Score_Physical&quot;: 942, &quot;String_Score_Combined&quot;: 944}"/>
  </edge>
  <edge label="817074 (pp) 818784" source="76" target="167">
    <att type="string" name="canonicalName" value="817074 (pp) 818784"/>
    <att type="string" name="interaction" value="pp"/>
    <att type="int" name="SCORE" value="900"/>
    <att type="string" name="support" value="{&quot;StringDB&quot;: &quot;physical&quot;, &quot;StringEvidence&quot;: &quot;database:0.896,coexpression:0.020&quot;, &quot;String_Score_Physical&quot;: 900, &quot;String_Score_Combined&quot;: 901}"/>
  </edge>
  <edge label="817074 (pp) 818788" source="76" target="168">
    <att type="string" name="canonicalName" value="817074 (pp) 818788"/>
    <att type="string" name="interaction" value="pp"/>
    <att type="int" name="SCORE" value="256"/>
    <att type="string" name="support" value="{&quot;StringDB&quot;: &quot;physical&quot;, &quot;StringEvidence&quot;: &quot;experiments:0.224&quot;, &quot;String_Score_Physical&quot;: 256, &quot;String_Score_Combined&quot;: 256}"/>
  </edge>
  <edge label="817074 (pp) 818967" source="76" target="175">
    <att type="string" name="canonicalName" value="817074 (pp) 818967"/>
    <att type="string" name="interaction" value="pp"/>
    <att type="int" name="SCORE" value="900"/>
    <att type="string" name="support" value="{&quot;StringDB&quot;: &quot;physical&quot;, &quot;StringEvidence&quot;: &quot;database:0.896,coexpression:0.282,textmining:0.032&quot;, &quot;String_Score_Physical&quot;: 900, &quot;String_Score_Combined&quot;: 930}"/>
  </edge>
  <edge label="817074 (pp) 819668" source="76" target="210">
    <att type="string" name="canonicalName" value="817074 (pp) 819668"/>
    <att type="string" name="interaction" value="pp"/>
    <att type="int" name="SCORE" value="900"/>
    <att type="string" name="support" value="{&quot;StringDB&quot;: &quot;physical&quot;, &quot;StringEvidence&quot;: &quot;database:0.896,coexpression:0.219,textmining:0.114&quot;, &quot;String_Score_Physical&quot;: 900, &quot;String_Score_Combined&quot;: 930}"/>
  </edge>
  <edge label="817074 (pp) 819831" source="76" target="219">
    <att type="string" name="canonicalName" value="817074 (pp) 819831"/>
    <att type="string" name="interaction" value="pp"/>
    <att type="int" name="SCORE" value="900"/>
    <att type="string" name="support" value="{&quot;StringDB&quot;: &quot;physical&quot;, &quot;StringEvidence&quot;: &quot;database:0.896,coexpression:0.315&quot;, &quot;String_Score_Physical&quot;: 900, &quot;String_Score_Combined&quot;: 931}"/>
  </edge>
  <edge label="817074 (pp) 820019" source="76" target="231">
    <att type="string" name="canonicalName" value="817074 (pp) 820019"/>
    <att type="string" name="interaction" value="pp"/>
    <att type="int" name="SCORE" value="254"/>
    <att type="string" name="support" value="{&quot;StringDB&quot;: &quot;physical&quot;, &quot;StringEvidence&quot;: &quot;experiments:0.222&quot;, &quot;String_Score_Physical&quot;: 254, &quot;String_Score_Combined&quot;: 254}"/>
  </edge>
  <edge label="817074 (pp) 820896" source="76" target="290">
    <att type="string" name="canonicalName" value="817074 (pp) 820896"/>
    <att type="string" name="interaction" value="pp"/>
    <att type="int" name="SCORE" value="231"/>
    <att type="string" name="support" value="{&quot;StringDB&quot;: &quot;physical&quot;, &quot;StringEvidence&quot;: &quot;experiments:0.199,coexpression:0.006&quot;, &quot;String_Score_Physical&quot;: 231, &quot;String_Score_Combined&quot;: 236}"/>
  </edge>
  <edge label="817074 (pp) 823849" source="76" target="388">
    <att type="string" name="canonicalName" value="817074 (pp) 823849"/>
    <att type="string" name="interaction" value="pp"/>
    <att type="int" name="SCORE" value="947"/>
    <att type="string" name="support" value="{&quot;StringDB&quot;: &quot;physical&quot;, &quot;StringEvidence&quot;: &quot;database:0.896,textmining:0.566,experiments:0.475,coexpression:0.058&quot;, &quot;String_Score_Physical&quot;: 947, &quot;String_Score_Combined&quot;: 978}"/>
  </edge>
  <edge label="817074 (pp) 825833" source="76" target="490">
    <att type="string" name="canonicalName" value="817074 (pp) 825833"/>
    <att type="string" name="interaction" value="pp"/>
    <att type="int" name="SCORE" value="900"/>
    <att type="string" name="support" value="{&quot;StringDB&quot;: &quot;physical&quot;, &quot;StringEvidence&quot;: &quot;database:0.896,coexpression:0.390&quot;, &quot;String_Score_Physical&quot;: 900, &quot;String_Score_Combined&quot;: 938}"/>
  </edge>
  <edge label="817074 (pp) 825890" source="76" target="493">
    <att type="string" name="canonicalName" value="817074 (pp) 825890"/>
    <att type="string" name="interaction" value="pp"/>
    <att type="int" name="SCORE" value="208"/>
    <att type="string" name="support" value="{&quot;BioGrid&quot;: &quot;physical&quot;, &quot;BioGrid_PubMed&quot;: &quot;32191846&quot;, &quot;BioGrid_Type&quot;: &quot;Co-fractionation&quot;, &quot;BioGrid_Score&quot;: &quot;0.608688284&quot;}"/>
  </edge>
  <edge label="817074 (pp) 828858" source="76" target="610">
    <att type="string" name="canonicalName" value="817074 (pp) 828858"/>
    <att type="string" name="interaction" value="pp"/>
    <att type="int" name="SCORE" value="971"/>
    <att type="string" name="support" value="{&quot;StringDB&quot;: &quot;physical&quot;, &quot;StringEvidence&quot;: &quot;database:0.896,experiments:0.718,coexpression:0.495,textmining:0.306,neighborhood:0.155&quot;, &quot;BioGrid&quot;: &quot;physical&quot;, &quot;BioGrid_PubMed&quot;: &quot;32191846&quot;, &quot;BioGrid_Type&quot;: &quot;Co-fractionation&quot;, &quot;BioGrid_Score&quot;: &quot;0.96440873&quot;, &quot;String_Score_Physical&quot;: 971, &quot;String_Score_Combined&quot;: 991}"/>
  </edge>
  <edge label="817074 (pp) 829726" source="76" target="672">
    <att type="string" name="canonicalName" value="817074 (pp) 829726"/>
    <att type="string" name="interaction" value="pp"/>
    <att type="int" name="SCORE" value="264"/>
    <att type="string" name="support" value="{&quot;StringDB&quot;: &quot;physical&quot;, &quot;StringEvidence&quot;: &quot;experiments:0.233&quot;, &quot;String_Score_Physical&quot;: 264, &quot;String_Score_Combined&quot;: 264}"/>
  </edge>
  <edge label="817074 (pp) 829791" source="76" target="678">
    <att type="string" name="canonicalName" value="817074 (pp) 829791"/>
    <att type="string" name="interaction" value="pp"/>
    <att type="int" name="SCORE" value="700"/>
    <att type="string" name="support" value="{&quot;StringDB&quot;: &quot;physical&quot;, &quot;StringEvidence&quot;: &quot;experiments:0.687,textmining:0.563,coexpression:0.073&quot;, &quot;String_Score_Physical&quot;: 700, &quot;String_Score_Combined&quot;: 878}"/>
  </edge>
  <edge label="817074 (pp) 830900" source="76" target="743">
    <att type="string" name="canonicalName" value="817074 (pp) 830900"/>
    <att type="string" name="interaction" value="pp"/>
    <att type="int" name="SCORE" value="900"/>
    <att type="string" name="support" value="{&quot;StringDB&quot;: &quot;physical&quot;, &quot;StringEvidence&quot;: &quot;database:0.896,coexpression:0.072,textmining:0.006&quot;, &quot;String_Score_Physical&quot;: 900, &quot;String_Score_Combined&quot;: 907}"/>
  </edge>
  <edge label="817074 (pp) 831201" source="76" target="763">
    <att type="string" name="canonicalName" value="817074 (pp) 831201"/>
    <att type="string" name="interaction" value="pp"/>
    <att type="int" name="SCORE" value="900"/>
    <att type="string" name="support" value="{&quot;StringDB&quot;: &quot;physical&quot;, &quot;StringEvidence&quot;: &quot;database:0.896,textmining:0.569&quot;, &quot;String_Score_Physical&quot;: 900, &quot;String_Score_Combined&quot;: 956}"/>
  </edge>
  <edge label="817074 (pp) 831538" source="76" target="785">
    <att type="string" name="canonicalName" value="817074 (pp) 831538"/>
    <att type="string" name="interaction" value="pp"/>
    <att type="int" name="SCORE" value="900"/>
    <att type="string" name="support" value="{&quot;StringDB&quot;: &quot;physical&quot;, &quot;StringEvidence&quot;: &quot;database:0.896,coexpression:0.764,experiments:0.007&quot;, &quot;String_Score_Physical&quot;: 900, &quot;String_Score_Combined&quot;: 976}"/>
  </edge>
  <edge label="817074 (pp) 833577" source="76" target="853">
    <att type="string" name="canonicalName" value="817074 (pp) 833577"/>
    <att type="string" name="interaction" value="pp"/>
    <att type="int" name="SCORE" value="982"/>
    <att type="string" name="support" value="{&quot;StringDB&quot;: &quot;physical&quot;, &quot;StringEvidence&quot;: &quot;database:0.896,experiments:0.825,textmining:0.563,coexpression:0.052&quot;, &quot;BioGrid&quot;: &quot;physical&quot;, &quot;BioGrid_PubMed&quot;: &quot;32191846&quot;, &quot;BioGrid_Type&quot;: &quot;Co-fractionation&quot;, &quot;BioGrid_Score&quot;: &quot;0.606155317&quot;, &quot;String_Score_Physical&quot;: 982, &quot;String_Score_Combined&quot;: 992}"/>
  </edge>
  <edge label="817074 (pp) 833981" source="76" target="862">
    <att type="string" name="canonicalName" value="817074 (pp) 833981"/>
    <att type="string" name="interaction" value="pp"/>
    <att type="int" name="SCORE" value="900"/>
    <att type="string" name="support" value="{&quot;StringDB&quot;: &quot;physical&quot;, &quot;StringEvidence&quot;: &quot;database:0.896,coexpression:0.187&quot;, &quot;String_Score_Physical&quot;: 900, &quot;String_Score_Combined&quot;: 918}"/>
  </edge>
  <edge label="817074 (pp) 837182" source="76" target="1029">
    <att type="string" name="canonicalName" value="817074 (pp) 837182"/>
    <att type="string" name="interaction" value="pp"/>
    <att type="int" name="SCORE" value="900"/>
    <att type="string" name="support" value="{&quot;StringDB&quot;: &quot;physical&quot;, &quot;StringEvidence&quot;: &quot;database:0.896,textmining:0.185,coexpression:0.145&quot;, &quot;String_Score_Physical&quot;: 900, &quot;String_Score_Combined&quot;: 930}"/>
  </edge>
  <edge label="817074 (pp) 837307" source="76" target="1039">
    <att type="string" name="canonicalName" value="817074 (pp) 837307"/>
    <att type="string" name="interaction" value="pp"/>
    <att type="int" name="SCORE" value="463"/>
    <att type="string" name="support" value="{&quot;StringDB&quot;: &quot;physical&quot;, &quot;StringEvidence&quot;: &quot;experiments:0.441,textmining:0.050,coexpression:0.016&quot;, &quot;String_Score_Physical&quot;: 463, &quot;String_Score_Combined&quot;: 498}"/>
  </edge>
  <edge label="817074 (pp) 837309" source="76" target="1040">
    <att type="string" name="canonicalName" value="817074 (pp) 837309"/>
    <att type="string" name="interaction" value="pp"/>
    <att type="int" name="SCORE" value="463"/>
    <att type="string" name="support" value="{&quot;StringDB&quot;: &quot;physical&quot;, &quot;StringEvidence&quot;: &quot;experiments:0.441,textmining:0.050,coexpression:0.016&quot;, &quot;String_Score_Physical&quot;: 463, &quot;String_Score_Combined&quot;: 498}"/>
  </edge>
  <edge label="817074 (pp) 839521" source="76" target="1148">
    <att type="string" name="canonicalName" value="817074 (pp) 839521"/>
    <att type="string" name="interaction" value="pp"/>
    <att type="int" name="SCORE" value="999"/>
    <att type="string" name="support" value="{&quot;StringDB&quot;: &quot;physical&quot;, &quot;StringEvidence&quot;: &quot;experiments:0.999,coexpression:0.920,database:0.896,textmining:0.700&quot;, &quot;BioGrid&quot;: &quot;physical&quot;, &quot;BioGrid_PubMed&quot;: &quot;32191846&quot;, &quot;BioGrid_Type&quot;: &quot;Co-fractionation&quot;, &quot;BioGrid_Score&quot;: &quot;0.990525974&quot;, &quot;String_Score_Physical&quot;: 999, &quot;String_Score_Combined&quot;: 999}"/>
  </edge>
  <edge label="817074 (pp) 841305" source="76" target="1196">
    <att type="string" name="canonicalName" value="817074 (pp) 841305"/>
    <att type="string" name="interaction" value="pp"/>
    <att type="int" name="SCORE" value="900"/>
    <att type="string" name="support" value="{&quot;StringDB&quot;: &quot;physical&quot;, &quot;StringEvidence&quot;: &quot;database:0.896,coexpression:0.084&quot;, &quot;String_Score_Physical&quot;: 900, &quot;String_Score_Combined&quot;: 908}"/>
  </edge>
  <edge label="817074 (pp) 842037" source="76" target="1232">
    <att type="string" name="canonicalName" value="817074 (pp) 842037"/>
    <att type="string" name="interaction" value="pp"/>
    <att type="int" name="SCORE" value="900"/>
    <att type="string" name="support" value="{&quot;StringDB&quot;: &quot;physical&quot;, &quot;StringEvidence&quot;: &quot;database:0.896,textmining:0.239&quot;, &quot;String_Score_Physical&quot;: 900, &quot;String_Score_Combined&quot;: 923}"/>
  </edge>
  <edge label="817074 (pp) 842063" source="76" target="1233">
    <att type="string" name="canonicalName" value="817074 (pp) 842063"/>
    <att type="string" name="interaction" value="pp"/>
    <att type="int" name="SCORE" value="900"/>
    <att type="string" name="support" value="{&quot;StringDB&quot;: &quot;physical&quot;, &quot;StringEvidence&quot;: &quot;database:0.896,coexpression:0.287,textmining:0.032&quot;, &quot;String_Score_Physical&quot;: 900, &quot;String_Score_Combined&quot;: 930}"/>
  </edge>
  <edge label="817074 (pp) 842684" source="76" target="1265">
    <att type="string" name="canonicalName" value="817074 (pp) 842684"/>
    <att type="string" name="interaction" value="pp"/>
    <att type="int" name="SCORE" value="900"/>
    <att type="string" name="support" value="{&quot;StringDB&quot;: &quot;physical&quot;, &quot;StringEvidence&quot;: &quot;database:0.896,coexpression:0.242&quot;, &quot;String_Score_Physical&quot;: 900, &quot;String_Score_Combined&quot;: 924}"/>
  </edge>
  <edge label="817074 (pp) 842855" source="76" target="1272">
    <att type="string" name="canonicalName" value="817074 (pp) 842855"/>
    <att type="string" name="interaction" value="pp"/>
    <att type="int" name="SCORE" value="208"/>
    <att type="string" name="support" value="{&quot;BioGrid&quot;: &quot;physical&quot;, &quot;BioGrid_PubMed&quot;: &quot;32191846&quot;, &quot;BioGrid_Type&quot;: &quot;Co-fractionation&quot;, &quot;BioGrid_Score&quot;: &quot;0.547572095&quot;}"/>
  </edge>
  <edge label="817074 (pp) 843707" source="76" target="1308">
    <att type="string" name="canonicalName" value="817074 (pp) 843707"/>
    <att type="string" name="interaction" value="pp"/>
    <att type="int" name="SCORE" value="208"/>
    <att type="string" name="support" value="{&quot;StringDB&quot;: &quot;functional&quot;, &quot;StringEvidence&quot;: &quot;textmining:0.301,coexpression:0.096&quot;, &quot;BioGrid&quot;: &quot;physical&quot;, &quot;BioGrid_PubMed&quot;: &quot;32191846&quot;, &quot;BioGrid_Type&quot;: &quot;Co-fractionation&quot;, &quot;BioGrid_Score&quot;: &quot;0.608978216&quot;, &quot;String_Score_Combined&quot;: 394, &quot;String_Score_Physical&quot;: 208}"/>
  </edge>
  <edge label="817076 (pp) 818680" source="77" target="162">
    <att type="string" name="canonicalName" value="817076 (pp) 818680"/>
    <att type="string" name="interaction" value="pp"/>
    <att type="int" name="SCORE" value="900"/>
    <att type="string" name="support" value="{&quot;StringDB&quot;: &quot;physical&quot;, &quot;StringEvidence&quot;: &quot;database:0.896&quot;, &quot;String_Score_Physical&quot;: 900, &quot;String_Score_Combined&quot;: 900}"/>
  </edge>
  <edge label="817076 (pp) 819203" source="77" target="188">
    <att type="string" name="canonicalName" value="817076 (pp) 819203"/>
    <att type="string" name="interaction" value="pp"/>
    <att type="int" name="SCORE" value="900"/>
    <att type="string" name="support" value="{&quot;StringDB&quot;: &quot;physical&quot;, &quot;StringEvidence&quot;: &quot;database:0.896&quot;, &quot;String_Score_Physical&quot;: 900, &quot;String_Score_Combined&quot;: 900}"/>
  </edge>
  <edge label="817076 (pp) 821533" source="77" target="327">
    <att type="string" name="canonicalName" value="817076 (pp) 821533"/>
    <att type="string" name="interaction" value="pp"/>
    <att type="int" name="SCORE" value="900"/>
    <att type="string" name="support" value="{&quot;StringDB&quot;: &quot;physical&quot;, &quot;StringEvidence&quot;: &quot;database:0.896&quot;, &quot;String_Score_Physical&quot;: 900, &quot;String_Score_Combined&quot;: 900}"/>
  </edge>
  <edge label="817076 (pp) 823815" source="77" target="387">
    <att type="string" name="canonicalName" value="817076 (pp) 823815"/>
    <att type="string" name="interaction" value="pp"/>
    <att type="int" name="SCORE" value="900"/>
    <att type="string" name="support" value="{&quot;StringDB&quot;: &quot;physical&quot;, &quot;StringEvidence&quot;: &quot;database:0.896&quot;, &quot;String_Score_Physical&quot;: 900, &quot;String_Score_Combined&quot;: 900}"/>
  </edge>
  <edge label="817076 (pp) 824973" source="77" target="453">
    <att type="string" name="canonicalName" value="817076 (pp) 824973"/>
    <att type="string" name="interaction" value="pp"/>
    <att type="int" name="SCORE" value="900"/>
    <att type="string" name="support" value="{&quot;StringDB&quot;: &quot;physical&quot;, &quot;StringEvidence&quot;: &quot;database:0.896&quot;, &quot;String_Score_Physical&quot;: 900, &quot;String_Score_Combined&quot;: 900}"/>
  </edge>
  <edge label="817076 (pp) 825171" source="77" target="461">
    <att type="string" name="canonicalName" value="817076 (pp) 825171"/>
    <att type="string" name="interaction" value="pp"/>
    <att type="int" name="SCORE" value="900"/>
    <att type="string" name="support" value="{&quot;StringDB&quot;: &quot;physical&quot;, &quot;StringEvidence&quot;: &quot;database:0.896&quot;, &quot;String_Score_Physical&quot;: 900, &quot;String_Score_Combined&quot;: 900}"/>
  </edge>
  <edge label="817076 (pp) 829244" source="77" target="630">
    <att type="string" name="canonicalName" value="817076 (pp) 829244"/>
    <att type="string" name="interaction" value="pp"/>
    <att type="int" name="SCORE" value="900"/>
    <att type="string" name="support" value="{&quot;StringDB&quot;: &quot;physical&quot;, &quot;StringEvidence&quot;: &quot;database:0.896&quot;, &quot;String_Score_Physical&quot;: 900, &quot;String_Score_Combined&quot;: 900}"/>
  </edge>
  <edge label="817076 (pp) 830916" source="77" target="747">
    <att type="string" name="canonicalName" value="817076 (pp) 830916"/>
    <att type="string" name="interaction" value="pp"/>
    <att type="int" name="SCORE" value="900"/>
    <att type="string" name="support" value="{&quot;StringDB&quot;: &quot;physical&quot;, &quot;StringEvidence&quot;: &quot;database:0.896,coexpression:0.004&quot;, &quot;String_Score_Physical&quot;: 900, &quot;String_Score_Combined&quot;: 900}"/>
  </edge>
  <edge label="817076 (pp) 831001" source="77" target="750">
    <att type="string" name="canonicalName" value="817076 (pp) 831001"/>
    <att type="string" name="interaction" value="pp"/>
    <att type="int" name="SCORE" value="900"/>
    <att type="string" name="support" value="{&quot;StringDB&quot;: &quot;physical&quot;, &quot;StringEvidence&quot;: &quot;database:0.896&quot;, &quot;String_Score_Physical&quot;: 900, &quot;String_Score_Combined&quot;: 900}"/>
  </edge>
  <edge label="817076 (pp) 831911" source="77" target="799">
    <att type="string" name="canonicalName" value="817076 (pp) 831911"/>
    <att type="string" name="interaction" value="pp"/>
    <att type="int" name="SCORE" value="900"/>
    <att type="string" name="support" value="{&quot;StringDB&quot;: &quot;physical&quot;, &quot;StringEvidence&quot;: &quot;database:0.896&quot;, &quot;String_Score_Physical&quot;: 900, &quot;String_Score_Combined&quot;: 900}"/>
  </edge>
  <edge label="817076 (pp) 831983" source="77" target="803">
    <att type="string" name="canonicalName" value="817076 (pp) 831983"/>
    <att type="string" name="interaction" value="pp"/>
    <att type="int" name="SCORE" value="900"/>
    <att type="string" name="support" value="{&quot;StringDB&quot;: &quot;physical&quot;, &quot;StringEvidence&quot;: &quot;database:0.896&quot;, &quot;String_Score_Physical&quot;: 900, &quot;String_Score_Combined&quot;: 900}"/>
  </edge>
  <edge label="817076 (pp) 832631" source="77" target="834">
    <att type="string" name="canonicalName" value="817076 (pp) 832631"/>
    <att type="string" name="interaction" value="pp"/>
    <att type="int" name="SCORE" value="900"/>
    <att type="string" name="support" value="{&quot;StringDB&quot;: &quot;physical&quot;, &quot;StringEvidence&quot;: &quot;database:0.896&quot;, &quot;String_Score_Physical&quot;: 900, &quot;String_Score_Combined&quot;: 900}"/>
  </edge>
  <edge label="817076 (pp) 834565" source="77" target="877">
    <att type="string" name="canonicalName" value="817076 (pp) 834565"/>
    <att type="string" name="interaction" value="pp"/>
    <att type="int" name="SCORE" value="900"/>
    <att type="string" name="support" value="{&quot;StringDB&quot;: &quot;physical&quot;, &quot;StringEvidence&quot;: &quot;database:0.896&quot;, &quot;String_Score_Physical&quot;: 900, &quot;String_Score_Combined&quot;: 900}"/>
  </edge>
  <edge label="817076 (pp) 838604" source="77" target="1110">
    <att type="string" name="canonicalName" value="817076 (pp) 838604"/>
    <att type="string" name="interaction" value="pp"/>
    <att type="int" name="SCORE" value="900"/>
    <att type="string" name="support" value="{&quot;StringDB&quot;: &quot;physical&quot;, &quot;StringEvidence&quot;: &quot;database:0.896&quot;, &quot;String_Score_Physical&quot;: 900, &quot;String_Score_Combined&quot;: 900}"/>
  </edge>
  <edge label="817076 (pp) 842036" source="77" target="1231">
    <att type="string" name="canonicalName" value="817076 (pp) 842036"/>
    <att type="string" name="interaction" value="pp"/>
    <att type="int" name="SCORE" value="900"/>
    <att type="string" name="support" value="{&quot;StringDB&quot;: &quot;physical&quot;, &quot;StringEvidence&quot;: &quot;database:0.896&quot;, &quot;String_Score_Physical&quot;: 900, &quot;String_Score_Combined&quot;: 900}"/>
  </edge>
  <edge label="817076 (pp) 843368" source="77" target="1293">
    <att type="string" name="canonicalName" value="817076 (pp) 843368"/>
    <att type="string" name="interaction" value="pp"/>
    <att type="int" name="SCORE" value="900"/>
    <att type="string" name="support" value="{&quot;StringDB&quot;: &quot;physical&quot;, &quot;StringEvidence&quot;: &quot;database:0.896&quot;, &quot;String_Score_Physical&quot;: 900, &quot;String_Score_Combined&quot;: 900}"/>
  </edge>
  <edge label="817076 (pp) 843880" source="77" target="1317">
    <att type="string" name="canonicalName" value="817076 (pp) 843880"/>
    <att type="string" name="interaction" value="pp"/>
    <att type="int" name="SCORE" value="909"/>
    <att type="string" name="support" value="{&quot;StringDB&quot;: &quot;physical&quot;, &quot;StringEvidence&quot;: &quot;database:0.896,experiments:0.093&quot;, &quot;String_Score_Physical&quot;: 909, &quot;String_Score_Combined&quot;: 909}"/>
  </edge>
  <edge label="817096 (pp) 819914" source="78" target="224">
    <att type="string" name="canonicalName" value="817096 (pp) 819914"/>
    <att type="string" name="interaction" value="pp"/>
    <att type="int" name="SCORE" value="270"/>
    <att type="string" name="support" value="{&quot;StringDB&quot;: &quot;physical&quot;, &quot;StringEvidence&quot;: &quot;experiments:0.239&quot;, &quot;String_Score_Physical&quot;: 270, &quot;String_Score_Combined&quot;: 270}"/>
  </edge>
  <edge label="817096 (pp) 821798" source="78" target="338">
    <att type="string" name="canonicalName" value="817096 (pp) 821798"/>
    <att type="string" name="interaction" value="pp"/>
    <att type="int" name="SCORE" value="218"/>
    <att type="string" name="support" value="{&quot;StringDB&quot;: &quot;physical&quot;, &quot;StringEvidence&quot;: &quot;experiments:0.185,coexpression:0.015&quot;, &quot;String_Score_Physical&quot;: 218, &quot;String_Score_Combined&quot;: 229}"/>
  </edge>
  <edge label="817096 (pp) 827367" source="78" target="538">
    <att type="string" name="canonicalName" value="817096 (pp) 827367"/>
    <att type="string" name="interaction" value="pp"/>
    <att type="int" name="SCORE" value="341"/>
    <att type="string" name="support" value="{&quot;StringDB&quot;: &quot;physical&quot;, &quot;StringEvidence&quot;: &quot;textmining:0.469,experiments:0.313,coexpression:0.042,neighborhood:0.021&quot;, &quot;String_Score_Physical&quot;: 341, &quot;String_Score_Combined&quot;: 671}"/>
  </edge>
  <edge label="817096 (pp) 831870" source="78" target="795">
    <att type="string" name="canonicalName" value="817096 (pp) 831870"/>
    <att type="string" name="interaction" value="pp"/>
    <att type="int" name="SCORE" value="227"/>
    <att type="string" name="support" value="{&quot;StringDB&quot;: &quot;physical&quot;, &quot;StringEvidence&quot;: &quot;textmining:0.201,experiments:0.195,neighborhood:0.019,coexpression:0.004&quot;, &quot;String_Score_Physical&quot;: 227, &quot;String_Score_Combined&quot;: 397}"/>
  </edge>
  <edge label="817096 (pp) 840509" source="78" target="1180">
    <att type="string" name="canonicalName" value="817096 (pp) 840509"/>
    <att type="string" name="interaction" value="pp"/>
    <att type="int" name="SCORE" value="218"/>
    <att type="string" name="support" value="{&quot;StringDB&quot;: &quot;physical&quot;, &quot;StringEvidence&quot;: &quot;experiments:0.185,coexpression:0.015&quot;, &quot;String_Score_Physical&quot;: 218, &quot;String_Score_Combined&quot;: 229}"/>
  </edge>
  <edge label="817101 (pp) 825042" source="79" target="457">
    <att type="string" name="canonicalName" value="817101 (pp) 825042"/>
    <att type="string" name="interaction" value="pp"/>
    <att type="int" name="SCORE" value="973"/>
    <att type="string" name="support" value="{&quot;StringDB&quot;: &quot;physical&quot;, &quot;StringEvidence&quot;: &quot;database:0.896,experiments:0.738,textmining:0.699,coexpression:0.372,neighborhood:0.155&quot;, &quot;String_Score_Physical&quot;: 973, &quot;String_Score_Combined&quot;: 995}"/>
  </edge>
  <edge label="817101 (pp) 830063" source="79" target="690">
    <att type="string" name="canonicalName" value="817101 (pp) 830063"/>
    <att type="string" name="interaction" value="pp"/>
    <att type="int" name="SCORE" value="974"/>
    <att type="string" name="support" value="{&quot;StringDB&quot;: &quot;physical&quot;, &quot;StringEvidence&quot;: &quot;database:0.896,experiments:0.740,textmining:0.563,neighborhood:0.145,coexpression:0.048&quot;, &quot;String_Score_Physical&quot;: 974, &quot;String_Score_Combined&quot;: 990}"/>
  </edge>
  <edge label="817101 (pp) 830768" source="79" target="734">
    <att type="string" name="canonicalName" value="817101 (pp) 830768"/>
    <att type="string" name="interaction" value="pp"/>
    <att type="int" name="SCORE" value="313"/>
    <att type="string" name="support" value="{&quot;StringDB&quot;: &quot;physical&quot;, &quot;StringEvidence&quot;: &quot;experiments:0.285,coexpression:0.187,textmining:0.052,neighborhood:0.042&quot;, &quot;String_Score_Physical&quot;: 313, &quot;String_Score_Combined&quot;: 493}"/>
  </edge>
  <edge label="817101 (pp) 838138" source="79" target="1094">
    <att type="string" name="canonicalName" value="817101 (pp) 838138"/>
    <att type="string" name="interaction" value="pp"/>
    <att type="int" name="SCORE" value="650"/>
    <att type="string" name="support" value="{&quot;StringDB&quot;: &quot;physical&quot;, &quot;StringEvidence&quot;: &quot;database:0.635,textmining:0.573,neighborhood:0.058&quot;, &quot;String_Score_Physical&quot;: 650, &quot;String_Score_Combined&quot;: 859}"/>
  </edge>
  <edge label="817101 (pp) 838579" source="79" target="1109">
    <att type="string" name="canonicalName" value="817101 (pp) 838579"/>
    <att type="string" name="interaction" value="pp"/>
    <att type="int" name="SCORE" value="964"/>
    <att type="string" name="support" value="{&quot;StringDB&quot;: &quot;physical&quot;, &quot;StringEvidence&quot;: &quot;database:0.896,textmining:0.682,experiments:0.649,coexpression:0.426&quot;, &quot;String_Score_Physical&quot;: 964, &quot;String_Score_Combined&quot;: 982}"/>
  </edge>
  <edge label="817101 (pp) 839579" source="79" target="1149">
    <att type="string" name="canonicalName" value="817101 (pp) 839579"/>
    <att type="string" name="interaction" value="pp"/>
    <att type="int" name="SCORE" value="650"/>
    <att type="string" name="support" value="{&quot;StringDB&quot;: &quot;physical&quot;, &quot;StringEvidence&quot;: &quot;database:0.635,textmining:0.345,coexpression:0.042&quot;, &quot;String_Score_Physical&quot;: 650, &quot;String_Score_Combined&quot;: 780}"/>
  </edge>
  <edge label="817118 (pp) 824290" source="80" target="416">
    <att type="string" name="canonicalName" value="817118 (pp) 824290"/>
    <att type="string" name="interaction" value="pp"/>
    <att type="int" name="SCORE" value="210"/>
    <att type="string" name="support" value="{&quot;StringDB&quot;: &quot;physical&quot;, &quot;StringEvidence&quot;: &quot;textmining:0.393,experiments:0.176,coexpression:0.016&quot;, &quot;String_Score_Physical&quot;: 210, &quot;String_Score_Combined&quot;: 528}"/>
  </edge>
  <edge label="817118 (pp) 830165" source="80" target="697">
    <att type="string" name="canonicalName" value="817118 (pp) 830165"/>
    <att type="string" name="interaction" value="pp"/>
    <att type="int" name="SCORE" value="256"/>
    <att type="string" name="support" value="{&quot;StringDB&quot;: &quot;physical&quot;, &quot;StringEvidence&quot;: &quot;experiments:0.224,textmining:0.069&quot;, &quot;String_Score_Physical&quot;: 256, &quot;String_Score_Combined&quot;: 307}"/>
  </edge>
  <edge label="817118 (pp) 830903" source="80" target="744">
    <att type="string" name="canonicalName" value="817118 (pp) 830903"/>
    <att type="string" name="interaction" value="pp"/>
    <att type="int" name="SCORE" value="546"/>
    <att type="string" name="support" value="{&quot;StringDB&quot;: &quot;physical&quot;, &quot;StringEvidence&quot;: &quot;experiments:0.527,textmining:0.185&quot;, &quot;String_Score_Physical&quot;: 546, &quot;String_Score_Combined&quot;: 629}"/>
  </edge>
  <edge label="817118 (pp) 830904" source="80" target="745">
    <att type="string" name="canonicalName" value="817118 (pp) 830904"/>
    <att type="string" name="interaction" value="pp"/>
    <att type="int" name="SCORE" value="546"/>
    <att type="string" name="support" value="{&quot;StringDB&quot;: &quot;physical&quot;, &quot;StringEvidence&quot;: &quot;experiments:0.527,textmining:0.185&quot;, &quot;String_Score_Physical&quot;: 546, &quot;String_Score_Combined&quot;: 629}"/>
  </edge>
  <edge label="817118 (pp) 832554" source="80" target="832">
    <att type="string" name="canonicalName" value="817118 (pp) 832554"/>
    <att type="string" name="interaction" value="pp"/>
    <att type="int" name="SCORE" value="190"/>
    <att type="string" name="support" value="{&quot;StringDB&quot;: &quot;physical&quot;, &quot;StringEvidence&quot;: &quot;experiments:0.155,textmining:0.006&quot;, &quot;String_Score_Physical&quot;: 190, &quot;String_Score_Combined&quot;: 195}"/>
  </edge>
  <edge label="817118 (pp) 836661" source="80" target="1001">
    <att type="string" name="canonicalName" value="817118 (pp) 836661"/>
    <att type="string" name="interaction" value="pp"/>
    <att type="int" name="SCORE" value="546"/>
    <att type="string" name="support" value="{&quot;StringDB&quot;: &quot;physical&quot;, &quot;StringEvidence&quot;: &quot;experiments:0.527,textmining:0.185&quot;, &quot;String_Score_Physical&quot;: 546, &quot;String_Score_Combined&quot;: 629}"/>
  </edge>
  <edge label="817118 (pp) 837559" source="80" target="1062">
    <att type="string" name="canonicalName" value="817118 (pp) 837559"/>
    <att type="string" name="interaction" value="pp"/>
    <att type="int" name="SCORE" value="904"/>
    <att type="string" name="support" value="{&quot;StringDB&quot;: &quot;physical&quot;, &quot;StringEvidence&quot;: &quot;database:0.896,experiments:0.041,textmining:0.031&quot;, &quot;String_Score_Physical&quot;: 904, &quot;String_Score_Combined&quot;: 907}"/>
  </edge>
  <edge label="817127 (pp) 817470" source="81" target="101">
    <att type="string" name="canonicalName" value="817127 (pp) 817470"/>
    <att type="string" name="interaction" value="pp"/>
    <att type="int" name="SCORE" value="900"/>
    <att type="string" name="support" value="{&quot;StringDB&quot;: &quot;physical&quot;, &quot;StringEvidence&quot;: &quot;database:0.896,textmining:0.548,coexpression:0.053&quot;, &quot;String_Score_Physical&quot;: 900, &quot;String_Score_Combined&quot;: 957}"/>
  </edge>
  <edge label="817127 (pp) 818311" source="81" target="144">
    <att type="string" name="canonicalName" value="817127 (pp) 818311"/>
    <att type="string" name="interaction" value="pp"/>
    <att type="int" name="SCORE" value="900"/>
    <att type="string" name="support" value="{&quot;StringDB&quot;: &quot;physical&quot;, &quot;StringEvidence&quot;: &quot;database:0.896,textmining:0.035&quot;, &quot;String_Score_Physical&quot;: 900, &quot;String_Score_Combined&quot;: 903}"/>
  </edge>
  <edge label="817127 (pp) 819079" source="81" target="182">
    <att type="string" name="canonicalName" value="817127 (pp) 819079"/>
    <att type="string" name="interaction" value="pp"/>
    <att type="int" name="SCORE" value="900"/>
    <att type="string" name="support" value="{&quot;StringDB&quot;: &quot;physical&quot;, &quot;StringEvidence&quot;: &quot;database:0.896&quot;, &quot;String_Score_Physical&quot;: 900, &quot;String_Score_Combined&quot;: 900}"/>
  </edge>
  <edge label="817127 (pp) 820158" source="81" target="238">
    <att type="string" name="canonicalName" value="817127 (pp) 820158"/>
    <att type="string" name="interaction" value="pp"/>
    <att type="int" name="SCORE" value="497"/>
    <att type="string" name="support" value="{&quot;StringDB&quot;: &quot;physical&quot;, &quot;StringEvidence&quot;: &quot;experiments:0.477,coexpression:0.042,textmining:0.006&quot;, &quot;String_Score_Physical&quot;: 497, &quot;String_Score_Combined&quot;: 521}"/>
  </edge>
  <edge label="817127 (pp) 820438" source="81" target="255">
    <att type="string" name="canonicalName" value="817127 (pp) 820438"/>
    <att type="string" name="interaction" value="pp"/>
    <att type="int" name="SCORE" value="905"/>
    <att type="string" name="support" value="{&quot;StringDB&quot;: &quot;physical&quot;, &quot;StringEvidence&quot;: &quot;database:0.896,experiments:0.052&quot;, &quot;String_Score_Physical&quot;: 905, &quot;String_Score_Combined&quot;: 905}"/>
  </edge>
  <edge label="817127 (pp) 820545" source="81" target="262">
    <att type="string" name="canonicalName" value="817127 (pp) 820545"/>
    <att type="string" name="interaction" value="pp"/>
    <att type="int" name="SCORE" value="263"/>
    <att type="string" name="support" value="{&quot;StringDB&quot;: &quot;physical&quot;, &quot;StringEvidence&quot;: &quot;experiments:0.231&quot;, &quot;String_Score_Physical&quot;: 263, &quot;String_Score_Combined&quot;: 263}"/>
  </edge>
  <edge label="817127 (pp) 821412" source="81" target="320">
    <att type="string" name="canonicalName" value="817127 (pp) 821412"/>
    <att type="string" name="interaction" value="pp"/>
    <att type="int" name="SCORE" value="900"/>
    <att type="string" name="support" value="{&quot;StringDB&quot;: &quot;physical&quot;, &quot;StringEvidence&quot;: &quot;database:0.896,coexpression:0.018&quot;, &quot;String_Score_Physical&quot;: 900, &quot;String_Score_Combined&quot;: 901}"/>
  </edge>
  <edge label="817127 (pp) 824105" source="81" target="407">
    <att type="string" name="canonicalName" value="817127 (pp) 824105"/>
    <att type="string" name="interaction" value="pp"/>
    <att type="int" name="SCORE" value="924"/>
    <att type="string" name="support" value="{&quot;StringDB&quot;: &quot;physical&quot;, &quot;StringEvidence&quot;: &quot;database:0.896,experiments:0.241,textmining:0.104,coexpression:0.024&quot;, &quot;String_Score_Physical&quot;: 924, &quot;String_Score_Combined&quot;: 933}"/>
  </edge>
  <edge label="817127 (pp) 824230" source="81" target="412">
    <att type="string" name="canonicalName" value="817127 (pp) 824230"/>
    <att type="string" name="interaction" value="pp"/>
    <att type="int" name="SCORE" value="272"/>
    <att type="string" name="support" value="{&quot;StringDB&quot;: &quot;physical&quot;, &quot;StringEvidence&quot;: &quot;textmining:0.508,experiments:0.241,coexpression:0.024&quot;, &quot;String_Score_Physical&quot;: 272, &quot;String_Score_Combined&quot;: 650}"/>
  </edge>
  <edge label="817127 (pp) 824376" source="81" target="421">
    <att type="string" name="canonicalName" value="817127 (pp) 824376"/>
    <att type="string" name="interaction" value="pp"/>
    <att type="int" name="SCORE" value="900"/>
    <att type="string" name="support" value="{&quot;StringDB&quot;: &quot;physical&quot;, &quot;StringEvidence&quot;: &quot;database:0.896,coexpression:0.038&quot;, &quot;String_Score_Physical&quot;: 900, &quot;String_Score_Combined&quot;: 903}"/>
  </edge>
  <edge label="817127 (pp) 825827" source="81" target="489">
    <att type="string" name="canonicalName" value="817127 (pp) 825827"/>
    <att type="string" name="interaction" value="pp"/>
    <att type="int" name="SCORE" value="944"/>
    <att type="string" name="support" value="{&quot;StringDB&quot;: &quot;physical&quot;, &quot;StringEvidence&quot;: &quot;database:0.896,textmining:0.510,experiments:0.443,coexpression:0.054&quot;, &quot;String_Score_Physical&quot;: 944, &quot;String_Score_Combined&quot;: 974}"/>
  </edge>
  <edge label="817127 (pp) 826690" source="81" target="510">
    <att type="string" name="canonicalName" value="817127 (pp) 826690"/>
    <att type="string" name="interaction" value="pp"/>
    <att type="int" name="SCORE" value="209"/>
    <att type="string" name="support" value="{&quot;StringDB&quot;: &quot;physical&quot;, &quot;StringEvidence&quot;: &quot;textmining:0.338,experiments:0.175,coexpression:0.006&quot;, &quot;String_Score_Physical&quot;: 209, &quot;String_Score_Combined&quot;: 479}"/>
  </edge>
  <edge label="817127 (pp) 828660" source="81" target="601">
    <att type="string" name="canonicalName" value="817127 (pp) 828660"/>
    <att type="string" name="interaction" value="pp"/>
    <att type="int" name="SCORE" value="907"/>
    <att type="string" name="support" value="{&quot;StringDB&quot;: &quot;physical&quot;, &quot;StringEvidence&quot;: &quot;database:0.896,textmining:0.660,experiments:0.071,coexpression:0.004&quot;, &quot;String_Score_Physical&quot;: 907, &quot;String_Score_Combined&quot;: 968}"/>
  </edge>
  <edge label="817127 (pp) 829639" source="81" target="665">
    <att type="string" name="canonicalName" value="817127 (pp) 829639"/>
    <att type="string" name="interaction" value="pp"/>
    <att type="int" name="SCORE" value="900"/>
    <att type="string" name="support" value="{&quot;StringDB&quot;: &quot;physical&quot;, &quot;StringEvidence&quot;: &quot;database:0.896,textmining:0.006,coexpression:0.003&quot;, &quot;String_Score_Physical&quot;: 900, &quot;String_Score_Combined&quot;: 900}"/>
  </edge>
  <edge label="817127 (pp) 829758" source="81" target="675">
    <att type="string" name="canonicalName" value="817127 (pp) 829758"/>
    <att type="string" name="interaction" value="pp"/>
    <att type="int" name="SCORE" value="900"/>
    <att type="string" name="support" value="{&quot;StringDB&quot;: &quot;physical&quot;, &quot;StringEvidence&quot;: &quot;database:0.896,textmining:0.071&quot;, &quot;String_Score_Physical&quot;: 900, &quot;String_Score_Combined&quot;: 907}"/>
  </edge>
  <edge label="817127 (pp) 830843" source="81" target="739">
    <att type="string" name="canonicalName" value="817127 (pp) 830843"/>
    <att type="string" name="interaction" value="pp"/>
    <att type="int" name="SCORE" value="297"/>
    <att type="string" name="support" value="{&quot;StringDB&quot;: &quot;physical&quot;, &quot;StringEvidence&quot;: &quot;experiments:0.267&quot;, &quot;String_Score_Physical&quot;: 297, &quot;String_Score_Combined&quot;: 297}"/>
  </edge>
  <edge label="817127 (pp) 831092" source="81" target="754">
    <att type="string" name="canonicalName" value="817127 (pp) 831092"/>
    <att type="string" name="interaction" value="pp"/>
    <att type="int" name="SCORE" value="900"/>
    <att type="string" name="support" value="{&quot;StringDB&quot;: &quot;physical&quot;, &quot;StringEvidence&quot;: &quot;database:0.896&quot;, &quot;String_Score_Physical&quot;: 900, &quot;String_Score_Combined&quot;: 900}"/>
  </edge>
  <edge label="817127 (pp) 833577" source="81" target="853">
    <att type="string" name="canonicalName" value="817127 (pp) 833577"/>
    <att type="string" name="interaction" value="pp"/>
    <att type="int" name="SCORE" value="532"/>
    <att type="string" name="support" value="{&quot;StringDB&quot;: &quot;physical&quot;, &quot;StringEvidence&quot;: &quot;experiments:0.512,textmining:0.496,coexpression:0.003&quot;, &quot;String_Score_Physical&quot;: 532, &quot;String_Score_Combined&quot;: 765}"/>
  </edge>
  <edge label="817127 (pp) 834293" source="81" target="870">
    <att type="string" name="canonicalName" value="817127 (pp) 834293"/>
    <att type="string" name="interaction" value="pp"/>
    <att type="int" name="SCORE" value="900"/>
    <att type="string" name="support" value="{&quot;StringDB&quot;: &quot;physical&quot;, &quot;StringEvidence&quot;: &quot;database:0.896&quot;, &quot;String_Score_Physical&quot;: 900, &quot;String_Score_Combined&quot;: 900}"/>
  </edge>
  <edge label="817127 (pp) 834304" source="81" target="871">
    <att type="string" name="canonicalName" value="817127 (pp) 834304"/>
    <att type="string" name="interaction" value="pp"/>
    <att type="int" name="SCORE" value="900"/>
    <att type="string" name="support" value="{&quot;StringDB&quot;: &quot;physical&quot;, &quot;StringEvidence&quot;: &quot;database:0.896,coexpression:0.088,textmining:0.005&quot;, &quot;String_Score_Physical&quot;: 900, &quot;String_Score_Combined&quot;: 909}"/>
  </edge>
  <edge label="817127 (pp) 835279" source="81" target="922">
    <att type="string" name="canonicalName" value="817127 (pp) 835279"/>
    <att type="string" name="interaction" value="pp"/>
    <att type="int" name="SCORE" value="272"/>
    <att type="string" name="support" value="{&quot;StringDB&quot;: &quot;physical&quot;, &quot;StringEvidence&quot;: &quot;experiments:0.241,textmining:0.104,coexpression:0.024&quot;, &quot;String_Score_Physical&quot;: 272, &quot;String_Score_Combined&quot;: 363}"/>
  </edge>
  <edge label="817127 (pp) 835399" source="81" target="927">
    <att type="string" name="canonicalName" value="817127 (pp) 835399"/>
    <att type="string" name="interaction" value="pp"/>
    <att type="int" name="SCORE" value="900"/>
    <att type="string" name="support" value="{&quot;StringDB&quot;: &quot;physical&quot;, &quot;StringEvidence&quot;: &quot;database:0.896,textmining:0.418,coexpression:0.052&quot;, &quot;String_Score_Physical&quot;: 900, &quot;String_Score_Combined&quot;: 944}"/>
  </edge>
  <edge label="817127 (pp) 836034" source="81" target="964">
    <att type="string" name="canonicalName" value="817127 (pp) 836034"/>
    <att type="string" name="interaction" value="pp"/>
    <att type="int" name="SCORE" value="497"/>
    <att type="string" name="support" value="{&quot;StringDB&quot;: &quot;physical&quot;, &quot;StringEvidence&quot;: &quot;experiments:0.477,coexpression:0.042,textmining:0.006&quot;, &quot;String_Score_Physical&quot;: 497, &quot;String_Score_Combined&quot;: 521}"/>
  </edge>
  <edge label="817127 (pp) 836215" source="81" target="972">
    <att type="string" name="canonicalName" value="817127 (pp) 836215"/>
    <att type="string" name="interaction" value="pp"/>
    <att type="int" name="SCORE" value="900"/>
    <att type="string" name="support" value="{&quot;StringDB&quot;: &quot;physical&quot;, &quot;StringEvidence&quot;: &quot;database:0.896,textmining:0.586&quot;, &quot;String_Score_Physical&quot;: 900, &quot;String_Score_Combined&quot;: 958}"/>
  </edge>
  <edge label="817127 (pp) 836541" source="81" target="992">
    <att type="string" name="canonicalName" value="817127 (pp) 836541"/>
    <att type="string" name="interaction" value="pp"/>
    <att type="int" name="SCORE" value="900"/>
    <att type="string" name="support" value="{&quot;StringDB&quot;: &quot;physical&quot;, &quot;StringEvidence&quot;: &quot;database:0.896,textmining:0.185,coexpression:0.020&quot;, &quot;String_Score_Physical&quot;: 900, &quot;String_Score_Combined&quot;: 920}"/>
  </edge>
  <edge label="817127 (pp) 837248" source="81" target="1034">
    <att type="string" name="canonicalName" value="817127 (pp) 837248"/>
    <att type="string" name="interaction" value="pp"/>
    <att type="int" name="SCORE" value="900"/>
    <att type="string" name="support" value="{&quot;StringDB&quot;: &quot;physical&quot;, &quot;StringEvidence&quot;: &quot;database:0.896,coexpression:0.043&quot;, &quot;String_Score_Physical&quot;: 900, &quot;String_Score_Combined&quot;: 904}"/>
  </edge>
  <edge label="817127 (pp) 837362" source="81" target="1047">
    <att type="string" name="canonicalName" value="817127 (pp) 837362"/>
    <att type="string" name="interaction" value="pp"/>
    <att type="int" name="SCORE" value="497"/>
    <att type="string" name="support" value="{&quot;StringDB&quot;: &quot;physical&quot;, &quot;StringEvidence&quot;: &quot;experiments:0.477,coexpression:0.053,textmining:0.006&quot;, &quot;String_Score_Physical&quot;: 497, &quot;String_Score_Combined&quot;: 527}"/>
  </edge>
  <edge label="817127 (pp) 837433" source="81" target="1054">
    <att type="string" name="canonicalName" value="817127 (pp) 837433"/>
    <att type="string" name="interaction" value="pp"/>
    <att type="int" name="SCORE" value="924"/>
    <att type="string" name="support" value="{&quot;StringDB&quot;: &quot;physical&quot;, &quot;StringEvidence&quot;: &quot;database:0.896,experiments:0.241,textmining:0.104,coexpression:0.024&quot;, &quot;String_Score_Physical&quot;: 924, &quot;String_Score_Combined&quot;: 933}"/>
  </edge>
  <edge label="817127 (pp) 838027" source="81" target="1088">
    <att type="string" name="canonicalName" value="817127 (pp) 838027"/>
    <att type="string" name="interaction" value="pp"/>
    <att type="int" name="SCORE" value="900"/>
    <att type="string" name="support" value="{&quot;StringDB&quot;: &quot;physical&quot;, &quot;StringEvidence&quot;: &quot;database:0.896,coexpression:0.094,textmining:0.007&quot;, &quot;String_Score_Physical&quot;: 900, &quot;String_Score_Combined&quot;: 910}"/>
  </edge>
  <edge label="817127 (pp) 838690" source="81" target="1114">
    <att type="string" name="canonicalName" value="817127 (pp) 838690"/>
    <att type="string" name="interaction" value="pp"/>
    <att type="int" name="SCORE" value="900"/>
    <att type="string" name="support" value="{&quot;StringDB&quot;: &quot;physical&quot;, &quot;StringEvidence&quot;: &quot;database:0.896,textmining:0.021&quot;, &quot;String_Score_Physical&quot;: 900, &quot;String_Score_Combined&quot;: 902}"/>
  </edge>
  <edge label="817127 (pp) 839081" source="81" target="1128">
    <att type="string" name="canonicalName" value="817127 (pp) 839081"/>
    <att type="string" name="interaction" value="pp"/>
    <att type="int" name="SCORE" value="908"/>
    <att type="string" name="support" value="{&quot;StringDB&quot;: &quot;physical&quot;, &quot;StringEvidence&quot;: &quot;database:0.896,textmining:0.160,coexpression:0.121,experiments:0.089&quot;, &quot;String_Score_Physical&quot;: 908, &quot;String_Score_Combined&quot;: 932}"/>
  </edge>
  <edge label="817127 (pp) 839657" source="81" target="1150">
    <att type="string" name="canonicalName" value="817127 (pp) 839657"/>
    <att type="string" name="interaction" value="pp"/>
    <att type="int" name="SCORE" value="900"/>
    <att type="string" name="support" value="{&quot;StringDB&quot;: &quot;physical&quot;, &quot;StringEvidence&quot;: &quot;database:0.896&quot;, &quot;String_Score_Physical&quot;: 900, &quot;String_Score_Combined&quot;: 900}"/>
  </edge>
  <edge label="817127 (pp) 839925" source="81" target="1163">
    <att type="string" name="canonicalName" value="817127 (pp) 839925"/>
    <att type="string" name="interaction" value="pp"/>
    <att type="int" name="SCORE" value="997"/>
    <att type="string" name="support" value="{&quot;StringDB&quot;: &quot;physical&quot;, &quot;StringEvidence&quot;: &quot;experiments:0.997,textmining:0.803,coexpression:0.127&quot;, &quot;BioGrid&quot;: &quot;physical&quot;, &quot;BioGrid_PubMed&quot;: &quot;18479511&quot;, &quot;BioGrid_Type&quot;: &quot;Two-hybrid&quot;, &quot;String_Score_Physical&quot;: 997, &quot;String_Score_Combined&quot;: 999}"/>
  </edge>
  <edge label="817127 (pp) 840143" source="81" target="1172">
    <att type="string" name="canonicalName" value="817127 (pp) 840143"/>
    <att type="string" name="interaction" value="pp"/>
    <att type="int" name="SCORE" value="900"/>
    <att type="string" name="support" value="{&quot;StringDB&quot;: &quot;physical&quot;, &quot;StringEvidence&quot;: &quot;database:0.896,textmining:0.100,coexpression:0.097,experiments:0.008&quot;, &quot;String_Score_Physical&quot;: 900, &quot;String_Score_Combined&quot;: 919}"/>
  </edge>
  <edge label="817127 (pp) 841576" source="81" target="1207">
    <att type="string" name="canonicalName" value="817127 (pp) 841576"/>
    <att type="string" name="interaction" value="pp"/>
    <att type="int" name="SCORE" value="900"/>
    <att type="string" name="support" value="{&quot;StringDB&quot;: &quot;physical&quot;, &quot;StringEvidence&quot;: &quot;database:0.896,textmining:0.078&quot;, &quot;String_Score_Physical&quot;: 900, &quot;String_Score_Combined&quot;: 907}"/>
  </edge>
  <edge label="817127 (pp) 841810" source="81" target="1215">
    <att type="string" name="canonicalName" value="817127 (pp) 841810"/>
    <att type="string" name="interaction" value="pp"/>
    <att type="int" name="SCORE" value="900"/>
    <att type="string" name="support" value="{&quot;StringDB&quot;: &quot;physical&quot;, &quot;StringEvidence&quot;: &quot;database:0.896,coexpression:0.007&quot;, &quot;String_Score_Physical&quot;: 900, &quot;String_Score_Combined&quot;: 900}"/>
  </edge>
  <edge label="817127 (pp) 841958" source="81" target="1223">
    <att type="string" name="canonicalName" value="817127 (pp) 841958"/>
    <att type="string" name="interaction" value="pp"/>
    <att type="int" name="SCORE" value="907"/>
    <att type="string" name="support" value="{&quot;StringDB&quot;: &quot;physical&quot;, &quot;StringEvidence&quot;: &quot;database:0.896,experiments:0.073,textmining:0.036&quot;, &quot;String_Score_Physical&quot;: 907, &quot;String_Score_Combined&quot;: 910}"/>
  </edge>
  <edge label="817127 (pp) 842708" source="81" target="1266">
    <att type="string" name="canonicalName" value="817127 (pp) 842708"/>
    <att type="string" name="interaction" value="pp"/>
    <att type="int" name="SCORE" value="497"/>
    <att type="string" name="support" value="{&quot;StringDB&quot;: &quot;physical&quot;, &quot;StringEvidence&quot;: &quot;experiments:0.477,coexpression:0.042,textmining:0.006&quot;, &quot;String_Score_Physical&quot;: 497, &quot;String_Score_Combined&quot;: 521}"/>
  </edge>
  <edge label="817127 (pp) 844055" source="81" target="1330">
    <att type="string" name="canonicalName" value="817127 (pp) 844055"/>
    <att type="string" name="interaction" value="pp"/>
    <att type="int" name="SCORE" value="900"/>
    <att type="string" name="support" value="{&quot;StringDB&quot;: &quot;physical&quot;, &quot;StringEvidence&quot;: &quot;database:0.896,coexpression:0.113&quot;, &quot;String_Score_Physical&quot;: 900, &quot;String_Score_Combined&quot;: 911}"/>
  </edge>
  <edge label="817127 (pp) 844347" source="81" target="1352">
    <att type="string" name="canonicalName" value="817127 (pp) 844347"/>
    <att type="string" name="interaction" value="pp"/>
    <att type="int" name="SCORE" value="900"/>
    <att type="string" name="support" value="{&quot;StringDB&quot;: &quot;physical&quot;, &quot;StringEvidence&quot;: &quot;database:0.896,coexpression:0.028&quot;, &quot;String_Score_Physical&quot;: 900, &quot;String_Score_Combined&quot;: 902}"/>
  </edge>
  <edge label="817131 (pp) 835960" source="82" target="958">
    <att type="string" name="canonicalName" value="817131 (pp) 835960"/>
    <att type="string" name="interaction" value="pp"/>
    <att type="int" name="SCORE" value="230"/>
    <att type="string" name="support" value="{&quot;StringDB&quot;: &quot;physical&quot;, &quot;StringEvidence&quot;: &quot;experiments:0.198&quot;, &quot;String_Score_Physical&quot;: 230, &quot;String_Score_Combined&quot;: 230}"/>
  </edge>
  <edge label="817131 (pp) 837559" source="82" target="1062">
    <att type="string" name="canonicalName" value="817131 (pp) 837559"/>
    <att type="string" name="interaction" value="pp"/>
    <att type="int" name="SCORE" value="208"/>
    <att type="string" name="support" value="{&quot;BioGrid&quot;: &quot;physical&quot;, &quot;BioGrid_PubMed&quot;: &quot;19095804&quot;, &quot;BioGrid_Type&quot;: &quot;Biochemical Activity&quot;}"/>
  </edge>
  <edge label="817137 (pp) 821870" source="83" target="341">
    <att type="string" name="canonicalName" value="817137 (pp) 821870"/>
    <att type="string" name="interaction" value="pp"/>
    <att type="int" name="SCORE" value="219"/>
    <att type="string" name="support" value="{&quot;StringDB&quot;: &quot;physical&quot;, &quot;StringEvidence&quot;: &quot;experiments:0.186,coexpression:0.030&quot;, &quot;String_Score_Physical&quot;: 219, &quot;String_Score_Combined&quot;: 242}"/>
  </edge>
  <edge label="817137 (pp) 824077" source="83" target="405">
    <att type="string" name="canonicalName" value="817137 (pp) 824077"/>
    <att type="string" name="interaction" value="pp"/>
    <att type="int" name="SCORE" value="219"/>
    <att type="string" name="support" value="{&quot;StringDB&quot;: &quot;physical&quot;, &quot;StringEvidence&quot;: &quot;experiments:0.186&quot;, &quot;String_Score_Physical&quot;: 219, &quot;String_Score_Combined&quot;: 219}"/>
  </edge>
  <edge label="817137 (pp) 824465" source="83" target="426">
    <att type="string" name="canonicalName" value="817137 (pp) 824465"/>
    <att type="string" name="interaction" value="pp"/>
    <att type="int" name="SCORE" value="219"/>
    <att type="string" name="support" value="{&quot;StringDB&quot;: &quot;physical&quot;, &quot;StringEvidence&quot;: &quot;experiments:0.186&quot;, &quot;String_Score_Physical&quot;: 219, &quot;String_Score_Combined&quot;: 219}"/>
  </edge>
  <edge label="817137 (pp) 827323" source="83" target="535">
    <att type="string" name="canonicalName" value="817137 (pp) 827323"/>
    <att type="string" name="interaction" value="pp"/>
    <att type="int" name="SCORE" value="696"/>
    <att type="string" name="support" value="{&quot;StringDB&quot;: &quot;physical&quot;, &quot;StringEvidence&quot;: &quot;experiments:0.683,textmining:0.002&quot;, &quot;String_Score_Physical&quot;: 696, &quot;String_Score_Combined&quot;: 696}"/>
  </edge>
  <edge label="817137 (pp) 828858" source="83" target="610">
    <att type="string" name="canonicalName" value="817137 (pp) 828858"/>
    <att type="string" name="interaction" value="pp"/>
    <att type="int" name="SCORE" value="900"/>
    <att type="string" name="support" value="{&quot;StringDB&quot;: &quot;physical&quot;, &quot;StringEvidence&quot;: &quot;database:0.896&quot;, &quot;String_Score_Physical&quot;: 900, &quot;String_Score_Combined&quot;: 900}"/>
  </edge>
  <edge label="817137 (pp) 831201" source="83" target="763">
    <att type="string" name="canonicalName" value="817137 (pp) 831201"/>
    <att type="string" name="interaction" value="pp"/>
    <att type="int" name="SCORE" value="900"/>
    <att type="string" name="support" value="{&quot;StringDB&quot;: &quot;physical&quot;, &quot;StringEvidence&quot;: &quot;database:0.896,textmining:0.032&quot;, &quot;String_Score_Physical&quot;: 900, &quot;String_Score_Combined&quot;: 903}"/>
  </edge>
  <edge label="817137 (pp) 831379" source="83" target="774">
    <att type="string" name="canonicalName" value="817137 (pp) 831379"/>
    <att type="string" name="interaction" value="pp"/>
    <att type="int" name="SCORE" value="189"/>
    <att type="string" name="support" value="{&quot;StringDB&quot;: &quot;physical&quot;, &quot;StringEvidence&quot;: &quot;experiments:0.154&quot;, &quot;String_Score_Physical&quot;: 189, &quot;String_Score_Combined&quot;: 189}"/>
  </edge>
  <edge label="817137 (pp) 835204" source="83" target="915">
    <att type="string" name="canonicalName" value="817137 (pp) 835204"/>
    <att type="string" name="interaction" value="pp"/>
    <att type="int" name="SCORE" value="313"/>
    <att type="string" name="support" value="{&quot;StringDB&quot;: &quot;physical&quot;, &quot;StringEvidence&quot;: &quot;coexpression:0.302,experiments:0.284,textmining:0.036&quot;, &quot;String_Score_Physical&quot;: 313, &quot;String_Score_Combined&quot;: 537}"/>
  </edge>
  <edge label="817137 (pp) 835386" source="83" target="926">
    <att type="string" name="canonicalName" value="817137 (pp) 835386"/>
    <att type="string" name="interaction" value="pp"/>
    <att type="int" name="SCORE" value="189"/>
    <att type="string" name="support" value="{&quot;StringDB&quot;: &quot;physical&quot;, &quot;StringEvidence&quot;: &quot;textmining:0.796,experiments:0.154&quot;, &quot;String_Score_Physical&quot;: 189, &quot;String_Score_Combined&quot;: 480}"/>
  </edge>
  <edge label="817137 (pp) 836560" source="83" target="994">
    <att type="string" name="canonicalName" value="817137 (pp) 836560"/>
    <att type="string" name="interaction" value="pp"/>
    <att type="int" name="SCORE" value="189"/>
    <att type="string" name="support" value="{&quot;StringDB&quot;: &quot;physical&quot;, &quot;StringEvidence&quot;: &quot;textmining:0.540,experiments:0.154,coexpression:0.007&quot;, &quot;String_Score_Physical&quot;: 189, &quot;String_Score_Combined&quot;: 389}"/>
  </edge>
  <edge label="817137 (pp) 839521" source="83" target="1148">
    <att type="string" name="canonicalName" value="817137 (pp) 839521"/>
    <att type="string" name="interaction" value="pp"/>
    <att type="int" name="SCORE" value="980"/>
    <att type="string" name="support" value="{&quot;StringDB&quot;: &quot;physical&quot;, &quot;StringEvidence&quot;: &quot;database:0.896,experiments:0.802,coexpression:0.058&quot;, &quot;String_Score_Physical&quot;: 980, &quot;String_Score_Combined&quot;: 981}"/>
  </edge>
  <edge label="817137 (pp) 842037" source="83" target="1232">
    <att type="string" name="canonicalName" value="817137 (pp) 842037"/>
    <att type="string" name="interaction" value="pp"/>
    <att type="int" name="SCORE" value="904"/>
    <att type="string" name="support" value="{&quot;StringDB&quot;: &quot;physical&quot;, &quot;StringEvidence&quot;: &quot;database:0.896,experiments:0.047,textmining:0.031&quot;, &quot;String_Score_Physical&quot;: 904, &quot;String_Score_Combined&quot;: 907}"/>
  </edge>
  <edge label="817154 (pp) 833729" source="84" target="857">
    <att type="string" name="canonicalName" value="817154 (pp) 833729"/>
    <att type="string" name="interaction" value="pp"/>
    <att type="int" name="SCORE" value="187"/>
    <att type="string" name="support" value="{&quot;StringDB&quot;: &quot;physical&quot;, &quot;StringEvidence&quot;: &quot;coexpression:0.176,experiments:0.152,neighborhood:0.103,textmining:0.051&quot;, &quot;String_Score_Physical&quot;: 187, &quot;String_Score_Combined&quot;: 429}"/>
  </edge>
  <edge label="817154 (pp) 839310" source="84" target="1136">
    <att type="string" name="canonicalName" value="817154 (pp) 839310"/>
    <att type="string" name="interaction" value="pp"/>
    <att type="int" name="SCORE" value="307"/>
    <att type="string" name="support" value="{&quot;StringDB&quot;: &quot;physical&quot;, &quot;StringEvidence&quot;: &quot;textmining:0.569,experiments:0.277&quot;, &quot;String_Score_Physical&quot;: 307, &quot;String_Score_Combined&quot;: 701}"/>
  </edge>
  <edge label="817154 (pp) 843607" source="84" target="1304">
    <att type="string" name="canonicalName" value="817154 (pp) 843607"/>
    <att type="string" name="interaction" value="pp"/>
    <att type="int" name="SCORE" value="201"/>
    <att type="string" name="support" value="{&quot;StringDB&quot;: &quot;physical&quot;, &quot;StringEvidence&quot;: &quot;textmining:0.453,experiments:0.167,coexpression:0.124&quot;, &quot;String_Score_Physical&quot;: 201, &quot;String_Score_Combined&quot;: 616}"/>
  </edge>
  <edge label="817158 (pp) 817553" source="85" target="104">
    <att type="string" name="canonicalName" value="817158 (pp) 817553"/>
    <att type="string" name="interaction" value="pp"/>
    <att type="int" name="SCORE" value="208"/>
    <att type="string" name="support" value="{&quot;BioGrid&quot;: &quot;physical&quot;, &quot;BioGrid_PubMed&quot;: &quot;24833385&quot;, &quot;BioGrid_Type&quot;: &quot;PCA&quot;}"/>
  </edge>
  <edge label="817158 (pp) 817986" source="85" target="129">
    <att type="string" name="canonicalName" value="817158 (pp) 817986"/>
    <att type="string" name="interaction" value="pp"/>
    <att type="int" name="SCORE" value="208"/>
    <att type="string" name="support" value="{&quot;BioGrid&quot;: &quot;physical&quot;, &quot;BioGrid_PubMed&quot;: &quot;24833385&quot;, &quot;BioGrid_Type&quot;: &quot;PCA&quot;}"/>
  </edge>
  <edge label="817158 (pp) 818934" source="85" target="173">
    <att type="string" name="canonicalName" value="817158 (pp) 818934"/>
    <att type="string" name="interaction" value="pp"/>
    <att type="int" name="SCORE" value="208"/>
    <att type="string" name="support" value="{&quot;BioGrid&quot;: &quot;physical&quot;, &quot;BioGrid_PubMed&quot;: &quot;24833385&quot;, &quot;BioGrid_Type&quot;: &quot;PCA&quot;}"/>
  </edge>
  <edge label="817158 (pp) 821531" source="85" target="326">
    <att type="string" name="canonicalName" value="817158 (pp) 821531"/>
    <att type="string" name="interaction" value="pp"/>
    <att type="int" name="SCORE" value="208"/>
    <att type="string" name="support" value="{&quot;BioGrid&quot;: &quot;physical&quot;, &quot;BioGrid_PubMed&quot;: &quot;24833385&quot;, &quot;BioGrid_Type&quot;: &quot;PCA&quot;}"/>
  </edge>
  <edge label="817158 (pp) 822740" source="85" target="375">
    <att type="string" name="canonicalName" value="817158 (pp) 822740"/>
    <att type="string" name="interaction" value="pp"/>
    <att type="int" name="SCORE" value="208"/>
    <att type="string" name="support" value="{&quot;BioGrid&quot;: &quot;physical&quot;, &quot;BioGrid_PubMed&quot;: &quot;24833385&quot;, &quot;BioGrid_Type&quot;: &quot;PCA&quot;}"/>
  </edge>
  <edge label="817158 (pp) 824129" source="85" target="408">
    <att type="string" name="canonicalName" value="817158 (pp) 824129"/>
    <att type="string" name="interaction" value="pp"/>
    <att type="int" name="SCORE" value="208"/>
    <att type="string" name="support" value="{&quot;BioGrid&quot;: &quot;physical&quot;, &quot;BioGrid_PubMed&quot;: &quot;24833385&quot;, &quot;BioGrid_Type&quot;: &quot;PCA&quot;}"/>
  </edge>
  <edge label="817158 (pp) 824675" source="85" target="437">
    <att type="string" name="canonicalName" value="817158 (pp) 824675"/>
    <att type="string" name="interaction" value="pp"/>
    <att type="int" name="SCORE" value="208"/>
    <att type="string" name="support" value="{&quot;BioGrid&quot;: &quot;physical&quot;, &quot;BioGrid_PubMed&quot;: &quot;24833385&quot;, &quot;BioGrid_Type&quot;: &quot;PCA&quot;}"/>
  </edge>
  <edge label="817158 (pp) 825072" source="85" target="458">
    <att type="string" name="canonicalName" value="817158 (pp) 825072"/>
    <att type="string" name="interaction" value="pp"/>
    <att type="int" name="SCORE" value="208"/>
    <att type="string" name="support" value="{&quot;BioGrid&quot;: &quot;physical&quot;, &quot;BioGrid_PubMed&quot;: &quot;24833385&quot;, &quot;BioGrid_Type&quot;: &quot;PCA&quot;}"/>
  </edge>
  <edge label="817158 (pp) 829142" source="85" target="622">
    <att type="string" name="canonicalName" value="817158 (pp) 829142"/>
    <att type="string" name="interaction" value="pp"/>
    <att type="int" name="SCORE" value="208"/>
    <att type="string" name="support" value="{&quot;BioGrid&quot;: &quot;physical&quot;, &quot;BioGrid_PubMed&quot;: &quot;24833385&quot;, &quot;BioGrid_Type&quot;: &quot;PCA&quot;}"/>
  </edge>
  <edge label="817158 (pp) 829395" source="85" target="643">
    <att type="string" name="canonicalName" value="817158 (pp) 829395"/>
    <att type="string" name="interaction" value="pp"/>
    <att type="int" name="SCORE" value="208"/>
    <att type="string" name="support" value="{&quot;BioGrid&quot;: &quot;physical&quot;, &quot;BioGrid_PubMed&quot;: &quot;24833385&quot;, &quot;BioGrid_Type&quot;: &quot;PCA&quot;}"/>
  </edge>
  <edge label="817158 (pp) 829662" source="85" target="667">
    <att type="string" name="canonicalName" value="817158 (pp) 829662"/>
    <att type="string" name="interaction" value="pp"/>
    <att type="int" name="SCORE" value="208"/>
    <att type="string" name="support" value="{&quot;BioGrid&quot;: &quot;physical&quot;, &quot;BioGrid_PubMed&quot;: &quot;24833385&quot;, &quot;BioGrid_Type&quot;: &quot;PCA&quot;}"/>
  </edge>
  <edge label="817158 (pp) 830541" source="85" target="715">
    <att type="string" name="canonicalName" value="817158 (pp) 830541"/>
    <att type="string" name="interaction" value="pp"/>
    <att type="int" name="SCORE" value="208"/>
    <att type="string" name="support" value="{&quot;BioGrid&quot;: &quot;physical&quot;, &quot;BioGrid_PubMed&quot;: &quot;24833385&quot;, &quot;BioGrid_Type&quot;: &quot;PCA&quot;}"/>
  </edge>
  <edge label="817158 (pp) 830893" source="85" target="742">
    <att type="string" name="canonicalName" value="817158 (pp) 830893"/>
    <att type="string" name="interaction" value="pp"/>
    <att type="int" name="SCORE" value="208"/>
    <att type="string" name="support" value="{&quot;BioGrid&quot;: &quot;physical&quot;, &quot;BioGrid_PubMed&quot;: &quot;24833385&quot;, &quot;BioGrid_Type&quot;: &quot;PCA&quot;}"/>
  </edge>
  <edge label="817158 (pp) 834892" source="85" target="892">
    <att type="string" name="canonicalName" value="817158 (pp) 834892"/>
    <att type="string" name="interaction" value="pp"/>
    <att type="int" name="SCORE" value="208"/>
    <att type="string" name="support" value="{&quot;BioGrid&quot;: &quot;physical&quot;, &quot;BioGrid_PubMed&quot;: &quot;24833385&quot;, &quot;BioGrid_Type&quot;: &quot;PCA&quot;}"/>
  </edge>
  <edge label="817158 (pp) 835179" source="85" target="912">
    <att type="string" name="canonicalName" value="817158 (pp) 835179"/>
    <att type="string" name="interaction" value="pp"/>
    <att type="int" name="SCORE" value="208"/>
    <att type="string" name="support" value="{&quot;BioGrid&quot;: &quot;physical&quot;, &quot;BioGrid_PubMed&quot;: &quot;24833385&quot;, &quot;BioGrid_Type&quot;: &quot;PCA&quot;}"/>
  </edge>
  <edge label="817158 (pp) 837227" source="85" target="1032">
    <att type="string" name="canonicalName" value="817158 (pp) 837227"/>
    <att type="string" name="interaction" value="pp"/>
    <att type="int" name="SCORE" value="214"/>
    <att type="string" name="support" value="{&quot;StringDB&quot;: &quot;physical&quot;, &quot;StringEvidence&quot;: &quot;experiments:0.180&quot;, &quot;BioGrid&quot;: &quot;physical&quot;, &quot;BioGrid_PubMed&quot;: &quot;24833385&quot;, &quot;BioGrid_Type&quot;: &quot;PCA&quot;, &quot;String_Score_Physical&quot;: 214, &quot;String_Score_Combined&quot;: 214}"/>
  </edge>
  <edge label="817158 (pp) 837737" source="85" target="1072">
    <att type="string" name="canonicalName" value="817158 (pp) 837737"/>
    <att type="string" name="interaction" value="pp"/>
    <att type="int" name="SCORE" value="208"/>
    <att type="string" name="support" value="{&quot;BioGrid&quot;: &quot;physical&quot;, &quot;BioGrid_PubMed&quot;: &quot;24833385&quot;, &quot;BioGrid_Type&quot;: &quot;PCA&quot;}"/>
  </edge>
  <edge label="817158 (pp) 839916" source="85" target="1161">
    <att type="string" name="canonicalName" value="817158 (pp) 839916"/>
    <att type="string" name="interaction" value="pp"/>
    <att type="int" name="SCORE" value="208"/>
    <att type="string" name="support" value="{&quot;BioGrid&quot;: &quot;physical&quot;, &quot;BioGrid_PubMed&quot;: &quot;24833385&quot;, &quot;BioGrid_Type&quot;: &quot;PCA&quot;}"/>
  </edge>
  <edge label="817158 (pp) 840204" source="85" target="1174">
    <att type="string" name="canonicalName" value="817158 (pp) 840204"/>
    <att type="string" name="interaction" value="pp"/>
    <att type="int" name="SCORE" value="208"/>
    <att type="string" name="support" value="{&quot;BioGrid&quot;: &quot;physical&quot;, &quot;BioGrid_PubMed&quot;: &quot;24833385&quot;, &quot;BioGrid_Type&quot;: &quot;PCA&quot;}"/>
  </edge>
  <edge label="817158 (pp) 840509" source="85" target="1180">
    <att type="string" name="canonicalName" value="817158 (pp) 840509"/>
    <att type="string" name="interaction" value="pp"/>
    <att type="int" name="SCORE" value="208"/>
    <att type="string" name="support" value="{&quot;BioGrid&quot;: &quot;physical&quot;, &quot;BioGrid_PubMed&quot;: &quot;24833385&quot;, &quot;BioGrid_Type&quot;: &quot;PCA&quot;}"/>
  </edge>
  <edge label="817158 (pp) 841177" source="85" target="1192">
    <att type="string" name="canonicalName" value="817158 (pp) 841177"/>
    <att type="string" name="interaction" value="pp"/>
    <att type="int" name="SCORE" value="208"/>
    <att type="string" name="support" value="{&quot;BioGrid&quot;: &quot;physical&quot;, &quot;BioGrid_PubMed&quot;: &quot;24833385&quot;, &quot;BioGrid_Type&quot;: &quot;PCA&quot;}"/>
  </edge>
  <edge label="817158 (pp) 841876" source="85" target="1218">
    <att type="string" name="canonicalName" value="817158 (pp) 841876"/>
    <att type="string" name="interaction" value="pp"/>
    <att type="int" name="SCORE" value="208"/>
    <att type="string" name="support" value="{&quot;BioGrid&quot;: &quot;physical&quot;, &quot;BioGrid_PubMed&quot;: &quot;24833385&quot;, &quot;BioGrid_Type&quot;: &quot;PCA&quot;}"/>
  </edge>
  <edge label="817158 (pp) 843389" source="85" target="1294">
    <att type="string" name="canonicalName" value="817158 (pp) 843389"/>
    <att type="string" name="interaction" value="pp"/>
    <att type="int" name="SCORE" value="208"/>
    <att type="string" name="support" value="{&quot;BioGrid&quot;: &quot;physical&quot;, &quot;BioGrid_PubMed&quot;: &quot;24833385&quot;, &quot;BioGrid_Type&quot;: &quot;PCA&quot;}"/>
  </edge>
  <edge label="817158 (pp) 844074" source="85" target="1331">
    <att type="string" name="canonicalName" value="817158 (pp) 844074"/>
    <att type="string" name="interaction" value="pp"/>
    <att type="int" name="SCORE" value="208"/>
    <att type="string" name="support" value="{&quot;BioGrid&quot;: &quot;physical&quot;, &quot;BioGrid_PubMed&quot;: &quot;24833385&quot;, &quot;BioGrid_Type&quot;: &quot;PCA&quot;}"/>
  </edge>
  <edge label="817187 (pp) 817766" source="86" target="120">
    <att type="string" name="canonicalName" value="817187 (pp) 817766"/>
    <att type="string" name="interaction" value="pp"/>
    <att type="int" name="SCORE" value="235"/>
    <att type="string" name="support" value="{&quot;StringDB&quot;: &quot;physical&quot;, &quot;StringEvidence&quot;: &quot;experiments:0.202&quot;, &quot;String_Score_Physical&quot;: 235, &quot;String_Score_Combined&quot;: 235}"/>
  </edge>
  <edge label="817187 (pp) 819668" source="86" target="210">
    <att type="string" name="canonicalName" value="817187 (pp) 819668"/>
    <att type="string" name="interaction" value="pp"/>
    <att type="int" name="SCORE" value="274"/>
    <att type="string" name="support" value="{&quot;StringDB&quot;: &quot;physical&quot;, &quot;StringEvidence&quot;: &quot;experiments:0.243,coexpression:0.007&quot;, &quot;String_Score_Physical&quot;: 274, &quot;String_Score_Combined&quot;: 279}"/>
  </edge>
  <edge label="817187 (pp) 819970" source="86" target="228">
    <att type="string" name="canonicalName" value="817187 (pp) 819970"/>
    <att type="string" name="interaction" value="pp"/>
    <att type="int" name="SCORE" value="497"/>
    <att type="string" name="support" value="{&quot;StringDB&quot;: &quot;physical&quot;, &quot;StringEvidence&quot;: &quot;experiments:0.477&quot;, &quot;String_Score_Physical&quot;: 497, &quot;String_Score_Combined&quot;: 497}"/>
  </edge>
  <edge label="817187 (pp) 821383" source="86" target="318">
    <att type="string" name="canonicalName" value="817187 (pp) 821383"/>
    <att type="string" name="interaction" value="pp"/>
    <att type="int" name="SCORE" value="828"/>
    <att type="string" name="support" value="{&quot;StringDB&quot;: &quot;physical&quot;, &quot;StringEvidence&quot;: &quot;experiments:0.821,coexpression:0.007&quot;, &quot;String_Score_Physical&quot;: 828, &quot;String_Score_Combined&quot;: 829}"/>
  </edge>
  <edge label="817187 (pp) 825150" source="86" target="460">
    <att type="string" name="canonicalName" value="817187 (pp) 825150"/>
    <att type="string" name="interaction" value="pp"/>
    <att type="int" name="SCORE" value="749"/>
    <att type="string" name="support" value="{&quot;StringDB&quot;: &quot;physical&quot;, &quot;StringEvidence&quot;: &quot;experiments:0.738&quot;, &quot;String_Score_Physical&quot;: 749, &quot;String_Score_Combined&quot;: 749}"/>
  </edge>
  <edge label="817187 (pp) 828147" source="86" target="577">
    <att type="string" name="canonicalName" value="817187 (pp) 828147"/>
    <att type="string" name="interaction" value="pp"/>
    <att type="int" name="SCORE" value="264"/>
    <att type="string" name="support" value="{&quot;StringDB&quot;: &quot;physical&quot;, &quot;StringEvidence&quot;: &quot;experiments:0.233,coexpression:0.044&quot;, &quot;String_Score_Physical&quot;: 264, &quot;String_Score_Combined&quot;: 296}"/>
  </edge>
  <edge label="817187 (pp) 828659" source="86" target="600">
    <att type="string" name="canonicalName" value="817187 (pp) 828659"/>
    <att type="string" name="interaction" value="pp"/>
    <att type="int" name="SCORE" value="264"/>
    <att type="string" name="support" value="{&quot;StringDB&quot;: &quot;physical&quot;, &quot;StringEvidence&quot;: &quot;experiments:0.233,coexpression:0.006&quot;, &quot;String_Score_Physical&quot;: 264, &quot;String_Score_Combined&quot;: 268}"/>
  </edge>
  <edge label="817187 (pp) 829568" source="86" target="660">
    <att type="string" name="canonicalName" value="817187 (pp) 829568"/>
    <att type="string" name="interaction" value="pp"/>
    <att type="int" name="SCORE" value="733"/>
    <att type="string" name="support" value="{&quot;StringDB&quot;: &quot;physical&quot;, &quot;StringEvidence&quot;: &quot;experiments:0.722&quot;, &quot;String_Score_Physical&quot;: 733, &quot;String_Score_Combined&quot;: 733}"/>
  </edge>
  <edge label="817187 (pp) 831541" source="86" target="787">
    <att type="string" name="canonicalName" value="817187 (pp) 831541"/>
    <att type="string" name="interaction" value="pp"/>
    <att type="int" name="SCORE" value="703"/>
    <att type="string" name="support" value="{&quot;StringDB&quot;: &quot;physical&quot;, &quot;StringEvidence&quot;: &quot;experiments:0.690,coexpression:0.042&quot;, &quot;String_Score_Physical&quot;: 703, &quot;String_Score_Combined&quot;: 715}"/>
  </edge>
  <edge label="817187 (pp) 831658" source="86" target="790">
    <att type="string" name="canonicalName" value="817187 (pp) 831658"/>
    <att type="string" name="interaction" value="pp"/>
    <att type="int" name="SCORE" value="832"/>
    <att type="string" name="support" value="{&quot;StringDB&quot;: &quot;physical&quot;, &quot;StringEvidence&quot;: &quot;experiments:0.825,coexpression:0.096,textmining:0.049&quot;, &quot;String_Score_Physical&quot;: 832, &quot;String_Score_Combined&quot;: 855}"/>
  </edge>
  <edge label="817187 (pp) 835000" source="86" target="900">
    <att type="string" name="canonicalName" value="817187 (pp) 835000"/>
    <att type="string" name="interaction" value="pp"/>
    <att type="int" name="SCORE" value="266"/>
    <att type="string" name="support" value="{&quot;StringDB&quot;: &quot;physical&quot;, &quot;StringEvidence&quot;: &quot;experiments:0.235&quot;, &quot;String_Score_Physical&quot;: 266, &quot;String_Score_Combined&quot;: 266}"/>
  </edge>
  <edge label="817187 (pp) 835170" source="86" target="911">
    <att type="string" name="canonicalName" value="817187 (pp) 835170"/>
    <att type="string" name="interaction" value="pp"/>
    <att type="int" name="SCORE" value="730"/>
    <att type="string" name="support" value="{&quot;StringDB&quot;: &quot;physical&quot;, &quot;StringEvidence&quot;: &quot;experiments:0.718&quot;, &quot;String_Score_Physical&quot;: 730, &quot;String_Score_Combined&quot;: 730}"/>
  </edge>
  <edge label="817187 (pp) 838690" source="86" target="1114">
    <att type="string" name="canonicalName" value="817187 (pp) 838690"/>
    <att type="string" name="interaction" value="pp"/>
    <att type="int" name="SCORE" value="688"/>
    <att type="string" name="support" value="{&quot;StringDB&quot;: &quot;physical&quot;, &quot;StringEvidence&quot;: &quot;experiments:0.675,coexpression:0.029&quot;, &quot;String_Score_Physical&quot;: 688, &quot;String_Score_Combined&quot;: 697}"/>
  </edge>
  <edge label="817187 (pp) 842063" source="86" target="1233">
    <att type="string" name="canonicalName" value="817187 (pp) 842063"/>
    <att type="string" name="interaction" value="pp"/>
    <att type="int" name="SCORE" value="274"/>
    <att type="string" name="support" value="{&quot;StringDB&quot;: &quot;physical&quot;, &quot;StringEvidence&quot;: &quot;experiments:0.243,coexpression:0.007&quot;, &quot;String_Score_Physical&quot;: 274, &quot;String_Score_Combined&quot;: 279}"/>
  </edge>
  <edge label="817187 (pp) 842573" source="86" target="1256">
    <att type="string" name="canonicalName" value="817187 (pp) 842573"/>
    <att type="string" name="interaction" value="pp"/>
    <att type="int" name="SCORE" value="327"/>
    <att type="string" name="support" value="{&quot;StringDB&quot;: &quot;physical&quot;, &quot;StringEvidence&quot;: &quot;experiments:0.299&quot;, &quot;String_Score_Physical&quot;: 327, &quot;String_Score_Combined&quot;: 328}"/>
  </edge>
  <edge label="817187 (pp) 843707" source="86" target="1308">
    <att type="string" name="canonicalName" value="817187 (pp) 843707"/>
    <att type="string" name="interaction" value="pp"/>
    <att type="int" name="SCORE" value="989"/>
    <att type="string" name="support" value="{&quot;StringDB&quot;: &quot;physical&quot;, &quot;StringEvidence&quot;: &quot;textmining:0.992,experiments:0.989,coexpression:0.091&quot;, &quot;BioGrid&quot;: &quot;physical&quot;, &quot;BioGrid_PubMed&quot;: &quot;19734266&quot;, &quot;BioGrid_Type&quot;: &quot;Reconstituted Complex&quot;, &quot;String_Score_Physical&quot;: 989, &quot;String_Score_Combined&quot;: 999}"/>
  </edge>
  <edge label="817187 (pp) 844347" source="86" target="1352">
    <att type="string" name="canonicalName" value="817187 (pp) 844347"/>
    <att type="string" name="interaction" value="pp"/>
    <att type="int" name="SCORE" value="749"/>
    <att type="string" name="support" value="{&quot;StringDB&quot;: &quot;physical&quot;, &quot;StringEvidence&quot;: &quot;experiments:0.738,coexpression:0.002&quot;, &quot;String_Score_Physical&quot;: 749, &quot;String_Score_Combined&quot;: 749}"/>
  </edge>
  <edge label="817219 (pp) 818587" source="87" target="156">
    <att type="string" name="canonicalName" value="817219 (pp) 818587"/>
    <att type="string" name="interaction" value="pp"/>
    <att type="int" name="SCORE" value="273"/>
    <att type="string" name="support" value="{&quot;StringDB&quot;: &quot;physical&quot;, &quot;StringEvidence&quot;: &quot;experiments:0.242,textmining:0.160&quot;, &quot;String_Score_Physical&quot;: 273, &quot;String_Score_Combined&quot;: 388}"/>
  </edge>
  <edge label="817219 (pp) 829025" source="87" target="618">
    <att type="string" name="canonicalName" value="817219 (pp) 829025"/>
    <att type="string" name="interaction" value="pp"/>
    <att type="int" name="SCORE" value="203"/>
    <att type="string" name="support" value="{&quot;StringDB&quot;: &quot;physical&quot;, &quot;StringEvidence&quot;: &quot;textmining:0.615,experiments:0.169,coexpression:0.079&quot;, &quot;String_Score_Physical&quot;: 203, &quot;String_Score_Combined&quot;: 717}"/>
  </edge>
  <edge label="817219 (pp) 830463" source="87" target="710">
    <att type="string" name="canonicalName" value="817219 (pp) 830463"/>
    <att type="string" name="interaction" value="pp"/>
    <att type="int" name="SCORE" value="592"/>
    <att type="string" name="support" value="{&quot;StringDB&quot;: &quot;physical&quot;, &quot;StringEvidence&quot;: &quot;experiments:0.575,textmining:0.562,coexpression:0.002&quot;, &quot;String_Score_Physical&quot;: 592, &quot;String_Score_Combined&quot;: 821}"/>
  </edge>
  <edge label="817219 (pp) 831899" source="87" target="798">
    <att type="string" name="canonicalName" value="817219 (pp) 831899"/>
    <att type="string" name="interaction" value="pp"/>
    <att type="int" name="SCORE" value="469"/>
    <att type="string" name="support" value="{&quot;StringDB&quot;: &quot;physical&quot;, &quot;StringEvidence&quot;: &quot;experiments:0.447,textmining:0.032&quot;, &quot;BioGrid&quot;: &quot;physical&quot;, &quot;BioGrid_PubMed&quot;: &quot;23667124&quot;, &quot;BioGrid_Type&quot;: &quot;Affinity Capture-MS&quot;, &quot;String_Score_Physical&quot;: 469, &quot;String_Score_Combined&quot;: 486}"/>
  </edge>
  <edge label="817219 (pp) 832420" source="87" target="828">
    <att type="string" name="canonicalName" value="817219 (pp) 832420"/>
    <att type="string" name="interaction" value="pp"/>
    <att type="int" name="SCORE" value="737"/>
    <att type="string" name="support" value="{&quot;StringDB&quot;: &quot;physical&quot;, &quot;StringEvidence&quot;: &quot;experiments:0.726,textmining:0.610&quot;, &quot;String_Score_Physical&quot;: 737, &quot;String_Score_Combined&quot;: 897}"/>
  </edge>
  <edge label="817219 (pp) 835727" source="87" target="947">
    <att type="string" name="canonicalName" value="817219 (pp) 835727"/>
    <att type="string" name="interaction" value="pp"/>
    <att type="int" name="SCORE" value="273"/>
    <att type="string" name="support" value="{&quot;StringDB&quot;: &quot;physical&quot;, &quot;StringEvidence&quot;: &quot;experiments:0.242,textmining:0.160&quot;, &quot;String_Score_Physical&quot;: 273, &quot;String_Score_Combined&quot;: 388}"/>
  </edge>
  <edge label="817219 (pp) 835941" source="87" target="955">
    <att type="string" name="canonicalName" value="817219 (pp) 835941"/>
    <att type="string" name="interaction" value="pp"/>
    <att type="int" name="SCORE" value="254"/>
    <att type="string" name="support" value="{&quot;StringDB&quot;: &quot;physical&quot;, &quot;StringEvidence&quot;: &quot;textmining:0.624,experiments:0.223,coexpression:0.005&quot;, &quot;String_Score_Physical&quot;: 254, &quot;String_Score_Combined&quot;: 721}"/>
  </edge>
  <edge label="817219 (pp) 837182" source="87" target="1029">
    <att type="string" name="canonicalName" value="817219 (pp) 837182"/>
    <att type="string" name="interaction" value="pp"/>
    <att type="int" name="SCORE" value="461"/>
    <att type="string" name="support" value="{&quot;StringDB&quot;: &quot;physical&quot;, &quot;StringEvidence&quot;: &quot;experiments:0.439&quot;, &quot;String_Score_Physical&quot;: 461, &quot;String_Score_Combined&quot;: 461}"/>
  </edge>
  <edge label="817219 (pp) 841812" source="87" target="1216">
    <att type="string" name="canonicalName" value="817219 (pp) 841812"/>
    <att type="string" name="interaction" value="pp"/>
    <att type="int" name="SCORE" value="626"/>
    <att type="string" name="support" value="{&quot;StringDB&quot;: &quot;physical&quot;, &quot;StringEvidence&quot;: &quot;experiments:0.610,textmining:0.344,coexpression:0.001&quot;, &quot;String_Score_Physical&quot;: 626, &quot;String_Score_Combined&quot;: 754}"/>
  </edge>
  <edge label="817219 (pp) 843463" source="87" target="1297">
    <att type="string" name="canonicalName" value="817219 (pp) 843463"/>
    <att type="string" name="interaction" value="pp"/>
    <att type="int" name="SCORE" value="273"/>
    <att type="string" name="support" value="{&quot;StringDB&quot;: &quot;physical&quot;, &quot;StringEvidence&quot;: &quot;experiments:0.242,textmining:0.160&quot;, &quot;String_Score_Physical&quot;: 273, &quot;String_Score_Combined&quot;: 388}"/>
  </edge>
  <edge label="817219 (pp) 844385" source="87" target="1354">
    <att type="string" name="canonicalName" value="817219 (pp) 844385"/>
    <att type="string" name="interaction" value="pp"/>
    <att type="int" name="SCORE" value="203"/>
    <att type="string" name="support" value="{&quot;StringDB&quot;: &quot;physical&quot;, &quot;StringEvidence&quot;: &quot;experiments:0.169,textmining:0.065&quot;, &quot;String_Score_Physical&quot;: 203, &quot;String_Score_Combined&quot;: 254}"/>
  </edge>
  <edge label="817228 (pp) 820816" source="88" target="282">
    <att type="string" name="canonicalName" value="817228 (pp) 820816"/>
    <att type="string" name="interaction" value="pp"/>
    <att type="int" name="SCORE" value="650"/>
    <att type="string" name="support" value="{&quot;StringDB&quot;: &quot;physical&quot;, &quot;StringEvidence&quot;: &quot;database:0.635,textmining:0.566&quot;, &quot;String_Score_Physical&quot;: 650, &quot;String_Score_Combined&quot;: 848}"/>
  </edge>
  <edge label="817228 (pp) 821243" source="88" target="309">
    <att type="string" name="canonicalName" value="817228 (pp) 821243"/>
    <att type="string" name="interaction" value="pp"/>
    <att type="int" name="SCORE" value="650"/>
    <att type="string" name="support" value="{&quot;StringDB&quot;: &quot;physical&quot;, &quot;StringEvidence&quot;: &quot;textmining:0.823,database:0.635,cooccurrence:0.424&quot;, &quot;String_Score_Physical&quot;: 650, &quot;String_Score_Combined&quot;: 670}"/>
  </edge>
  <edge label="817228 (pp) 825529" source="88" target="481">
    <att type="string" name="canonicalName" value="817228 (pp) 825529"/>
    <att type="string" name="interaction" value="pp"/>
    <att type="int" name="SCORE" value="650"/>
    <att type="string" name="support" value="{&quot;StringDB&quot;: &quot;physical&quot;, &quot;StringEvidence&quot;: &quot;database:0.635,textmining:0.521&quot;, &quot;String_Score_Physical&quot;: 650, &quot;String_Score_Combined&quot;: 832}"/>
  </edge>
  <edge label="817228 (pp) 827730" source="88" target="560">
    <att type="string" name="canonicalName" value="817228 (pp) 827730"/>
    <att type="string" name="interaction" value="pp"/>
    <att type="int" name="SCORE" value="650"/>
    <att type="string" name="support" value="{&quot;StringDB&quot;: &quot;physical&quot;, &quot;StringEvidence&quot;: &quot;database:0.635&quot;, &quot;String_Score_Physical&quot;: 650, &quot;String_Score_Combined&quot;: 650}"/>
  </edge>
  <edge label="817228 (pp) 829157" source="88" target="625">
    <att type="string" name="canonicalName" value="817228 (pp) 829157"/>
    <att type="string" name="interaction" value="pp"/>
    <att type="int" name="SCORE" value="650"/>
    <att type="string" name="support" value="{&quot;StringDB&quot;: &quot;physical&quot;, &quot;StringEvidence&quot;: &quot;database:0.635&quot;, &quot;String_Score_Physical&quot;: 650, &quot;String_Score_Combined&quot;: 650}"/>
  </edge>
  <edge label="817228 (pp) 836528" source="88" target="991">
    <att type="string" name="canonicalName" value="817228 (pp) 836528"/>
    <att type="string" name="interaction" value="pp"/>
    <att type="int" name="SCORE" value="650"/>
    <att type="string" name="support" value="{&quot;StringDB&quot;: &quot;physical&quot;, &quot;StringEvidence&quot;: &quot;database:0.635&quot;, &quot;String_Score_Physical&quot;: 650, &quot;String_Score_Combined&quot;: 650}"/>
  </edge>
  <edge label="817228 (pp) 837234" source="88" target="1033">
    <att type="string" name="canonicalName" value="817228 (pp) 837234"/>
    <att type="string" name="interaction" value="pp"/>
    <att type="int" name="SCORE" value="650"/>
    <att type="string" name="support" value="{&quot;StringDB&quot;: &quot;physical&quot;, &quot;StringEvidence&quot;: &quot;textmining:0.896,database:0.635,cooccurrence:0.424&quot;, &quot;String_Score_Physical&quot;: 650, &quot;String_Score_Combined&quot;: 666}"/>
  </edge>
  <edge label="817228 (pp) 841689" source="88" target="1211">
    <att type="string" name="canonicalName" value="817228 (pp) 841689"/>
    <att type="string" name="interaction" value="pp"/>
    <att type="int" name="SCORE" value="650"/>
    <att type="string" name="support" value="{&quot;StringDB&quot;: &quot;physical&quot;, &quot;StringEvidence&quot;: &quot;database:0.635,textmining:0.576&quot;, &quot;String_Score_Physical&quot;: 650, &quot;String_Score_Combined&quot;: 851}"/>
  </edge>
  <edge label="817228 (pp) 841961" source="88" target="1224">
    <att type="string" name="canonicalName" value="817228 (pp) 841961"/>
    <att type="string" name="interaction" value="pp"/>
    <att type="int" name="SCORE" value="650"/>
    <att type="string" name="support" value="{&quot;StringDB&quot;: &quot;physical&quot;, &quot;StringEvidence&quot;: &quot;database:0.635,textmining:0.523&quot;, &quot;String_Score_Physical&quot;: 650, &quot;String_Score_Combined&quot;: 833}"/>
  </edge>
  <edge label="817232 (pp) 821613" source="89" target="330">
    <att type="string" name="canonicalName" value="817232 (pp) 821613"/>
    <att type="string" name="interaction" value="pp"/>
    <att type="int" name="SCORE" value="199"/>
    <att type="string" name="support" value="{&quot;StringDB&quot;: &quot;physical&quot;, &quot;StringEvidence&quot;: &quot;experiments:0.165,textmining:0.126,coexpression:0.006&quot;, &quot;String_Score_Physical&quot;: 199, &quot;String_Score_Combined&quot;: 304}"/>
  </edge>
  <edge label="817304 (pp) 825880" source="90" target="492">
    <att type="string" name="canonicalName" value="817304 (pp) 825880"/>
    <att type="string" name="interaction" value="pp"/>
    <att type="int" name="SCORE" value="319"/>
    <att type="string" name="support" value="{&quot;StringDB&quot;: &quot;physical&quot;, &quot;StringEvidence&quot;: &quot;experiments:0.291,coexpression:0.018&quot;, &quot;String_Score_Physical&quot;: 319, &quot;String_Score_Combined&quot;: 332}"/>
  </edge>
  <edge label="817304 (pp) 826414" source="90" target="499">
    <att type="string" name="canonicalName" value="817304 (pp) 826414"/>
    <att type="string" name="interaction" value="pp"/>
    <att type="int" name="SCORE" value="319"/>
    <att type="string" name="support" value="{&quot;StringDB&quot;: &quot;physical&quot;, &quot;StringEvidence&quot;: &quot;experiments:0.291,coexpression:0.008&quot;, &quot;String_Score_Physical&quot;: 319, &quot;String_Score_Combined&quot;: 325}"/>
  </edge>
  <edge label="817304 (pp) 831899" source="90" target="798">
    <att type="string" name="canonicalName" value="817304 (pp) 831899"/>
    <att type="string" name="interaction" value="pp"/>
    <att type="int" name="SCORE" value="319"/>
    <att type="string" name="support" value="{&quot;StringDB&quot;: &quot;physical&quot;, &quot;StringEvidence&quot;: &quot;experiments:0.291&quot;, &quot;String_Score_Physical&quot;: 319, &quot;String_Score_Combined&quot;: 319}"/>
  </edge>
  <edge label="817304 (pp) 832184" source="90" target="815">
    <att type="string" name="canonicalName" value="817304 (pp) 832184"/>
    <att type="string" name="interaction" value="pp"/>
    <att type="int" name="SCORE" value="319"/>
    <att type="string" name="support" value="{&quot;StringDB&quot;: &quot;physical&quot;, &quot;StringEvidence&quot;: &quot;experiments:0.291&quot;, &quot;String_Score_Physical&quot;: 319, &quot;String_Score_Combined&quot;: 319}"/>
  </edge>
  <edge label="817340 (pp) 819203" source="91" target="188">
    <att type="string" name="canonicalName" value="817340 (pp) 819203"/>
    <att type="string" name="interaction" value="pp"/>
    <att type="int" name="SCORE" value="854"/>
    <att type="string" name="support" value="{&quot;StringDB&quot;: &quot;physical&quot;, &quot;StringEvidence&quot;: &quot;experiments:0.684,database:0.520,textmining:0.034&quot;, &quot;String_Score_Physical&quot;: 854, &quot;String_Score_Combined&quot;: 859}"/>
  </edge>
  <edge label="817340 (pp) 824555" source="91" target="430">
    <att type="string" name="canonicalName" value="817340 (pp) 824555"/>
    <att type="string" name="interaction" value="pp"/>
    <att type="int" name="SCORE" value="525"/>
    <att type="string" name="support" value="{&quot;StringDB&quot;: &quot;physical&quot;, &quot;StringEvidence&quot;: &quot;experiments:0.505&quot;, &quot;BioGrid&quot;: &quot;physical&quot;, &quot;BioGrid_PubMed&quot;: &quot;20706207,17426018&quot;, &quot;BioGrid_Type&quot;: &quot;Affinity Capture-MS&quot;, &quot;String_Score_Physical&quot;: 525, &quot;String_Score_Combined&quot;: 525}"/>
  </edge>
  <edge label="817340 (pp) 825171" source="91" target="461">
    <att type="string" name="canonicalName" value="817340 (pp) 825171"/>
    <att type="string" name="interaction" value="pp"/>
    <att type="int" name="SCORE" value="697"/>
    <att type="string" name="support" value="{&quot;StringDB&quot;: &quot;physical&quot;, &quot;StringEvidence&quot;: &quot;experiments:0.684,textmining:0.034&quot;, &quot;String_Score_Physical&quot;: 697, &quot;String_Score_Combined&quot;: 707}"/>
  </edge>
  <edge label="817340 (pp) 825397" source="91" target="470">
    <att type="string" name="canonicalName" value="817340 (pp) 825397"/>
    <att type="string" name="interaction" value="pp"/>
    <att type="int" name="SCORE" value="311"/>
    <att type="string" name="support" value="{&quot;StringDB&quot;: &quot;physical&quot;, &quot;StringEvidence&quot;: &quot;experiments:0.283,coexpression:0.005&quot;, &quot;BioGrid&quot;: &quot;physical&quot;, &quot;BioGrid_PubMed&quot;: &quot;20706207&quot;, &quot;BioGrid_Type&quot;: &quot;Affinity Capture-MS&quot;, &quot;String_Score_Physical&quot;: 311, &quot;String_Score_Combined&quot;: 315}"/>
  </edge>
  <edge label="817340 (pp) 826799" source="91" target="515">
    <att type="string" name="canonicalName" value="817340 (pp) 826799"/>
    <att type="string" name="interaction" value="pp"/>
    <att type="int" name="SCORE" value="307"/>
    <att type="string" name="support" value="{&quot;StringDB&quot;: &quot;physical&quot;, &quot;StringEvidence&quot;: &quot;coexpression:0.398,experiments:0.278,textmining:0.239&quot;, &quot;String_Score_Physical&quot;: 307, &quot;String_Score_Combined&quot;: 683}"/>
  </edge>
  <edge label="817340 (pp) 827145" source="91" target="529">
    <att type="string" name="canonicalName" value="817340 (pp) 827145"/>
    <att type="string" name="interaction" value="pp"/>
    <att type="int" name="SCORE" value="211"/>
    <att type="string" name="support" value="{&quot;StringDB&quot;: &quot;physical&quot;, &quot;StringEvidence&quot;: &quot;experiments:0.177&quot;, &quot;String_Score_Physical&quot;: 211, &quot;String_Score_Combined&quot;: 211}"/>
  </edge>
  <edge label="817340 (pp) 827702" source="91" target="558">
    <att type="string" name="canonicalName" value="817340 (pp) 827702"/>
    <att type="string" name="interaction" value="pp"/>
    <att type="int" name="SCORE" value="541"/>
    <att type="string" name="support" value="{&quot;StringDB&quot;: &quot;physical&quot;, &quot;StringEvidence&quot;: &quot;database:0.520,experiments:0.003&quot;, &quot;String_Score_Physical&quot;: 541, &quot;String_Score_Combined&quot;: 541}"/>
  </edge>
  <edge label="817340 (pp) 829019" source="91" target="616">
    <att type="string" name="canonicalName" value="817340 (pp) 829019"/>
    <att type="string" name="interaction" value="pp"/>
    <att type="int" name="SCORE" value="708"/>
    <att type="string" name="support" value="{&quot;StringDB&quot;: &quot;physical&quot;, &quot;StringEvidence&quot;: &quot;experiments:0.696,textmining:0.691,coexpression:0.322&quot;, &quot;BioGrid&quot;: &quot;physical&quot;, &quot;BioGrid_PubMed&quot;: &quot;20407024&quot;, &quot;BioGrid_Type&quot;: &quot;PCA&quot;, &quot;String_Score_Physical&quot;: 708, &quot;String_Score_Combined&quot;: 938}"/>
  </edge>
  <edge label="817340 (pp) 829462" source="91" target="651">
    <att type="string" name="canonicalName" value="817340 (pp) 829462"/>
    <att type="string" name="interaction" value="pp"/>
    <att type="int" name="SCORE" value="307"/>
    <att type="string" name="support" value="{&quot;StringDB&quot;: &quot;physical&quot;, &quot;StringEvidence&quot;: &quot;coexpression:0.398,textmining:0.289,experiments:0.278&quot;, &quot;String_Score_Physical&quot;: 307, &quot;String_Score_Combined&quot;: 703}"/>
  </edge>
  <edge label="817340 (pp) 829463" source="91" target="652">
    <att type="string" name="canonicalName" value="817340 (pp) 829463"/>
    <att type="string" name="interaction" value="pp"/>
    <att type="int" name="SCORE" value="307"/>
    <att type="string" name="support" value="{&quot;StringDB&quot;: &quot;physical&quot;, &quot;StringEvidence&quot;: &quot;coexpression:0.398,textmining:0.289,experiments:0.278&quot;, &quot;String_Score_Physical&quot;: 307, &quot;String_Score_Combined&quot;: 703}"/>
  </edge>
  <edge label="817340 (pp) 831001" source="91" target="750">
    <att type="string" name="canonicalName" value="817340 (pp) 831001"/>
    <att type="string" name="interaction" value="pp"/>
    <att type="int" name="SCORE" value="378"/>
    <att type="string" name="support" value="{&quot;StringDB&quot;: &quot;physical&quot;, &quot;StringEvidence&quot;: &quot;experiments:0.351,coexpression:0.130,textmining:0.118&quot;, &quot;String_Score_Physical&quot;: 378, &quot;String_Score_Combined&quot;: 523}"/>
  </edge>
  <edge label="817340 (pp) 835062" source="91" target="908">
    <att type="string" name="canonicalName" value="817340 (pp) 835062"/>
    <att type="string" name="interaction" value="pp"/>
    <att type="int" name="SCORE" value="540"/>
    <att type="string" name="support" value="{&quot;StringDB&quot;: &quot;physical&quot;, &quot;StringEvidence&quot;: &quot;database:0.520,coexpression:0.003&quot;, &quot;String_Score_Physical&quot;: 540, &quot;String_Score_Combined&quot;: 541}"/>
  </edge>
  <edge label="817340 (pp) 835426" source="91" target="929">
    <att type="string" name="canonicalName" value="817340 (pp) 835426"/>
    <att type="string" name="interaction" value="pp"/>
    <att type="int" name="SCORE" value="604"/>
    <att type="string" name="support" value="{&quot;StringDB&quot;: &quot;physical&quot;, &quot;StringEvidence&quot;: &quot;experiments:0.587,textmining:0.449,coexpression:0.322&quot;, &quot;String_Score_Physical&quot;: 604, &quot;String_Score_Combined&quot;: 852}"/>
  </edge>
  <edge label="817340 (pp) 838604" source="91" target="1110">
    <att type="string" name="canonicalName" value="817340 (pp) 838604"/>
    <att type="string" name="interaction" value="pp"/>
    <att type="int" name="SCORE" value="854"/>
    <att type="string" name="support" value="{&quot;StringDB&quot;: &quot;physical&quot;, &quot;StringEvidence&quot;: &quot;experiments:0.684,database:0.520,textmining:0.034&quot;, &quot;String_Score_Physical&quot;: 854, &quot;String_Score_Combined&quot;: 859}"/>
  </edge>
  <edge label="817340 (pp) 839453" source="91" target="1147">
    <att type="string" name="canonicalName" value="817340 (pp) 839453"/>
    <att type="string" name="interaction" value="pp"/>
    <att type="int" name="SCORE" value="806"/>
    <att type="string" name="support" value="{&quot;StringDB&quot;: &quot;physical&quot;, &quot;StringEvidence&quot;: &quot;textmining:0.859,experiments:0.798,coexpression:0.008&quot;, &quot;String_Score_Physical&quot;: 806, &quot;String_Score_Combined&quot;: 972}"/>
  </edge>
  <edge label="817340 (pp) 841442" source="91" target="1197">
    <att type="string" name="canonicalName" value="817340 (pp) 841442"/>
    <att type="string" name="interaction" value="pp"/>
    <att type="int" name="SCORE" value="281"/>
    <att type="string" name="support" value="{&quot;StringDB&quot;: &quot;physical&quot;, &quot;StringEvidence&quot;: &quot;experiments:0.250,textmining:0.066&quot;, &quot;String_Score_Physical&quot;: 281, &quot;String_Score_Combined&quot;: 328}"/>
  </edge>
  <edge label="817340 (pp) 842395" source="91" target="1248">
    <att type="string" name="canonicalName" value="817340 (pp) 842395"/>
    <att type="string" name="interaction" value="pp"/>
    <att type="int" name="SCORE" value="260"/>
    <att type="string" name="support" value="{&quot;StringDB&quot;: &quot;physical&quot;, &quot;StringEvidence&quot;: &quot;experiments:0.229,coexpression:0.016&quot;, &quot;String_Score_Physical&quot;: 260, &quot;String_Score_Combined&quot;: 272}"/>
  </edge>
  <edge label="817340 (pp) 843964" source="91" target="1322">
    <att type="string" name="canonicalName" value="817340 (pp) 843964"/>
    <att type="string" name="interaction" value="pp"/>
    <att type="int" name="SCORE" value="996"/>
    <att type="string" name="support" value="{&quot;StringDB&quot;: &quot;physical&quot;, &quot;StringEvidence&quot;: &quot;experiments:0.997,textmining:0.300,coexpression:0.133&quot;, &quot;BioGrid&quot;: &quot;physical&quot;, &quot;BioGrid_PubMed&quot;: &quot;20706207&quot;, &quot;BioGrid_Type&quot;: &quot;Affinity Capture-MS&quot;, &quot;String_Score_Physical&quot;: 996, &quot;String_Score_Combined&quot;: 998}"/>
  </edge>
  <edge label="817340 (pp) 844108" source="91" target="1333">
    <att type="string" name="canonicalName" value="817340 (pp) 844108"/>
    <att type="string" name="interaction" value="pp"/>
    <att type="int" name="SCORE" value="760"/>
    <att type="string" name="support" value="{&quot;StringDB&quot;: &quot;physical&quot;, &quot;StringEvidence&quot;: &quot;coexpression:0.901,experiments:0.750,textmining:0.287&quot;, &quot;String_Score_Physical&quot;: 760, &quot;String_Score_Combined&quot;: 983}"/>
  </edge>
  <edge label="817340 (pp) 844213" source="91" target="1343">
    <att type="string" name="canonicalName" value="817340 (pp) 844213"/>
    <att type="string" name="interaction" value="pp"/>
    <att type="int" name="SCORE" value="733"/>
    <att type="string" name="support" value="{&quot;StringDB&quot;: &quot;physical&quot;, &quot;StringEvidence&quot;: &quot;experiments:0.722,textmining:0.474,coexpression:0.016&quot;, &quot;String_Score_Physical&quot;: 733, &quot;String_Score_Combined&quot;: 861}"/>
  </edge>
  <edge label="817344 (pp) 817771" source="92" target="122">
    <att type="string" name="canonicalName" value="817344 (pp) 817771"/>
    <att type="string" name="interaction" value="pp"/>
    <att type="int" name="SCORE" value="241"/>
    <att type="string" name="support" value="{&quot;StringDB&quot;: &quot;physical&quot;, &quot;StringEvidence&quot;: &quot;textmining:0.238,experiments:0.210,coexpression:0.141,neighborhood:0.018&quot;, &quot;String_Score_Physical&quot;: 241, &quot;String_Score_Combined&quot;: 512}"/>
  </edge>
  <edge label="817344 (pp) 819968" source="92" target="227">
    <att type="string" name="canonicalName" value="817344 (pp) 819968"/>
    <att type="string" name="interaction" value="pp"/>
    <att type="int" name="SCORE" value="311"/>
    <att type="string" name="support" value="{&quot;StringDB&quot;: &quot;physical&quot;, &quot;StringEvidence&quot;: &quot;coexpression:0.507,textmining:0.285,experiments:0.282&quot;, &quot;String_Score_Physical&quot;: 311, &quot;String_Score_Combined&quot;: 756}"/>
  </edge>
  <edge label="817344 (pp) 820438" source="92" target="255">
    <att type="string" name="canonicalName" value="817344 (pp) 820438"/>
    <att type="string" name="interaction" value="pp"/>
    <att type="int" name="SCORE" value="241"/>
    <att type="string" name="support" value="{&quot;StringDB&quot;: &quot;physical&quot;, &quot;StringEvidence&quot;: &quot;textmining:0.702,experiments:0.210,coexpression:0.141,neighborhood:0.018&quot;, &quot;String_Score_Physical&quot;: 241, &quot;String_Score_Combined&quot;: 809}"/>
  </edge>
  <edge label="817344 (pp) 820549" source="92" target="263">
    <att type="string" name="canonicalName" value="817344 (pp) 820549"/>
    <att type="string" name="interaction" value="pp"/>
    <att type="int" name="SCORE" value="208"/>
    <att type="string" name="support" value="{&quot;StringDB&quot;: &quot;functional&quot;, &quot;StringEvidence&quot;: &quot;coexpression:0.986,textmining:0.878,cooccurrence:0.425&quot;, &quot;BioGrid&quot;: &quot;physical&quot;, &quot;BioGrid_PubMed&quot;: &quot;32191846&quot;, &quot;BioGrid_Type&quot;: &quot;Co-fractionation&quot;, &quot;BioGrid_Score&quot;: &quot;0.826608183&quot;, &quot;String_Score_Combined&quot;: 987, &quot;String_Score_Physical&quot;: 208}"/>
  </edge>
  <edge label="817344 (pp) 821003" source="92" target="297">
    <att type="string" name="canonicalName" value="817344 (pp) 821003"/>
    <att type="string" name="interaction" value="pp"/>
    <att type="int" name="SCORE" value="296"/>
    <att type="string" name="support" value="{&quot;StringDB&quot;: &quot;physical&quot;, &quot;StringEvidence&quot;: &quot;experiments:0.266,textmining:0.077,coexpression:0.007&quot;, &quot;String_Score_Physical&quot;: 296, &quot;String_Score_Combined&quot;: 355}"/>
  </edge>
  <edge label="817344 (pp) 821983" source="92" target="349">
    <att type="string" name="canonicalName" value="817344 (pp) 821983"/>
    <att type="string" name="interaction" value="pp"/>
    <att type="int" name="SCORE" value="208"/>
    <att type="string" name="support" value="{&quot;StringDB&quot;: &quot;functional&quot;, &quot;StringEvidence&quot;: &quot;coexpression:0.925,textmining:0.627,cooccurrence:0.424&quot;, &quot;BioGrid&quot;: &quot;physical&quot;, &quot;BioGrid_PubMed&quot;: &quot;32191846&quot;, &quot;BioGrid_Type&quot;: &quot;Co-fractionation&quot;, &quot;BioGrid_Score&quot;: &quot;0.790316198&quot;, &quot;String_Score_Combined&quot;: 934, &quot;String_Score_Physical&quot;: 208}"/>
  </edge>
  <edge label="817344 (pp) 827367" source="92" target="538">
    <att type="string" name="canonicalName" value="817344 (pp) 827367"/>
    <att type="string" name="interaction" value="pp"/>
    <att type="int" name="SCORE" value="241"/>
    <att type="string" name="support" value="{&quot;StringDB&quot;: &quot;physical&quot;, &quot;StringEvidence&quot;: &quot;textmining:0.621,coexpression:0.404,experiments:0.210,neighborhood:0.018&quot;, &quot;String_Score_Physical&quot;: 241, &quot;String_Score_Combined&quot;: 831}"/>
  </edge>
  <edge label="817344 (pp) 829392" source="92" target="642">
    <att type="string" name="canonicalName" value="817344 (pp) 829392"/>
    <att type="string" name="interaction" value="pp"/>
    <att type="int" name="SCORE" value="208"/>
    <att type="string" name="support" value="{&quot;BioGrid&quot;: &quot;physical&quot;, &quot;BioGrid_PubMed&quot;: &quot;32612234&quot;, &quot;BioGrid_Type&quot;: &quot;Two-hybrid&quot;}"/>
  </edge>
  <edge label="817344 (pp) 830299" source="92" target="700">
    <att type="string" name="canonicalName" value="817344 (pp) 830299"/>
    <att type="string" name="interaction" value="pp"/>
    <att type="int" name="SCORE" value="209"/>
    <att type="string" name="support" value="{&quot;StringDB&quot;: &quot;physical&quot;, &quot;StringEvidence&quot;: &quot;experiments:0.175&quot;, &quot;BioGrid&quot;: &quot;physical&quot;, &quot;BioGrid_PubMed&quot;: &quot;23964026&quot;, &quot;BioGrid_Type&quot;: &quot;Biochemical Activity&quot;, &quot;String_Score_Physical&quot;: 209, &quot;String_Score_Combined&quot;: 209}"/>
  </edge>
  <edge label="817344 (pp) 830626" source="92" target="725">
    <att type="string" name="canonicalName" value="817344 (pp) 830626"/>
    <att type="string" name="interaction" value="pp"/>
    <att type="int" name="SCORE" value="206"/>
    <att type="string" name="support" value="{&quot;StringDB&quot;: &quot;physical&quot;, &quot;StringEvidence&quot;: &quot;experiments:0.172&quot;, &quot;String_Score_Physical&quot;: 206, &quot;String_Score_Combined&quot;: 206}"/>
  </edge>
  <edge label="817344 (pp) 830818" source="92" target="737">
    <att type="string" name="canonicalName" value="817344 (pp) 830818"/>
    <att type="string" name="interaction" value="pp"/>
    <att type="int" name="SCORE" value="267"/>
    <att type="string" name="support" value="{&quot;StringDB&quot;: &quot;physical&quot;, &quot;StringEvidence&quot;: &quot;coexpression:0.599,textmining:0.520,experiments:0.236,neighborhood:0.018&quot;, &quot;String_Score_Physical&quot;: 267, &quot;String_Score_Combined&quot;: 861}"/>
  </edge>
  <edge label="817344 (pp) 830910" source="92" target="746">
    <att type="string" name="canonicalName" value="817344 (pp) 830910"/>
    <att type="string" name="interaction" value="pp"/>
    <att type="int" name="SCORE" value="227"/>
    <att type="string" name="support" value="{&quot;StringDB&quot;: &quot;physical&quot;, &quot;StringEvidence&quot;: &quot;experiments:0.195,neighborhood:0.054,coexpression:0.001&quot;, &quot;String_Score_Physical&quot;: 227, &quot;String_Score_Combined&quot;: 270}"/>
  </edge>
  <edge label="817344 (pp) 831899" source="92" target="798">
    <att type="string" name="canonicalName" value="817344 (pp) 831899"/>
    <att type="string" name="interaction" value="pp"/>
    <att type="int" name="SCORE" value="274"/>
    <att type="string" name="support" value="{&quot;StringDB&quot;: &quot;physical&quot;, &quot;StringEvidence&quot;: &quot;experiments:0.243&quot;, &quot;BioGrid&quot;: &quot;physical&quot;, &quot;BioGrid_PubMed&quot;: &quot;19429840&quot;, &quot;BioGrid_Type&quot;: &quot;Affinity Capture-MS&quot;, &quot;String_Score_Physical&quot;: 274, &quot;String_Score_Combined&quot;: 274}"/>
  </edge>
  <edge label="817344 (pp) 835054" source="92" target="907">
    <att type="string" name="canonicalName" value="817344 (pp) 835054"/>
    <att type="string" name="interaction" value="pp"/>
    <att type="int" name="SCORE" value="267"/>
    <att type="string" name="support" value="{&quot;StringDB&quot;: &quot;physical&quot;, &quot;StringEvidence&quot;: &quot;coexpression:0.808,textmining:0.555,experiments:0.236,neighborhood:0.018&quot;, &quot;String_Score_Physical&quot;: 267, &quot;String_Score_Combined&quot;: 938}"/>
  </edge>
  <edge label="817344 (pp) 835341" source="92" target="925">
    <att type="string" name="canonicalName" value="817344 (pp) 835341"/>
    <att type="string" name="interaction" value="pp"/>
    <att type="int" name="SCORE" value="311"/>
    <att type="string" name="support" value="{&quot;StringDB&quot;: &quot;physical&quot;, &quot;StringEvidence&quot;: &quot;textmining:0.405,experiments:0.282,coexpression:0.274&quot;, &quot;String_Score_Physical&quot;: 311, &quot;String_Score_Combined&quot;: 702}"/>
  </edge>
  <edge label="817344 (pp) 835699" source="92" target="946">
    <att type="string" name="canonicalName" value="817344 (pp) 835699"/>
    <att type="string" name="interaction" value="pp"/>
    <att type="int" name="SCORE" value="311"/>
    <att type="string" name="support" value="{&quot;StringDB&quot;: &quot;physical&quot;, &quot;StringEvidence&quot;: &quot;textmining:0.506,coexpression:0.308,experiments:0.282&quot;, &quot;String_Score_Physical&quot;: 311, &quot;String_Score_Combined&quot;: 764}"/>
  </edge>
  <edge label="817344 (pp) 837559" source="92" target="1062">
    <att type="string" name="canonicalName" value="817344 (pp) 837559"/>
    <att type="string" name="interaction" value="pp"/>
    <att type="int" name="SCORE" value="201"/>
    <att type="string" name="support" value="{&quot;StringDB&quot;: &quot;physical&quot;, &quot;StringEvidence&quot;: &quot;experiments:0.167,textmining:0.006&quot;, &quot;String_Score_Physical&quot;: 201, &quot;String_Score_Combined&quot;: 205}"/>
  </edge>
  <edge label="817344 (pp) 837710" source="92" target="1071">
    <att type="string" name="canonicalName" value="817344 (pp) 837710"/>
    <att type="string" name="interaction" value="pp"/>
    <att type="int" name="SCORE" value="241"/>
    <att type="string" name="support" value="{&quot;StringDB&quot;: &quot;physical&quot;, &quot;StringEvidence&quot;: &quot;textmining:0.306,experiments:0.210,coexpression:0.141,neighborhood:0.018&quot;, &quot;String_Score_Physical&quot;: 241, &quot;String_Score_Combined&quot;: 555}"/>
  </edge>
  <edge label="817344 (pp) 844333" source="92" target="1351">
    <att type="string" name="canonicalName" value="817344 (pp) 844333"/>
    <att type="string" name="interaction" value="pp"/>
    <att type="int" name="SCORE" value="241"/>
    <att type="string" name="support" value="{&quot;StringDB&quot;: &quot;physical&quot;, &quot;StringEvidence&quot;: &quot;textmining:0.306,experiments:0.210,coexpression:0.141,neighborhood:0.018&quot;, &quot;String_Score_Physical&quot;: 241, &quot;String_Score_Combined&quot;: 555}"/>
  </edge>
  <edge label="817358 (pp) 834706" source="93" target="884">
    <att type="string" name="canonicalName" value="817358 (pp) 834706"/>
    <att type="string" name="interaction" value="pp"/>
    <att type="int" name="SCORE" value="256"/>
    <att type="string" name="support" value="{&quot;StringDB&quot;: &quot;physical&quot;, &quot;StringEvidence&quot;: &quot;experiments:0.224&quot;, &quot;BioGrid&quot;: &quot;physical&quot;, &quot;BioGrid_PubMed&quot;: &quot;23975897&quot;, &quot;BioGrid_Type&quot;: &quot;Affinity Capture-MS&quot;, &quot;String_Score_Physical&quot;: 256, &quot;String_Score_Combined&quot;: 256}"/>
  </edge>
  <edge label="817386 (pp) 839453" source="94" target="1147">
    <att type="string" name="canonicalName" value="817386 (pp) 839453"/>
    <att type="string" name="interaction" value="pp"/>
    <att type="int" name="SCORE" value="459"/>
    <att type="string" name="support" value="{&quot;StringDB&quot;: &quot;physical&quot;, &quot;StringEvidence&quot;: &quot;experiments:0.437&quot;, &quot;BioGrid&quot;: &quot;physical&quot;, &quot;BioGrid_PubMed&quot;: &quot;20706207&quot;, &quot;BioGrid_Type&quot;: &quot;Affinity Capture-MS&quot;, &quot;String_Score_Physical&quot;: 459, &quot;String_Score_Combined&quot;: 459}"/>
  </edge>
  <edge label="817387 (pp) 819016" source="95" target="178">
    <att type="string" name="canonicalName" value="817387 (pp) 819016"/>
    <att type="string" name="interaction" value="pp"/>
    <att type="int" name="SCORE" value="919"/>
    <att type="string" name="support" value="{&quot;StringDB&quot;: &quot;physical&quot;, &quot;StringEvidence&quot;: &quot;database:0.896,textmining:0.553,experiments:0.197,coexpression:0.004&quot;, &quot;String_Score_Physical&quot;: 919, &quot;String_Score_Combined&quot;: 964}"/>
  </edge>
  <edge label="817387 (pp) 824934" source="95" target="451">
    <att type="string" name="canonicalName" value="817387 (pp) 824934"/>
    <att type="string" name="interaction" value="pp"/>
    <att type="int" name="SCORE" value="407"/>
    <att type="string" name="support" value="{&quot;StringDB&quot;: &quot;physical&quot;, &quot;StringEvidence&quot;: &quot;experiments:0.382,coexpression:0.001&quot;, &quot;String_Score_Physical&quot;: 407, &quot;String_Score_Combined&quot;: 407}"/>
  </edge>
  <edge label="817387 (pp) 826820" source="95" target="517">
    <att type="string" name="canonicalName" value="817387 (pp) 826820"/>
    <att type="string" name="interaction" value="pp"/>
    <att type="int" name="SCORE" value="319"/>
    <att type="string" name="support" value="{&quot;StringDB&quot;: &quot;physical&quot;, &quot;StringEvidence&quot;: &quot;experiments:0.290,textmining:0.263&quot;, &quot;String_Score_Physical&quot;: 319, &quot;String_Score_Combined&quot;: 497}"/>
  </edge>
  <edge label="817387 (pp) 837340" source="95" target="1043">
    <att type="string" name="canonicalName" value="817387 (pp) 837340"/>
    <att type="string" name="interaction" value="pp"/>
    <att type="int" name="SCORE" value="813"/>
    <att type="string" name="support" value="{&quot;StringDB&quot;: &quot;physical&quot;, &quot;StringEvidence&quot;: &quot;experiments:0.805,textmining:0.742,coexpression:0.008&quot;, &quot;String_Score_Physical&quot;: 813, &quot;String_Score_Combined&quot;: 952}"/>
  </edge>
  <edge label="817387 (pp) 837791" source="95" target="1077">
    <att type="string" name="canonicalName" value="817387 (pp) 837791"/>
    <att type="string" name="interaction" value="pp"/>
    <att type="int" name="SCORE" value="319"/>
    <att type="string" name="support" value="{&quot;StringDB&quot;: &quot;physical&quot;, &quot;StringEvidence&quot;: &quot;experiments:0.290,textmining:0.263&quot;, &quot;String_Score_Physical&quot;: 319, &quot;String_Score_Combined&quot;: 497}"/>
  </edge>
  <edge label="817415 (pp) 842650" source="96" target="1261">
    <att type="string" name="canonicalName" value="817415 (pp) 842650"/>
    <att type="string" name="interaction" value="pp"/>
    <att type="int" name="SCORE" value="274"/>
    <att type="string" name="support" value="{&quot;StringDB&quot;: &quot;physical&quot;, &quot;StringEvidence&quot;: &quot;experiments:0.243,textmining:0.070&quot;, &quot;String_Score_Physical&quot;: 274, &quot;String_Score_Combined&quot;: 324}"/>
  </edge>
  <edge label="817433 (pp) 817833" source="97" target="124">
    <att type="string" name="canonicalName" value="817433 (pp) 817833"/>
    <att type="string" name="interaction" value="pp"/>
    <att type="int" name="SCORE" value="240"/>
    <att type="string" name="support" value="{&quot;StringDB&quot;: &quot;physical&quot;, &quot;StringEvidence&quot;: &quot;experiments:0.209,coexpression:0.004&quot;, &quot;String_Score_Physical&quot;: 240, &quot;String_Score_Combined&quot;: 244}"/>
  </edge>
  <edge label="817433 (pp) 821382" source="97" target="317">
    <att type="string" name="canonicalName" value="817433 (pp) 821382"/>
    <att type="string" name="interaction" value="pp"/>
    <att type="int" name="SCORE" value="197"/>
    <att type="string" name="support" value="{&quot;StringDB&quot;: &quot;physical&quot;, &quot;StringEvidence&quot;: &quot;textmining:0.199,experiments:0.163&quot;, &quot;String_Score_Physical&quot;: 197, &quot;String_Score_Combined&quot;: 356}"/>
  </edge>
  <edge label="817433 (pp) 821485" source="97" target="322">
    <att type="string" name="canonicalName" value="817433 (pp) 821485"/>
    <att type="string" name="interaction" value="pp"/>
    <att type="int" name="SCORE" value="256"/>
    <att type="string" name="support" value="{&quot;StringDB&quot;: &quot;physical&quot;, &quot;StringEvidence&quot;: &quot;textmining:0.639,experiments:0.225,coexpression:0.016&quot;, &quot;String_Score_Physical&quot;: 256, &quot;String_Score_Combined&quot;: 736}"/>
  </edge>
  <edge label="817433 (pp) 825146" source="97" target="459">
    <att type="string" name="canonicalName" value="817433 (pp) 825146"/>
    <att type="string" name="interaction" value="pp"/>
    <att type="int" name="SCORE" value="264"/>
    <att type="string" name="support" value="{&quot;StringDB&quot;: &quot;physical&quot;, &quot;StringEvidence&quot;: &quot;experiments:0.233,coexpression:0.020&quot;, &quot;String_Score_Physical&quot;: 264, &quot;String_Score_Combined&quot;: 278}"/>
  </edge>
  <edge label="817433 (pp) 826690" source="97" target="510">
    <att type="string" name="canonicalName" value="817433 (pp) 826690"/>
    <att type="string" name="interaction" value="pp"/>
    <att type="int" name="SCORE" value="258"/>
    <att type="string" name="support" value="{&quot;StringDB&quot;: &quot;physical&quot;, &quot;StringEvidence&quot;: &quot;experiments:0.227&quot;, &quot;String_Score_Physical&quot;: 258, &quot;String_Score_Combined&quot;: 258}"/>
  </edge>
  <edge label="817433 (pp) 828254" source="97" target="584">
    <att type="string" name="canonicalName" value="817433 (pp) 828254"/>
    <att type="string" name="interaction" value="pp"/>
    <att type="int" name="SCORE" value="569"/>
    <att type="string" name="support" value="{&quot;StringDB&quot;: &quot;physical&quot;, &quot;StringEvidence&quot;: &quot;experiments:0.551,coexpression:0.007&quot;, &quot;BioGrid&quot;: &quot;physical&quot;, &quot;BioGrid_PubMed&quot;: &quot;18541146&quot;, &quot;BioGrid_Type&quot;: &quot;Two-hybrid&quot;, &quot;String_Score_Physical&quot;: 569, &quot;String_Score_Combined&quot;: 572}"/>
  </edge>
  <edge label="817433 (pp) 829019" source="97" target="616">
    <att type="string" name="canonicalName" value="817433 (pp) 829019"/>
    <att type="string" name="interaction" value="pp"/>
    <att type="int" name="SCORE" value="323"/>
    <att type="string" name="support" value="{&quot;StringDB&quot;: &quot;physical&quot;, &quot;StringEvidence&quot;: &quot;textmining:0.299,experiments:0.295,coexpression:0.006&quot;, &quot;String_Score_Physical&quot;: 323, &quot;String_Score_Combined&quot;: 529}"/>
  </edge>
  <edge label="817433 (pp) 829114" source="97" target="621">
    <att type="string" name="canonicalName" value="817433 (pp) 829114"/>
    <att type="string" name="interaction" value="pp"/>
    <att type="int" name="SCORE" value="254"/>
    <att type="string" name="support" value="{&quot;StringDB&quot;: &quot;physical&quot;, &quot;StringEvidence&quot;: &quot;experiments:0.223&quot;, &quot;String_Score_Physical&quot;: 254, &quot;String_Score_Combined&quot;: 254}"/>
  </edge>
  <edge label="817433 (pp) 829213" source="97" target="628">
    <att type="string" name="canonicalName" value="817433 (pp) 829213"/>
    <att type="string" name="interaction" value="pp"/>
    <att type="int" name="SCORE" value="256"/>
    <att type="string" name="support" value="{&quot;StringDB&quot;: &quot;physical&quot;, &quot;StringEvidence&quot;: &quot;experiments:0.224,coexpression:0.018&quot;, &quot;String_Score_Physical&quot;: 256, &quot;String_Score_Combined&quot;: 269}"/>
  </edge>
  <edge label="817433 (pp) 829460" source="97" target="650">
    <att type="string" name="canonicalName" value="817433 (pp) 829460"/>
    <att type="string" name="interaction" value="pp"/>
    <att type="int" name="SCORE" value="300"/>
    <att type="string" name="support" value="{&quot;StringDB&quot;: &quot;physical&quot;, &quot;StringEvidence&quot;: &quot;experiments:0.270,coexpression:0.007&quot;, &quot;String_Score_Physical&quot;: 300, &quot;String_Score_Combined&quot;: 305}"/>
  </edge>
  <edge label="817433 (pp) 833518" source="97" target="850">
    <att type="string" name="canonicalName" value="817433 (pp) 833518"/>
    <att type="string" name="interaction" value="pp"/>
    <att type="int" name="SCORE" value="195"/>
    <att type="string" name="support" value="{&quot;StringDB&quot;: &quot;physical&quot;, &quot;StringEvidence&quot;: &quot;experiments:0.161,textmining:0.006&quot;, &quot;String_Score_Physical&quot;: 195, &quot;String_Score_Combined&quot;: 200}"/>
  </edge>
  <edge label="817433 (pp) 834602" source="97" target="879">
    <att type="string" name="canonicalName" value="817433 (pp) 834602"/>
    <att type="string" name="interaction" value="pp"/>
    <att type="int" name="SCORE" value="198"/>
    <att type="string" name="support" value="{&quot;StringDB&quot;: &quot;physical&quot;, &quot;StringEvidence&quot;: &quot;experiments:0.164,textmining:0.004&quot;, &quot;String_Score_Physical&quot;: 198, &quot;String_Score_Combined&quot;: 201}"/>
  </edge>
  <edge label="817433 (pp) 835426" source="97" target="929">
    <att type="string" name="canonicalName" value="817433 (pp) 835426"/>
    <att type="string" name="interaction" value="pp"/>
    <att type="int" name="SCORE" value="323"/>
    <att type="string" name="support" value="{&quot;StringDB&quot;: &quot;physical&quot;, &quot;StringEvidence&quot;: &quot;textmining:0.299,experiments:0.295,coexpression:0.006&quot;, &quot;String_Score_Physical&quot;: 323, &quot;String_Score_Combined&quot;: 529}"/>
  </edge>
  <edge label="817433 (pp) 835941" source="97" target="955">
    <att type="string" name="canonicalName" value="817433 (pp) 835941"/>
    <att type="string" name="interaction" value="pp"/>
    <att type="int" name="SCORE" value="231"/>
    <att type="string" name="support" value="{&quot;StringDB&quot;: &quot;physical&quot;, &quot;StringEvidence&quot;: &quot;experiments:0.199,textmining:0.056,coexpression:0.003&quot;, &quot;String_Score_Physical&quot;: 231, &quot;String_Score_Combined&quot;: 277}"/>
  </edge>
  <edge label="817433 (pp) 836723" source="97" target="1006">
    <att type="string" name="canonicalName" value="817433 (pp) 836723"/>
    <att type="string" name="interaction" value="pp"/>
    <att type="int" name="SCORE" value="317"/>
    <att type="string" name="support" value="{&quot;StringDB&quot;: &quot;physical&quot;, &quot;StringEvidence&quot;: &quot;experiments:0.289,textmining:0.051,coexpression:0.003&quot;, &quot;String_Score_Physical&quot;: 317, &quot;String_Score_Combined&quot;: 354}"/>
  </edge>
  <edge label="817433 (pp) 839453" source="97" target="1147">
    <att type="string" name="canonicalName" value="817433 (pp) 839453"/>
    <att type="string" name="interaction" value="pp"/>
    <att type="int" name="SCORE" value="276"/>
    <att type="string" name="support" value="{&quot;StringDB&quot;: &quot;physical&quot;, &quot;StringEvidence&quot;: &quot;textmining:0.463,experiments:0.245&quot;, &quot;String_Score_Physical&quot;: 276, &quot;String_Score_Combined&quot;: 611}"/>
  </edge>
  <edge label="817433 (pp) 843509" source="97" target="1299">
    <att type="string" name="canonicalName" value="817433 (pp) 843509"/>
    <att type="string" name="interaction" value="pp"/>
    <att type="int" name="SCORE" value="230"/>
    <att type="string" name="support" value="{&quot;StringDB&quot;: &quot;physical&quot;, &quot;StringEvidence&quot;: &quot;experiments:0.198,textmining:0.104,coexpression:0.003&quot;, &quot;String_Score_Physical&quot;: 230, &quot;String_Score_Combined&quot;: 313}"/>
  </edge>
  <edge label="817433 (pp) 843964" source="97" target="1322">
    <att type="string" name="canonicalName" value="817433 (pp) 843964"/>
    <att type="string" name="interaction" value="pp"/>
    <att type="int" name="SCORE" value="361"/>
    <att type="string" name="support" value="{&quot;StringDB&quot;: &quot;physical&quot;, &quot;StringEvidence&quot;: &quot;experiments:0.334,textmining:0.248&quot;, &quot;String_Score_Physical&quot;: 361, &quot;String_Score_Combined&quot;: 519}"/>
  </edge>
  <edge label="817437 (pp) 844385" source="98" target="1354">
    <att type="string" name="canonicalName" value="817437 (pp) 844385"/>
    <att type="string" name="interaction" value="pp"/>
    <att type="int" name="SCORE" value="275"/>
    <att type="string" name="support" value="{&quot;StringDB&quot;: &quot;physical&quot;, &quot;StringEvidence&quot;: &quot;experiments:0.244,coexpression:0.003&quot;, &quot;String_Score_Physical&quot;: 275, &quot;String_Score_Combined&quot;: 277}"/>
  </edge>
  <edge label="817440 (pp) 828193" source="99" target="581">
    <att type="string" name="canonicalName" value="817440 (pp) 828193"/>
    <att type="string" name="interaction" value="pp"/>
    <att type="int" name="SCORE" value="668"/>
    <att type="string" name="support" value="{&quot;StringDB&quot;: &quot;physical&quot;, &quot;StringEvidence&quot;: &quot;experiments:0.654,coexpression:0.016&quot;, &quot;BioGrid&quot;: &quot;physical&quot;, &quot;BioGrid_PubMed&quot;: &quot;26139346&quot;, &quot;BioGrid_Type&quot;: &quot;Two-hybrid&quot;, &quot;String_Score_Physical&quot;: 668, &quot;String_Score_Combined&quot;: 673}"/>
  </edge>
  <edge label="817440 (pp) 838057" source="99" target="1090">
    <att type="string" name="canonicalName" value="817440 (pp) 838057"/>
    <att type="string" name="interaction" value="pp"/>
    <att type="int" name="SCORE" value="545"/>
    <att type="string" name="support" value="{&quot;StringDB&quot;: &quot;physical&quot;, &quot;StringEvidence&quot;: &quot;experiments:0.526&quot;, &quot;BioGrid&quot;: &quot;physical&quot;, &quot;BioGrid_PubMed&quot;: &quot;25118255&quot;, &quot;BioGrid_Type&quot;: &quot;Two-hybrid&quot;, &quot;String_Score_Physical&quot;: 545, &quot;String_Score_Combined&quot;: 545}"/>
  </edge>
  <edge label="817469 (pp) 817767" source="100" target="121">
    <att type="string" name="canonicalName" value="817469 (pp) 817767"/>
    <att type="string" name="interaction" value="pp"/>
    <att type="int" name="SCORE" value="340"/>
    <att type="string" name="support" value="{&quot;StringDB&quot;: &quot;physical&quot;, &quot;StringEvidence&quot;: &quot;experiments:0.312,textmining:0.175,coexpression:0.005&quot;, &quot;String_Score_Physical&quot;: 340, &quot;String_Score_Combined&quot;: 458}"/>
  </edge>
  <edge label="817469 (pp) 843964" source="100" target="1322">
    <att type="string" name="canonicalName" value="817469 (pp) 843964"/>
    <att type="string" name="interaction" value="pp"/>
    <att type="int" name="SCORE" value="217"/>
    <att type="string" name="support" value="{&quot;StringDB&quot;: &quot;physical&quot;, &quot;StringEvidence&quot;: &quot;experiments:0.184,textmining:0.086,coexpression:0.057&quot;, &quot;String_Score_Physical&quot;: 217, &quot;String_Score_Combined&quot;: 324}"/>
  </edge>
  <edge label="817470 (pp) 818311" source="101" target="144">
    <att type="string" name="canonicalName" value="817470 (pp) 818311"/>
    <att type="string" name="interaction" value="pp"/>
    <att type="int" name="SCORE" value="908"/>
    <att type="string" name="support" value="{&quot;StringDB&quot;: &quot;physical&quot;, &quot;StringEvidence&quot;: &quot;database:0.896,textmining:0.187,experiments:0.087,coexpression:0.007&quot;, &quot;String_Score_Physical&quot;: 908, &quot;String_Score_Combined&quot;: 926}"/>
  </edge>
  <edge label="817470 (pp) 819079" source="101" target="182">
    <att type="string" name="canonicalName" value="817470 (pp) 819079"/>
    <att type="string" name="interaction" value="pp"/>
    <att type="int" name="SCORE" value="900"/>
    <att type="string" name="support" value="{&quot;StringDB&quot;: &quot;physical&quot;, &quot;StringEvidence&quot;: &quot;database:0.896&quot;, &quot;String_Score_Physical&quot;: 900, &quot;String_Score_Combined&quot;: 900}"/>
  </edge>
  <edge label="817470 (pp) 820438" source="101" target="255">
    <att type="string" name="canonicalName" value="817470 (pp) 820438"/>
    <att type="string" name="interaction" value="pp"/>
    <att type="int" name="SCORE" value="900"/>
    <att type="string" name="support" value="{&quot;StringDB&quot;: &quot;physical&quot;, &quot;StringEvidence&quot;: &quot;database:0.896,coexpression:0.018&quot;, &quot;String_Score_Physical&quot;: 900, &quot;String_Score_Combined&quot;: 901}"/>
  </edge>
  <edge label="817470 (pp) 821209" source="101" target="307">
    <att type="string" name="canonicalName" value="817470 (pp) 821209"/>
    <att type="string" name="interaction" value="pp"/>
    <att type="int" name="SCORE" value="189"/>
    <att type="string" name="support" value="{&quot;StringDB&quot;: &quot;physical&quot;, &quot;StringEvidence&quot;: &quot;experiments:0.154,coexpression:0.054&quot;, &quot;String_Score_Physical&quot;: 189, &quot;String_Score_Combined&quot;: 232}"/>
  </edge>
  <edge label="817470 (pp) 821412" source="101" target="320">
    <att type="string" name="canonicalName" value="817470 (pp) 821412"/>
    <att type="string" name="interaction" value="pp"/>
    <att type="int" name="SCORE" value="900"/>
    <att type="string" name="support" value="{&quot;StringDB&quot;: &quot;physical&quot;, &quot;StringEvidence&quot;: &quot;database:0.896,textmining:0.567,coexpression:0.042&quot;, &quot;String_Score_Physical&quot;: 900, &quot;String_Score_Combined&quot;: 958}"/>
  </edge>
  <edge label="817470 (pp) 824105" source="101" target="407">
    <att type="string" name="canonicalName" value="817470 (pp) 824105"/>
    <att type="string" name="interaction" value="pp"/>
    <att type="int" name="SCORE" value="917"/>
    <att type="string" name="support" value="{&quot;StringDB&quot;: &quot;physical&quot;, &quot;StringEvidence&quot;: &quot;database:0.896,textmining:0.394,experiments:0.179,coexpression:0.068&quot;, &quot;String_Score_Physical&quot;: 917, &quot;String_Score_Combined&quot;: 953}"/>
  </edge>
  <edge label="817470 (pp) 824230" source="101" target="412">
    <att type="string" name="canonicalName" value="817470 (pp) 824230"/>
    <att type="string" name="interaction" value="pp"/>
    <att type="int" name="SCORE" value="213"/>
    <att type="string" name="support" value="{&quot;StringDB&quot;: &quot;physical&quot;, &quot;StringEvidence&quot;: &quot;textmining:0.541,coexpression:0.189,experiments:0.179&quot;, &quot;String_Score_Physical&quot;: 213, &quot;String_Score_Combined&quot;: 707}"/>
  </edge>
  <edge label="817470 (pp) 824376" source="101" target="421">
    <att type="string" name="canonicalName" value="817470 (pp) 824376"/>
    <att type="string" name="interaction" value="pp"/>
    <att type="int" name="SCORE" value="900"/>
    <att type="string" name="support" value="{&quot;StringDB&quot;: &quot;physical&quot;, &quot;StringEvidence&quot;: &quot;database:0.896,coexpression:0.010&quot;, &quot;String_Score_Physical&quot;: 900, &quot;String_Score_Combined&quot;: 901}"/>
  </edge>
  <edge label="817470 (pp) 824525" source="101" target="429">
    <att type="string" name="canonicalName" value="817470 (pp) 824525"/>
    <att type="string" name="interaction" value="pp"/>
    <att type="int" name="SCORE" value="345"/>
    <att type="string" name="support" value="{&quot;StringDB&quot;: &quot;physical&quot;, &quot;StringEvidence&quot;: &quot;experiments:0.317,textmining:0.069,coexpression:0.053&quot;, &quot;String_Score_Physical&quot;: 345, &quot;String_Score_Combined&quot;: 422}"/>
  </edge>
  <edge label="817470 (pp) 825827" source="101" target="489">
    <att type="string" name="canonicalName" value="817470 (pp) 825827"/>
    <att type="string" name="interaction" value="pp"/>
    <att type="int" name="SCORE" value="900"/>
    <att type="string" name="support" value="{&quot;StringDB&quot;: &quot;physical&quot;, &quot;StringEvidence&quot;: &quot;database:0.896,coexpression:0.020,experiments:0.002&quot;, &quot;String_Score_Physical&quot;: 900, &quot;String_Score_Combined&quot;: 902}"/>
  </edge>
  <edge label="817470 (pp) 826530" source="101" target="501">
    <att type="string" name="canonicalName" value="817470 (pp) 826530"/>
    <att type="string" name="interaction" value="pp"/>
    <att type="int" name="SCORE" value="189"/>
    <att type="string" name="support" value="{&quot;StringDB&quot;: &quot;physical&quot;, &quot;StringEvidence&quot;: &quot;experiments:0.154,coexpression:0.054&quot;, &quot;String_Score_Physical&quot;: 189, &quot;String_Score_Combined&quot;: 232}"/>
  </edge>
  <edge label="817470 (pp) 827233" source="101" target="533">
    <att type="string" name="canonicalName" value="817470 (pp) 827233"/>
    <att type="string" name="interaction" value="pp"/>
    <att type="int" name="SCORE" value="273"/>
    <att type="string" name="support" value="{&quot;StringDB&quot;: &quot;physical&quot;, &quot;StringEvidence&quot;: &quot;experiments:0.242,coexpression:0.019,textmining:0.005&quot;, &quot;String_Score_Physical&quot;: 273, &quot;String_Score_Combined&quot;: 290}"/>
  </edge>
  <edge label="817470 (pp) 828576" source="101" target="595">
    <att type="string" name="canonicalName" value="817470 (pp) 828576"/>
    <att type="string" name="interaction" value="pp"/>
    <att type="int" name="SCORE" value="345"/>
    <att type="string" name="support" value="{&quot;StringDB&quot;: &quot;physical&quot;, &quot;StringEvidence&quot;: &quot;experiments:0.317,textmining:0.069,coexpression:0.053&quot;, &quot;String_Score_Physical&quot;: 345, &quot;String_Score_Combined&quot;: 422}"/>
  </edge>
  <edge label="817470 (pp) 828660" source="101" target="601">
    <att type="string" name="canonicalName" value="817470 (pp) 828660"/>
    <att type="string" name="interaction" value="pp"/>
    <att type="int" name="SCORE" value="900"/>
    <att type="string" name="support" value="{&quot;StringDB&quot;: &quot;physical&quot;, &quot;StringEvidence&quot;: &quot;database:0.896,coexpression:0.007&quot;, &quot;String_Score_Physical&quot;: 900, &quot;String_Score_Combined&quot;: 900}"/>
  </edge>
  <edge label="817470 (pp) 829409" source="101" target="644">
    <att type="string" name="canonicalName" value="817470 (pp) 829409"/>
    <att type="string" name="interaction" value="pp"/>
    <att type="int" name="SCORE" value="189"/>
    <att type="string" name="support" value="{&quot;StringDB&quot;: &quot;physical&quot;, &quot;StringEvidence&quot;: &quot;experiments:0.154,coexpression:0.054&quot;, &quot;String_Score_Physical&quot;: 189, &quot;String_Score_Combined&quot;: 232}"/>
  </edge>
  <edge label="817470 (pp) 829639" source="101" target="665">
    <att type="string" name="canonicalName" value="817470 (pp) 829639"/>
    <att type="string" name="interaction" value="pp"/>
    <att type="int" name="SCORE" value="906"/>
    <att type="string" name="support" value="{&quot;StringDB&quot;: &quot;physical&quot;, &quot;StringEvidence&quot;: &quot;database:0.896,experiments:0.070,coexpression:0.007&quot;, &quot;String_Score_Physical&quot;: 906, &quot;String_Score_Combined&quot;: 907}"/>
  </edge>
  <edge label="817470 (pp) 829758" source="101" target="675">
    <att type="string" name="canonicalName" value="817470 (pp) 829758"/>
    <att type="string" name="interaction" value="pp"/>
    <att type="int" name="SCORE" value="900"/>
    <att type="string" name="support" value="{&quot;StringDB&quot;: &quot;physical&quot;, &quot;StringEvidence&quot;: &quot;database:0.896,textmining:0.032,coexpression:0.016&quot;, &quot;String_Score_Physical&quot;: 900, &quot;String_Score_Combined&quot;: 904}"/>
  </edge>
  <edge label="817470 (pp) 829880" source="101" target="680">
    <att type="string" name="canonicalName" value="817470 (pp) 829880"/>
    <att type="string" name="interaction" value="pp"/>
    <att type="int" name="SCORE" value="189"/>
    <att type="string" name="support" value="{&quot;StringDB&quot;: &quot;physical&quot;, &quot;StringEvidence&quot;: &quot;experiments:0.154,coexpression:0.054&quot;, &quot;String_Score_Physical&quot;: 189, &quot;String_Score_Combined&quot;: 232}"/>
  </edge>
  <edge label="817470 (pp) 831092" source="101" target="754">
    <att type="string" name="canonicalName" value="817470 (pp) 831092"/>
    <att type="string" name="interaction" value="pp"/>
    <att type="int" name="SCORE" value="900"/>
    <att type="string" name="support" value="{&quot;StringDB&quot;: &quot;physical&quot;, &quot;StringEvidence&quot;: &quot;database:0.896,coexpression:0.008&quot;, &quot;String_Score_Physical&quot;: 900, &quot;String_Score_Combined&quot;: 900}"/>
  </edge>
  <edge label="817470 (pp) 831541" source="101" target="787">
    <att type="string" name="canonicalName" value="817470 (pp) 831541"/>
    <att type="string" name="interaction" value="pp"/>
    <att type="int" name="SCORE" value="730"/>
    <att type="string" name="support" value="{&quot;StringDB&quot;: &quot;physical&quot;, &quot;StringEvidence&quot;: &quot;experiments:0.718,coexpression:0.154,textmining:0.065&quot;, &quot;String_Score_Physical&quot;: 730, &quot;String_Score_Combined&quot;: 786}"/>
  </edge>
  <edge label="817470 (pp) 834293" source="101" target="870">
    <att type="string" name="canonicalName" value="817470 (pp) 834293"/>
    <att type="string" name="interaction" value="pp"/>
    <att type="int" name="SCORE" value="900"/>
    <att type="string" name="support" value="{&quot;StringDB&quot;: &quot;physical&quot;, &quot;StringEvidence&quot;: &quot;database:0.896,coexpression:0.074,textmining:0.040&quot;, &quot;String_Score_Physical&quot;: 900, &quot;String_Score_Combined&quot;: 911}"/>
  </edge>
  <edge label="817470 (pp) 834304" source="101" target="871">
    <att type="string" name="canonicalName" value="817470 (pp) 834304"/>
    <att type="string" name="interaction" value="pp"/>
    <att type="int" name="SCORE" value="900"/>
    <att type="string" name="support" value="{&quot;StringDB&quot;: &quot;physical&quot;, &quot;StringEvidence&quot;: &quot;database:0.896,coexpression:0.118&quot;, &quot;String_Score_Physical&quot;: 900, &quot;String_Score_Combined&quot;: 911}"/>
  </edge>
  <edge label="817470 (pp) 835279" source="101" target="922">
    <att type="string" name="canonicalName" value="817470 (pp) 835279"/>
    <att type="string" name="interaction" value="pp"/>
    <att type="int" name="SCORE" value="550"/>
    <att type="string" name="support" value="{&quot;StringDB&quot;: &quot;physical&quot;, &quot;StringEvidence&quot;: &quot;textmining:0.589,experiments:0.531,coexpression:0.069&quot;, &quot;String_Score_Physical&quot;: 550, &quot;String_Score_Combined&quot;: 827}"/>
  </edge>
  <edge label="817470 (pp) 835399" source="101" target="927">
    <att type="string" name="canonicalName" value="817470 (pp) 835399"/>
    <att type="string" name="interaction" value="pp"/>
    <att type="int" name="SCORE" value="900"/>
    <att type="string" name="support" value="{&quot;StringDB&quot;: &quot;physical&quot;, &quot;StringEvidence&quot;: &quot;database:0.896,textmining:0.064,coexpression:0.004,experiments:0.002&quot;, &quot;String_Score_Physical&quot;: 900, &quot;String_Score_Combined&quot;: 906}"/>
  </edge>
  <edge label="817470 (pp) 835601" source="101" target="942">
    <att type="string" name="canonicalName" value="817470 (pp) 835601"/>
    <att type="string" name="interaction" value="pp"/>
    <att type="int" name="SCORE" value="762"/>
    <att type="string" name="support" value="{&quot;StringDB&quot;: &quot;physical&quot;, &quot;StringEvidence&quot;: &quot;experiments:0.752,coexpression:0.053&quot;, &quot;BioGrid&quot;: &quot;physical&quot;, &quot;BioGrid_PubMed&quot;: &quot;21798944&quot;, &quot;BioGrid_Type&quot;: &quot;Two-hybrid&quot;, &quot;String_Score_Physical&quot;: 762, &quot;String_Score_Combined&quot;: 774}"/>
  </edge>
  <edge label="817470 (pp) 836215" source="101" target="972">
    <att type="string" name="canonicalName" value="817470 (pp) 836215"/>
    <att type="string" name="interaction" value="pp"/>
    <att type="int" name="SCORE" value="900"/>
    <att type="string" name="support" value="{&quot;StringDB&quot;: &quot;physical&quot;, &quot;StringEvidence&quot;: &quot;database:0.896,textmining:0.051&quot;, &quot;String_Score_Physical&quot;: 900, &quot;String_Score_Combined&quot;: 905}"/>
  </edge>
  <edge label="817470 (pp) 836541" source="101" target="992">
    <att type="string" name="canonicalName" value="817470 (pp) 836541"/>
    <att type="string" name="interaction" value="pp"/>
    <att type="int" name="SCORE" value="900"/>
    <att type="string" name="support" value="{&quot;StringDB&quot;: &quot;physical&quot;, &quot;StringEvidence&quot;: &quot;database:0.896,textmining:0.750,coexpression:0.097,experiments:0.003&quot;, &quot;String_Score_Physical&quot;: 900, &quot;String_Score_Combined&quot;: 977}"/>
  </edge>
  <edge label="817470 (pp) 836865" source="101" target="1018">
    <att type="string" name="canonicalName" value="817470 (pp) 836865"/>
    <att type="string" name="interaction" value="pp"/>
    <att type="int" name="SCORE" value="189"/>
    <att type="string" name="support" value="{&quot;StringDB&quot;: &quot;physical&quot;, &quot;StringEvidence&quot;: &quot;experiments:0.154,coexpression:0.054&quot;, &quot;String_Score_Physical&quot;: 189, &quot;String_Score_Combined&quot;: 232}"/>
  </edge>
  <edge label="817470 (pp) 837248" source="101" target="1034">
    <att type="string" name="canonicalName" value="817470 (pp) 837248"/>
    <att type="string" name="interaction" value="pp"/>
    <att type="int" name="SCORE" value="900"/>
    <att type="string" name="support" value="{&quot;StringDB&quot;: &quot;physical&quot;, &quot;StringEvidence&quot;: &quot;database:0.896,coexpression:0.018&quot;, &quot;String_Score_Physical&quot;: 900, &quot;String_Score_Combined&quot;: 901}"/>
  </edge>
  <edge label="817470 (pp) 837433" source="101" target="1054">
    <att type="string" name="canonicalName" value="817470 (pp) 837433"/>
    <att type="string" name="interaction" value="pp"/>
    <att type="int" name="SCORE" value="937"/>
    <att type="string" name="support" value="{&quot;StringDB&quot;: &quot;physical&quot;, &quot;StringEvidence&quot;: &quot;database:0.896,textmining:0.394,experiments:0.379,coexpression:0.068&quot;, &quot;BioGrid&quot;: &quot;physical&quot;, &quot;BioGrid_PubMed&quot;: &quot;21798944&quot;, &quot;BioGrid_Type&quot;: &quot;Two-hybrid&quot;, &quot;String_Score_Physical&quot;: 937, &quot;String_Score_Combined&quot;: 964}"/>
  </edge>
  <edge label="817470 (pp) 838027" source="101" target="1088">
    <att type="string" name="canonicalName" value="817470 (pp) 838027"/>
    <att type="string" name="interaction" value="pp"/>
    <att type="int" name="SCORE" value="900"/>
    <att type="string" name="support" value="{&quot;StringDB&quot;: &quot;physical&quot;, &quot;StringEvidence&quot;: &quot;database:0.896,coexpression:0.169&quot;, &quot;String_Score_Physical&quot;: 900, &quot;String_Score_Combined&quot;: 916}"/>
  </edge>
  <edge label="817470 (pp) 838690" source="101" target="1114">
    <att type="string" name="canonicalName" value="817470 (pp) 838690"/>
    <att type="string" name="interaction" value="pp"/>
    <att type="int" name="SCORE" value="900"/>
    <att type="string" name="support" value="{&quot;StringDB&quot;: &quot;physical&quot;, &quot;StringEvidence&quot;: &quot;database:0.896,coexpression:0.094,textmining:0.006,experiments:0.002&quot;, &quot;String_Score_Physical&quot;: 900, &quot;String_Score_Combined&quot;: 910}"/>
  </edge>
  <edge label="817470 (pp) 839081" source="101" target="1128">
    <att type="string" name="canonicalName" value="817470 (pp) 839081"/>
    <att type="string" name="interaction" value="pp"/>
    <att type="int" name="SCORE" value="900"/>
    <att type="string" name="support" value="{&quot;StringDB&quot;: &quot;physical&quot;, &quot;StringEvidence&quot;: &quot;database:0.896,textmining:0.208,coexpression:0.111&quot;, &quot;String_Score_Physical&quot;: 900, &quot;String_Score_Combined&quot;: 929}"/>
  </edge>
  <edge label="817470 (pp) 839657" source="101" target="1150">
    <att type="string" name="canonicalName" value="817470 (pp) 839657"/>
    <att type="string" name="interaction" value="pp"/>
    <att type="int" name="SCORE" value="900"/>
    <att type="string" name="support" value="{&quot;StringDB&quot;: &quot;physical&quot;, &quot;StringEvidence&quot;: &quot;database:0.896,coexpression:0.074,textmining:0.040&quot;, &quot;String_Score_Physical&quot;: 900, &quot;String_Score_Combined&quot;: 911}"/>
  </edge>
  <edge label="817470 (pp) 840143" source="101" target="1172">
    <att type="string" name="canonicalName" value="817470 (pp) 840143"/>
    <att type="string" name="interaction" value="pp"/>
    <att type="int" name="SCORE" value="902"/>
    <att type="string" name="support" value="{&quot;StringDB&quot;: &quot;physical&quot;, &quot;StringEvidence&quot;: &quot;database:0.896,textmining:0.284,coexpression:0.059,experiments:0.028&quot;, &quot;String_Score_Physical&quot;: 902, &quot;String_Score_Combined&quot;: 934}"/>
  </edge>
  <edge label="817470 (pp) 841576" source="101" target="1207">
    <att type="string" name="canonicalName" value="817470 (pp) 841576"/>
    <att type="string" name="interaction" value="pp"/>
    <att type="int" name="SCORE" value="900"/>
    <att type="string" name="support" value="{&quot;StringDB&quot;: &quot;physical&quot;, &quot;StringEvidence&quot;: &quot;database:0.896,textmining:0.708,coexpression:0.097,experiments:0.003&quot;, &quot;String_Score_Physical&quot;: 900, &quot;String_Score_Combined&quot;: 973}"/>
  </edge>
  <edge label="817470 (pp) 841810" source="101" target="1215">
    <att type="string" name="canonicalName" value="817470 (pp) 841810"/>
    <att type="string" name="interaction" value="pp"/>
    <att type="int" name="SCORE" value="903"/>
    <att type="string" name="support" value="{&quot;StringDB&quot;: &quot;physical&quot;, &quot;StringEvidence&quot;: &quot;database:0.896,coexpression:0.053,experiments:0.039&quot;, &quot;String_Score_Physical&quot;: 903, &quot;String_Score_Combined&quot;: 908}"/>
  </edge>
  <edge label="817470 (pp) 841958" source="101" target="1223">
    <att type="string" name="canonicalName" value="817470 (pp) 841958"/>
    <att type="string" name="interaction" value="pp"/>
    <att type="int" name="SCORE" value="906"/>
    <att type="string" name="support" value="{&quot;StringDB&quot;: &quot;physical&quot;, &quot;StringEvidence&quot;: &quot;database:0.896,experiments:0.070,coexpression:0.006,textmining:0.006&quot;, &quot;String_Score_Physical&quot;: 906, &quot;String_Score_Combined&quot;: 908}"/>
  </edge>
  <edge label="817470 (pp) 844055" source="101" target="1330">
    <att type="string" name="canonicalName" value="817470 (pp) 844055"/>
    <att type="string" name="interaction" value="pp"/>
    <att type="int" name="SCORE" value="900"/>
    <att type="string" name="support" value="{&quot;StringDB&quot;: &quot;physical&quot;, &quot;StringEvidence&quot;: &quot;database:0.896,coexpression:0.224,textmining:0.032,experiments:0.007&quot;, &quot;String_Score_Physical&quot;: 900, &quot;String_Score_Combined&quot;: 925}"/>
  </edge>
  <edge label="817470 (pp) 844347" source="101" target="1352">
    <att type="string" name="canonicalName" value="817470 (pp) 844347"/>
    <att type="string" name="interaction" value="pp"/>
    <att type="int" name="SCORE" value="911"/>
    <att type="string" name="support" value="{&quot;StringDB&quot;: &quot;physical&quot;, &quot;StringEvidence&quot;: &quot;database:0.896,textmining:0.238,coexpression:0.149,experiments:0.118&quot;, &quot;String_Score_Physical&quot;: 911, &quot;String_Score_Combined&quot;: 942}"/>
  </edge>
  <edge label="817504 (pp) 817833" source="102" target="124">
    <att type="string" name="canonicalName" value="817504 (pp) 817833"/>
    <att type="string" name="interaction" value="pp"/>
    <att type="int" name="SCORE" value="903"/>
    <att type="string" name="support" value="{&quot;StringDB&quot;: &quot;physical&quot;, &quot;StringEvidence&quot;: &quot;database:0.896,experiments:0.038,coexpression:0.021,textmining:0.006&quot;, &quot;String_Score_Physical&quot;: 903, &quot;String_Score_Combined&quot;: 906}"/>
  </edge>
  <edge label="817504 (pp) 818131" source="102" target="138">
    <att type="string" name="canonicalName" value="817504 (pp) 818131"/>
    <att type="string" name="interaction" value="pp"/>
    <att type="int" name="SCORE" value="718"/>
    <att type="string" name="support" value="{&quot;StringDB&quot;: &quot;physical&quot;, &quot;StringEvidence&quot;: &quot;experiments:0.706,textmining:0.344,coexpression:0.003&quot;, &quot;String_Score_Physical&quot;: 718, &quot;String_Score_Combined&quot;: 815}"/>
  </edge>
  <edge label="817504 (pp) 819016" source="102" target="178">
    <att type="string" name="canonicalName" value="817504 (pp) 819016"/>
    <att type="string" name="interaction" value="pp"/>
    <att type="int" name="SCORE" value="900"/>
    <att type="string" name="support" value="{&quot;StringDB&quot;: &quot;physical&quot;, &quot;StringEvidence&quot;: &quot;database:0.896,coexpression:0.005&quot;, &quot;String_Score_Physical&quot;: 900, &quot;String_Score_Combined&quot;: 900}"/>
  </edge>
  <edge label="817504 (pp) 819282" source="102" target="190">
    <att type="string" name="canonicalName" value="817504 (pp) 819282"/>
    <att type="string" name="interaction" value="pp"/>
    <att type="int" name="SCORE" value="562"/>
    <att type="string" name="support" value="{&quot;StringDB&quot;: &quot;physical&quot;, &quot;StringEvidence&quot;: &quot;experiments:0.544,textmining:0.006&quot;, &quot;BioGrid&quot;: &quot;physical&quot;, &quot;BioGrid_PubMed&quot;: &quot;25969537&quot;, &quot;BioGrid_Type&quot;: &quot;Biochemical Activity,Affinity Capture-MS&quot;, &quot;String_Score_Physical&quot;: 562, &quot;String_Score_Combined&quot;: 564}"/>
  </edge>
  <edge label="817504 (pp) 819363" source="102" target="198">
    <att type="string" name="canonicalName" value="817504 (pp) 819363"/>
    <att type="string" name="interaction" value="pp"/>
    <att type="int" name="SCORE" value="264"/>
    <att type="string" name="support" value="{&quot;StringDB&quot;: &quot;physical&quot;, &quot;StringEvidence&quot;: &quot;experiments:0.233,coexpression:0.092,textmining:0.072&quot;, &quot;String_Score_Physical&quot;: 264, &quot;String_Score_Combined&quot;: 379}"/>
  </edge>
  <edge label="817504 (pp) 820193" source="102" target="241">
    <att type="string" name="canonicalName" value="817504 (pp) 820193"/>
    <att type="string" name="interaction" value="pp"/>
    <att type="int" name="SCORE" value="264"/>
    <att type="string" name="support" value="{&quot;StringDB&quot;: &quot;physical&quot;, &quot;StringEvidence&quot;: &quot;experiments:0.233,coexpression:0.118,textmining:0.072&quot;, &quot;String_Score_Physical&quot;: 264, &quot;String_Score_Combined&quot;: 397}"/>
  </edge>
  <edge label="817504 (pp) 820276" source="102" target="246">
    <att type="string" name="canonicalName" value="817504 (pp) 820276"/>
    <att type="string" name="interaction" value="pp"/>
    <att type="int" name="SCORE" value="900"/>
    <att type="string" name="support" value="{&quot;StringDB&quot;: &quot;physical&quot;, &quot;StringEvidence&quot;: &quot;database:0.896&quot;, &quot;String_Score_Physical&quot;: 900, &quot;String_Score_Combined&quot;: 900}"/>
  </edge>
  <edge label="817504 (pp) 820915" source="102" target="292">
    <att type="string" name="canonicalName" value="817504 (pp) 820915"/>
    <att type="string" name="interaction" value="pp"/>
    <att type="int" name="SCORE" value="591"/>
    <att type="string" name="support" value="{&quot;StringDB&quot;: &quot;physical&quot;, &quot;StringEvidence&quot;: &quot;experiments:0.574,coexpression:0.003,textmining:0.003&quot;, &quot;String_Score_Physical&quot;: 591, &quot;String_Score_Combined&quot;: 593}"/>
  </edge>
  <edge label="817504 (pp) 822284" source="102" target="361">
    <att type="string" name="canonicalName" value="817504 (pp) 822284"/>
    <att type="string" name="interaction" value="pp"/>
    <att type="int" name="SCORE" value="900"/>
    <att type="string" name="support" value="{&quot;StringDB&quot;: &quot;physical&quot;, &quot;StringEvidence&quot;: &quot;database:0.896&quot;, &quot;String_Score_Physical&quot;: 900, &quot;String_Score_Combined&quot;: 900}"/>
  </edge>
  <edge label="817504 (pp) 822590" source="102" target="373">
    <att type="string" name="canonicalName" value="817504 (pp) 822590"/>
    <att type="string" name="interaction" value="pp"/>
    <att type="int" name="SCORE" value="900"/>
    <att type="string" name="support" value="{&quot;StringDB&quot;: &quot;physical&quot;, &quot;StringEvidence&quot;: &quot;database:0.896,textmining:0.074&quot;, &quot;String_Score_Physical&quot;: 900, &quot;String_Score_Combined&quot;: 907}"/>
  </edge>
  <edge label="817504 (pp) 823396" source="102" target="377">
    <att type="string" name="canonicalName" value="817504 (pp) 823396"/>
    <att type="string" name="interaction" value="pp"/>
    <att type="int" name="SCORE" value="192"/>
    <att type="string" name="support" value="{&quot;StringDB&quot;: &quot;physical&quot;, &quot;StringEvidence&quot;: &quot;experiments:0.157,textmining:0.003&quot;, &quot;String_Score_Physical&quot;: 192, &quot;String_Score_Combined&quot;: 194}"/>
  </edge>
  <edge label="817504 (pp) 824267" source="102" target="414">
    <att type="string" name="canonicalName" value="817504 (pp) 824267"/>
    <att type="string" name="interaction" value="pp"/>
    <att type="int" name="SCORE" value="574"/>
    <att type="string" name="support" value="{&quot;StringDB&quot;: &quot;physical&quot;, &quot;StringEvidence&quot;: &quot;experiments:0.557,textmining:0.051&quot;, &quot;String_Score_Physical&quot;: 574, &quot;String_Score_Combined&quot;: 596}"/>
  </edge>
  <edge label="817504 (pp) 825245" source="102" target="465">
    <att type="string" name="canonicalName" value="817504 (pp) 825245"/>
    <att type="string" name="interaction" value="pp"/>
    <att type="int" name="SCORE" value="733"/>
    <att type="string" name="support" value="{&quot;StringDB&quot;: &quot;physical&quot;, &quot;StringEvidence&quot;: &quot;experiments:0.722,textmining:0.530&quot;, &quot;String_Score_Physical&quot;: 733, &quot;String_Score_Combined&quot;: 874}"/>
  </edge>
  <edge label="817504 (pp) 827837" source="102" target="562">
    <att type="string" name="canonicalName" value="817504 (pp) 827837"/>
    <att type="string" name="interaction" value="pp"/>
    <att type="int" name="SCORE" value="900"/>
    <att type="string" name="support" value="{&quot;StringDB&quot;: &quot;physical&quot;, &quot;StringEvidence&quot;: &quot;textmining:0.917,database:0.896,coexpression:0.230&quot;, &quot;String_Score_Physical&quot;: 900, &quot;String_Score_Combined&quot;: 924}"/>
  </edge>
  <edge label="817504 (pp) 828826" source="102" target="608">
    <att type="string" name="canonicalName" value="817504 (pp) 828826"/>
    <att type="string" name="interaction" value="pp"/>
    <att type="int" name="SCORE" value="264"/>
    <att type="string" name="support" value="{&quot;StringDB&quot;: &quot;physical&quot;, &quot;StringEvidence&quot;: &quot;experiments:0.233,textmining:0.072,coexpression:0.008&quot;, &quot;String_Score_Physical&quot;: 264, &quot;String_Score_Combined&quot;: 322}"/>
  </edge>
  <edge label="817504 (pp) 829726" source="102" target="672">
    <att type="string" name="canonicalName" value="817504 (pp) 829726"/>
    <att type="string" name="interaction" value="pp"/>
    <att type="int" name="SCORE" value="900"/>
    <att type="string" name="support" value="{&quot;StringDB&quot;: &quot;physical&quot;, &quot;StringEvidence&quot;: &quot;database:0.896,coexpression:0.173&quot;, &quot;String_Score_Physical&quot;: 900, &quot;String_Score_Combined&quot;: 917}"/>
  </edge>
  <edge label="817504 (pp) 829750" source="102" target="674">
    <att type="string" name="canonicalName" value="817504 (pp) 829750"/>
    <att type="string" name="interaction" value="pp"/>
    <att type="int" name="SCORE" value="213"/>
    <att type="string" name="support" value="{&quot;StringDB&quot;: &quot;physical&quot;, &quot;StringEvidence&quot;: &quot;experiments:0.179,coexpression:0.080,textmining:0.032&quot;, &quot;String_Score_Physical&quot;: 213, &quot;String_Score_Combined&quot;: 299}"/>
  </edge>
  <edge label="817504 (pp) 830626" source="102" target="725">
    <att type="string" name="canonicalName" value="817504 (pp) 830626"/>
    <att type="string" name="interaction" value="pp"/>
    <att type="int" name="SCORE" value="206"/>
    <att type="string" name="support" value="{&quot;StringDB&quot;: &quot;physical&quot;, &quot;StringEvidence&quot;: &quot;experiments:0.172,coexpression:0.011&quot;, &quot;String_Score_Physical&quot;: 206, &quot;String_Score_Combined&quot;: 215}"/>
  </edge>
  <edge label="817504 (pp) 831100" source="102" target="755">
    <att type="string" name="canonicalName" value="817504 (pp) 831100"/>
    <att type="string" name="interaction" value="pp"/>
    <att type="int" name="SCORE" value="900"/>
    <att type="string" name="support" value="{&quot;StringDB&quot;: &quot;physical&quot;, &quot;StringEvidence&quot;: &quot;database:0.896,textmining:0.687,coexpression:0.178&quot;, &quot;String_Score_Physical&quot;: 900, &quot;String_Score_Combined&quot;: 918}"/>
  </edge>
  <edge label="817504 (pp) 831870" source="102" target="795">
    <att type="string" name="canonicalName" value="817504 (pp) 831870"/>
    <att type="string" name="interaction" value="pp"/>
    <att type="int" name="SCORE" value="904"/>
    <att type="string" name="support" value="{&quot;StringDB&quot;: &quot;physical&quot;, &quot;StringEvidence&quot;: &quot;database:0.896,experiments:0.041,textmining:0.032,coexpression:0.007&quot;, &quot;String_Score_Physical&quot;: 904, &quot;String_Score_Combined&quot;: 907}"/>
  </edge>
  <edge label="817504 (pp) 831899" source="102" target="798">
    <att type="string" name="canonicalName" value="817504 (pp) 831899"/>
    <att type="string" name="interaction" value="pp"/>
    <att type="int" name="SCORE" value="301"/>
    <att type="string" name="support" value="{&quot;StringDB&quot;: &quot;physical&quot;, &quot;StringEvidence&quot;: &quot;experiments:0.271,textmining:0.032&quot;, &quot;BioGrid&quot;: &quot;physical&quot;, &quot;BioGrid_PubMed&quot;: &quot;19429840&quot;, &quot;BioGrid_Type&quot;: &quot;Affinity Capture-MS&quot;, &quot;String_Score_Physical&quot;: 301, &quot;String_Score_Combined&quot;: 323}"/>
  </edge>
  <edge label="817504 (pp) 834637" source="102" target="880">
    <att type="string" name="canonicalName" value="817504 (pp) 834637"/>
    <att type="string" name="interaction" value="pp"/>
    <att type="int" name="SCORE" value="213"/>
    <att type="string" name="support" value="{&quot;StringDB&quot;: &quot;physical&quot;, &quot;StringEvidence&quot;: &quot;experiments:0.179,textmining:0.032&quot;, &quot;String_Score_Physical&quot;: 213, &quot;String_Score_Combined&quot;: 238}"/>
  </edge>
  <edge label="817504 (pp) 834706" source="102" target="884">
    <att type="string" name="canonicalName" value="817504 (pp) 834706"/>
    <att type="string" name="interaction" value="pp"/>
    <att type="int" name="SCORE" value="261"/>
    <att type="string" name="support" value="{&quot;StringDB&quot;: &quot;physical&quot;, &quot;StringEvidence&quot;: &quot;experiments:0.230,coexpression:0.007&quot;, &quot;BioGrid&quot;: &quot;physical&quot;, &quot;BioGrid_PubMed&quot;: &quot;23975897&quot;, &quot;BioGrid_Type&quot;: &quot;Affinity Capture-MS&quot;, &quot;String_Score_Physical&quot;: 261, &quot;String_Score_Combined&quot;: 266}"/>
  </edge>
  <edge label="817504 (pp) 835234" source="102" target="920">
    <att type="string" name="canonicalName" value="817504 (pp) 835234"/>
    <att type="string" name="interaction" value="pp"/>
    <att type="int" name="SCORE" value="274"/>
    <att type="string" name="support" value="{&quot;StringDB&quot;: &quot;physical&quot;, &quot;StringEvidence&quot;: &quot;experiments:0.243,coexpression:0.169,textmining:0.035&quot;, &quot;String_Score_Physical&quot;: 274, &quot;String_Score_Combined&quot;: 417}"/>
  </edge>
  <edge label="817504 (pp) 836370" source="102" target="982">
    <att type="string" name="canonicalName" value="817504 (pp) 836370"/>
    <att type="string" name="interaction" value="pp"/>
    <att type="int" name="SCORE" value="709"/>
    <att type="string" name="support" value="{&quot;StringDB&quot;: &quot;physical&quot;, &quot;StringEvidence&quot;: &quot;experiments:0.697,textmining:0.217,coexpression:0.059&quot;, &quot;String_Score_Physical&quot;: 709, &quot;String_Score_Combined&quot;: 785}"/>
  </edge>
  <edge label="817504 (pp) 836626" source="102" target="999">
    <att type="string" name="canonicalName" value="817504 (pp) 836626"/>
    <att type="string" name="interaction" value="pp"/>
    <att type="int" name="SCORE" value="901"/>
    <att type="string" name="support" value="{&quot;StringDB&quot;: &quot;physical&quot;, &quot;StringEvidence&quot;: &quot;database:0.896,textmining:0.033,experiments:0.010&quot;, &quot;String_Score_Physical&quot;: 901, &quot;String_Score_Combined&quot;: 904}"/>
  </edge>
  <edge label="817504 (pp) 836671" source="102" target="1002">
    <att type="string" name="canonicalName" value="817504 (pp) 836671"/>
    <att type="string" name="interaction" value="pp"/>
    <att type="int" name="SCORE" value="264"/>
    <att type="string" name="support" value="{&quot;StringDB&quot;: &quot;physical&quot;, &quot;StringEvidence&quot;: &quot;experiments:0.233,textmining:0.072&quot;, &quot;String_Score_Physical&quot;: 264, &quot;String_Score_Combined&quot;: 316}"/>
  </edge>
  <edge label="817504 (pp) 836723" source="102" target="1006">
    <att type="string" name="canonicalName" value="817504 (pp) 836723"/>
    <att type="string" name="interaction" value="pp"/>
    <att type="int" name="SCORE" value="331"/>
    <att type="string" name="support" value="{&quot;StringDB&quot;: &quot;physical&quot;, &quot;StringEvidence&quot;: &quot;experiments:0.302,textmining:0.197,coexpression:0.017&quot;, &quot;String_Score_Physical&quot;: 331, &quot;String_Score_Combined&quot;: 471}"/>
  </edge>
  <edge label="817504 (pp) 836763" source="102" target="1010">
    <att type="string" name="canonicalName" value="817504 (pp) 836763"/>
    <att type="string" name="interaction" value="pp"/>
    <att type="int" name="SCORE" value="192"/>
    <att type="string" name="support" value="{&quot;StringDB&quot;: &quot;physical&quot;, &quot;StringEvidence&quot;: &quot;experiments:0.157,coexpression:0.055,textmining:0.003&quot;, &quot;String_Score_Physical&quot;: 192, &quot;String_Score_Combined&quot;: 238}"/>
  </edge>
  <edge label="817504 (pp) 838280" source="102" target="1099">
    <att type="string" name="canonicalName" value="817504 (pp) 838280"/>
    <att type="string" name="interaction" value="pp"/>
    <att type="int" name="SCORE" value="900"/>
    <att type="string" name="support" value="{&quot;StringDB&quot;: &quot;physical&quot;, &quot;StringEvidence&quot;: &quot;database:0.896,coexpression:0.007&quot;, &quot;String_Score_Physical&quot;: 900, &quot;String_Score_Combined&quot;: 900}"/>
  </edge>
  <edge label="817504 (pp) 838777" source="102" target="1118">
    <att type="string" name="canonicalName" value="817504 (pp) 838777"/>
    <att type="string" name="interaction" value="pp"/>
    <att type="int" name="SCORE" value="192"/>
    <att type="string" name="support" value="{&quot;StringDB&quot;: &quot;physical&quot;, &quot;StringEvidence&quot;: &quot;experiments:0.157,textmining:0.003&quot;, &quot;String_Score_Physical&quot;: 192, &quot;String_Score_Combined&quot;: 194}"/>
  </edge>
  <edge label="817504 (pp) 838900" source="102" target="1123">
    <att type="string" name="canonicalName" value="817504 (pp) 838900"/>
    <att type="string" name="interaction" value="pp"/>
    <att type="int" name="SCORE" value="271"/>
    <att type="string" name="support" value="{&quot;StringDB&quot;: &quot;physical&quot;, &quot;StringEvidence&quot;: &quot;experiments:0.240&quot;, &quot;String_Score_Physical&quot;: 271, &quot;String_Score_Combined&quot;: 271}"/>
  </edge>
  <edge label="817504 (pp) 839405" source="102" target="1142">
    <att type="string" name="canonicalName" value="817504 (pp) 839405"/>
    <att type="string" name="interaction" value="pp"/>
    <att type="int" name="SCORE" value="628"/>
    <att type="string" name="support" value="{&quot;StringDB&quot;: &quot;physical&quot;, &quot;StringEvidence&quot;: &quot;textmining:0.719,coexpression:0.675,experiments:0.612&quot;, &quot;String_Score_Physical&quot;: 628, &quot;String_Score_Combined&quot;: 885}"/>
  </edge>
  <edge label="817504 (pp) 842668" source="102" target="1262">
    <att type="string" name="canonicalName" value="817504 (pp) 842668"/>
    <att type="string" name="interaction" value="pp"/>
    <att type="int" name="SCORE" value="264"/>
    <att type="string" name="support" value="{&quot;StringDB&quot;: &quot;physical&quot;, &quot;StringEvidence&quot;: &quot;experiments:0.233,coexpression:0.074,textmining:0.072&quot;, &quot;String_Score_Physical&quot;: 264, &quot;String_Score_Combined&quot;: 367}"/>
  </edge>
  <edge label="817504 (pp) 843509" source="102" target="1299">
    <att type="string" name="canonicalName" value="817504 (pp) 843509"/>
    <att type="string" name="interaction" value="pp"/>
    <att type="int" name="SCORE" value="265"/>
    <att type="string" name="support" value="{&quot;StringDB&quot;: &quot;physical&quot;, &quot;StringEvidence&quot;: &quot;experiments:0.234,coexpression:0.055,textmining:0.051&quot;, &quot;String_Score_Physical&quot;: 265, &quot;String_Score_Combined&quot;: 340}"/>
  </edge>
  <edge label="817504 (pp) 844108" source="102" target="1333">
    <att type="string" name="canonicalName" value="817504 (pp) 844108"/>
    <att type="string" name="interaction" value="pp"/>
    <att type="int" name="SCORE" value="256"/>
    <att type="string" name="support" value="{&quot;StringDB&quot;: &quot;physical&quot;, &quot;StringEvidence&quot;: &quot;textmining:0.243,experiments:0.225,coexpression:0.056&quot;, &quot;String_Score_Physical&quot;: 256, &quot;String_Score_Combined&quot;: 468}"/>
  </edge>
  <edge label="817540 (pp) 818768" source="103" target="166">
    <att type="string" name="canonicalName" value="817540 (pp) 818768"/>
    <att type="string" name="interaction" value="pp"/>
    <att type="int" name="SCORE" value="900"/>
    <att type="string" name="support" value="{&quot;StringDB&quot;: &quot;physical&quot;, &quot;StringEvidence&quot;: &quot;database:0.896,textmining:0.344,coexpression:0.001&quot;, &quot;String_Score_Physical&quot;: 900, &quot;String_Score_Combined&quot;: 934}"/>
  </edge>
  <edge label="817540 (pp) 824557" source="103" target="431">
    <att type="string" name="canonicalName" value="817540 (pp) 824557"/>
    <att type="string" name="interaction" value="pp"/>
    <att type="int" name="SCORE" value="258"/>
    <att type="string" name="support" value="{&quot;StringDB&quot;: &quot;physical&quot;, &quot;StringEvidence&quot;: &quot;experiments:0.227,textmining:0.086,coexpression:0.007&quot;, &quot;String_Score_Physical&quot;: 258, &quot;String_Score_Combined&quot;: 327}"/>
  </edge>
  <edge label="817540 (pp) 830790" source="103" target="735">
    <att type="string" name="canonicalName" value="817540 (pp) 830790"/>
    <att type="string" name="interaction" value="pp"/>
    <att type="int" name="SCORE" value="934"/>
    <att type="string" name="support" value="{&quot;StringDB&quot;: &quot;physical&quot;, &quot;StringEvidence&quot;: &quot;textmining:0.984,experiments:0.932&quot;, &quot;BioGrid&quot;: &quot;physical&quot;, &quot;BioGrid_PubMed&quot;: &quot;24723404&quot;, &quot;BioGrid_Type&quot;: &quot;FRET&quot;, &quot;String_Score_Physical&quot;: 934, &quot;String_Score_Combined&quot;: 998}"/>
  </edge>
  <edge label="817540 (pp) 831316" source="103" target="771">
    <att type="string" name="canonicalName" value="817540 (pp) 831316"/>
    <att type="string" name="interaction" value="pp"/>
    <att type="int" name="SCORE" value="272"/>
    <att type="string" name="support" value="{&quot;StringDB&quot;: &quot;physical&quot;, &quot;StringEvidence&quot;: &quot;textmining:0.335,experiments:0.241,coexpression:0.001&quot;, &quot;String_Score_Physical&quot;: 272, &quot;String_Score_Combined&quot;: 516}"/>
  </edge>
  <edge label="817540 (pp) 832733" source="103" target="839">
    <att type="string" name="canonicalName" value="817540 (pp) 832733"/>
    <att type="string" name="interaction" value="pp"/>
    <att type="int" name="SCORE" value="272"/>
    <att type="string" name="support" value="{&quot;StringDB&quot;: &quot;physical&quot;, &quot;StringEvidence&quot;: &quot;textmining:0.335,experiments:0.241,coexpression:0.001&quot;, &quot;String_Score_Physical&quot;: 272, &quot;String_Score_Combined&quot;: 516}"/>
  </edge>
  <edge label="817540 (pp) 837422" source="103" target="1053">
    <att type="string" name="canonicalName" value="817540 (pp) 837422"/>
    <att type="string" name="interaction" value="pp"/>
    <att type="int" name="SCORE" value="900"/>
    <att type="string" name="support" value="{&quot;StringDB&quot;: &quot;physical&quot;, &quot;StringEvidence&quot;: &quot;database:0.896&quot;, &quot;String_Score_Physical&quot;: 900, &quot;String_Score_Combined&quot;: 900}"/>
  </edge>
  <edge label="817540 (pp) 838579" source="103" target="1109">
    <att type="string" name="canonicalName" value="817540 (pp) 838579"/>
    <att type="string" name="interaction" value="pp"/>
    <att type="int" name="SCORE" value="900"/>
    <att type="string" name="support" value="{&quot;StringDB&quot;: &quot;physical&quot;, &quot;StringEvidence&quot;: &quot;database:0.896&quot;, &quot;String_Score_Physical&quot;: 900, &quot;String_Score_Combined&quot;: 900}"/>
  </edge>
  <edge label="817540 (pp) 839154" source="103" target="1130">
    <att type="string" name="canonicalName" value="817540 (pp) 839154"/>
    <att type="string" name="interaction" value="pp"/>
    <att type="int" name="SCORE" value="900"/>
    <att type="string" name="support" value="{&quot;StringDB&quot;: &quot;physical&quot;, &quot;StringEvidence&quot;: &quot;database:0.896,coexpression:0.003&quot;, &quot;String_Score_Physical&quot;: 900, &quot;String_Score_Combined&quot;: 900}"/>
  </edge>
  <edge label="817540 (pp) 841907" source="103" target="1220">
    <att type="string" name="canonicalName" value="817540 (pp) 841907"/>
    <att type="string" name="interaction" value="pp"/>
    <att type="int" name="SCORE" value="732"/>
    <att type="string" name="support" value="{&quot;StringDB&quot;: &quot;physical&quot;, &quot;StringEvidence&quot;: &quot;experiments:0.721,textmining:0.104&quot;, &quot;String_Score_Physical&quot;: 732, &quot;String_Score_Combined&quot;: 759}"/>
  </edge>
  <edge label="817540 (pp) 843201" source="103" target="1287">
    <att type="string" name="canonicalName" value="817540 (pp) 843201"/>
    <att type="string" name="interaction" value="pp"/>
    <att type="int" name="SCORE" value="900"/>
    <att type="string" name="support" value="{&quot;StringDB&quot;: &quot;physical&quot;, &quot;StringEvidence&quot;: &quot;database:0.896,coexpression:0.003&quot;, &quot;String_Score_Physical&quot;: 900, &quot;String_Score_Combined&quot;: 900}"/>
  </edge>
  <edge label="817553 (pp) 831197" source="104" target="762">
    <att type="string" name="canonicalName" value="817553 (pp) 831197"/>
    <att type="string" name="interaction" value="pp"/>
    <att type="int" name="SCORE" value="191"/>
    <att type="string" name="support" value="{&quot;StringDB&quot;: &quot;physical&quot;, &quot;StringEvidence&quot;: &quot;experiments:0.156,textmining:0.027,coexpression:0.007&quot;, &quot;String_Score_Physical&quot;: 191, &quot;String_Score_Combined&quot;: 218}"/>
  </edge>
  <edge label="817553 (pp) 831316" source="104" target="771">
    <att type="string" name="canonicalName" value="817553 (pp) 831316"/>
    <att type="string" name="interaction" value="pp"/>
    <att type="int" name="SCORE" value="202"/>
    <att type="string" name="support" value="{&quot;StringDB&quot;: &quot;physical&quot;, &quot;StringEvidence&quot;: &quot;experiments:0.168,coexpression:0.007,textmining:0.006&quot;, &quot;String_Score_Physical&quot;: 202, &quot;String_Score_Combined&quot;: 212}"/>
  </edge>
  <edge label="817553 (pp) 832733" source="104" target="839">
    <att type="string" name="canonicalName" value="817553 (pp) 832733"/>
    <att type="string" name="interaction" value="pp"/>
    <att type="int" name="SCORE" value="202"/>
    <att type="string" name="support" value="{&quot;StringDB&quot;: &quot;physical&quot;, &quot;StringEvidence&quot;: &quot;experiments:0.168,coexpression:0.007,textmining:0.006&quot;, &quot;String_Score_Physical&quot;: 202, &quot;String_Score_Combined&quot;: 212}"/>
  </edge>
  <edge label="817553 (pp) 838388" source="104" target="1101">
    <att type="string" name="canonicalName" value="817553 (pp) 838388"/>
    <att type="string" name="interaction" value="pp"/>
    <att type="int" name="SCORE" value="208"/>
    <att type="string" name="support" value="{&quot;BioGrid&quot;: &quot;physical&quot;, &quot;BioGrid_PubMed&quot;: &quot;31606202&quot;, &quot;BioGrid_Type&quot;: &quot;Two-hybrid&quot;}"/>
  </edge>
  <edge label="817557 (pp) 819108" source="105" target="186">
    <att type="string" name="canonicalName" value="817557 (pp) 819108"/>
    <att type="string" name="interaction" value="pp"/>
    <att type="int" name="SCORE" value="602"/>
    <att type="string" name="support" value="{&quot;StringDB&quot;: &quot;physical&quot;, &quot;StringEvidence&quot;: &quot;experiments:0.585,textmining:0.552,coexpression:0.046&quot;, &quot;String_Score_Physical&quot;: 602, &quot;String_Score_Combined&quot;: 829}"/>
  </edge>
  <edge label="817557 (pp) 819263" source="105" target="189">
    <att type="string" name="canonicalName" value="817557 (pp) 819263"/>
    <att type="string" name="interaction" value="pp"/>
    <att type="int" name="SCORE" value="200"/>
    <att type="string" name="support" value="{&quot;StringDB&quot;: &quot;physical&quot;, &quot;StringEvidence&quot;: &quot;textmining:0.459,experiments:0.166,coexpression:0.144&quot;, &quot;String_Score_Physical&quot;: 200, &quot;String_Score_Combined&quot;: 629}"/>
  </edge>
  <edge label="817557 (pp) 821145" source="105" target="302">
    <att type="string" name="canonicalName" value="817557 (pp) 821145"/>
    <att type="string" name="interaction" value="pp"/>
    <att type="int" name="SCORE" value="221"/>
    <att type="string" name="support" value="{&quot;StringDB&quot;: &quot;physical&quot;, &quot;StringEvidence&quot;: &quot;textmining:0.192,experiments:0.188,coexpression:0.017&quot;, &quot;String_Score_Physical&quot;: 221, &quot;String_Score_Combined&quot;: 380}"/>
  </edge>
  <edge label="817557 (pp) 822117" source="105" target="357">
    <att type="string" name="canonicalName" value="817557 (pp) 822117"/>
    <att type="string" name="interaction" value="pp"/>
    <att type="int" name="SCORE" value="208"/>
    <att type="string" name="support" value="{&quot;BioGrid&quot;: &quot;physical&quot;, &quot;BioGrid_PubMed&quot;: &quot;32191846&quot;, &quot;BioGrid_Type&quot;: &quot;Co-fractionation&quot;, &quot;BioGrid_Score&quot;: &quot;0.710929675&quot;}"/>
  </edge>
  <edge label="817557 (pp) 833002" source="105" target="846">
    <att type="string" name="canonicalName" value="817557 (pp) 833002"/>
    <att type="string" name="interaction" value="pp"/>
    <att type="int" name="SCORE" value="208"/>
    <att type="string" name="support" value="{&quot;BioGrid&quot;: &quot;physical&quot;, &quot;BioGrid_PubMed&quot;: &quot;32191846&quot;, &quot;BioGrid_Type&quot;: &quot;Co-fractionation&quot;, &quot;BioGrid_Score&quot;: &quot;0.519809954&quot;}"/>
  </edge>
  <edge label="817557 (pp) 834913" source="105" target="895">
    <att type="string" name="canonicalName" value="817557 (pp) 834913"/>
    <att type="string" name="interaction" value="pp"/>
    <att type="int" name="SCORE" value="208"/>
    <att type="string" name="support" value="{&quot;BioGrid&quot;: &quot;physical&quot;, &quot;BioGrid_PubMed&quot;: &quot;32191846&quot;, &quot;BioGrid_Type&quot;: &quot;Co-fractionation&quot;, &quot;BioGrid_Score&quot;: &quot;0.710929675&quot;}"/>
  </edge>
  <edge label="817557 (pp) 835429" source="105" target="931">
    <att type="string" name="canonicalName" value="817557 (pp) 835429"/>
    <att type="string" name="interaction" value="pp"/>
    <att type="int" name="SCORE" value="600"/>
    <att type="string" name="support" value="{&quot;StringDB&quot;: &quot;physical&quot;, &quot;StringEvidence&quot;: &quot;experiments:0.583,textmining:0.432,coexpression:0.096&quot;, &quot;String_Score_Physical&quot;: 600, &quot;String_Score_Combined&quot;: 794}"/>
  </edge>
  <edge label="817557 (pp) 837448" source="105" target="1055">
    <att type="string" name="canonicalName" value="817557 (pp) 837448"/>
    <att type="string" name="interaction" value="pp"/>
    <att type="int" name="SCORE" value="331"/>
    <att type="string" name="support" value="{&quot;StringDB&quot;: &quot;physical&quot;, &quot;StringEvidence&quot;: &quot;experiments:0.302,textmining:0.215,coexpression:0.042&quot;, &quot;String_Score_Physical&quot;: 331, &quot;String_Score_Combined&quot;: 496}"/>
  </edge>
  <edge label="817557 (pp) 837579" source="105" target="1063">
    <att type="string" name="canonicalName" value="817557 (pp) 837579"/>
    <att type="string" name="interaction" value="pp"/>
    <att type="int" name="SCORE" value="331"/>
    <att type="string" name="support" value="{&quot;StringDB&quot;: &quot;physical&quot;, &quot;StringEvidence&quot;: &quot;textmining:0.395,experiments:0.302,coexpression:0.053&quot;, &quot;String_Score_Physical&quot;: 331, &quot;String_Score_Combined&quot;: 616}"/>
  </edge>
  <edge label="817557 (pp) 838050" source="105" target="1089">
    <att type="string" name="canonicalName" value="817557 (pp) 838050"/>
    <att type="string" name="interaction" value="pp"/>
    <att type="int" name="SCORE" value="258"/>
    <att type="string" name="support" value="{&quot;StringDB&quot;: &quot;physical&quot;, &quot;StringEvidence&quot;: &quot;textmining:0.555,experiments:0.226,coexpression:0.162&quot;, &quot;String_Score_Physical&quot;: 258, &quot;String_Score_Combined&quot;: 723}"/>
  </edge>
  <edge label="817557 (pp) 843880" source="105" target="1317">
    <att type="string" name="canonicalName" value="817557 (pp) 843880"/>
    <att type="string" name="interaction" value="pp"/>
    <att type="int" name="SCORE" value="268"/>
    <att type="string" name="support" value="{&quot;StringDB&quot;: &quot;physical&quot;, &quot;StringEvidence&quot;: &quot;experiments:0.237,textmining:0.023,coexpression:0.016&quot;, &quot;String_Score_Physical&quot;: 268, &quot;String_Score_Combined&quot;: 295}"/>
  </edge>
  <edge label="817589 (pp) 827580" source="106" target="553">
    <att type="string" name="canonicalName" value="817589 (pp) 827580"/>
    <att type="string" name="interaction" value="pp"/>
    <att type="int" name="SCORE" value="900"/>
    <att type="string" name="support" value="{&quot;StringDB&quot;: &quot;physical&quot;, &quot;StringEvidence&quot;: &quot;database:0.896,textmining:0.566,coexpression:0.407,neighborhood:0.029&quot;, &quot;String_Score_Physical&quot;: 900, &quot;String_Score_Combined&quot;: 975}"/>
  </edge>
  <edge label="817589 (pp) 831207" source="106" target="764">
    <att type="string" name="canonicalName" value="817589 (pp) 831207"/>
    <att type="string" name="interaction" value="pp"/>
    <att type="int" name="SCORE" value="900"/>
    <att type="string" name="support" value="{&quot;StringDB&quot;: &quot;physical&quot;, &quot;StringEvidence&quot;: &quot;database:0.896,textmining:0.775,coexpression:0.243,neighborhood:0.013&quot;, &quot;String_Score_Physical&quot;: 900, &quot;String_Score_Combined&quot;: 983}"/>
  </edge>
  <edge label="817589 (pp) 831899" source="106" target="798">
    <att type="string" name="canonicalName" value="817589 (pp) 831899"/>
    <att type="string" name="interaction" value="pp"/>
    <att type="int" name="SCORE" value="266"/>
    <att type="string" name="support" value="{&quot;StringDB&quot;: &quot;physical&quot;, &quot;StringEvidence&quot;: &quot;experiments:0.235&quot;, &quot;BioGrid&quot;: &quot;physical&quot;, &quot;BioGrid_PubMed&quot;: &quot;18535787&quot;, &quot;BioGrid_Type&quot;: &quot;Affinity Capture-MS&quot;, &quot;String_Score_Physical&quot;: 266, &quot;String_Score_Combined&quot;: 266}"/>
  </edge>
  <edge label="817595 (pp) 837346" source="107" target="1045">
    <att type="string" name="canonicalName" value="817595 (pp) 837346"/>
    <att type="string" name="interaction" value="pp"/>
    <att type="int" name="SCORE" value="264"/>
    <att type="string" name="support" value="{&quot;StringDB&quot;: &quot;physical&quot;, &quot;StringEvidence&quot;: &quot;experiments:0.233,coexpression:0.007&quot;, &quot;String_Score_Physical&quot;: 264, &quot;String_Score_Combined&quot;: 269}"/>
  </edge>
  <edge label="817599 (pp) 821678" source="108" target="334">
    <att type="string" name="canonicalName" value="817599 (pp) 821678"/>
    <att type="string" name="interaction" value="pp"/>
    <att type="int" name="SCORE" value="900"/>
    <att type="string" name="support" value="{&quot;StringDB&quot;: &quot;physical&quot;, &quot;StringEvidence&quot;: &quot;textmining:0.969,database:0.896,coexpression:0.231&quot;, &quot;String_Score_Physical&quot;: 900, &quot;String_Score_Combined&quot;: 997}"/>
  </edge>
  <edge label="817599 (pp) 823965" source="108" target="400">
    <att type="string" name="canonicalName" value="817599 (pp) 823965"/>
    <att type="string" name="interaction" value="pp"/>
    <att type="int" name="SCORE" value="260"/>
    <att type="string" name="support" value="{&quot;StringDB&quot;: &quot;physical&quot;, &quot;StringEvidence&quot;: &quot;experiments:0.228&quot;, &quot;BioGrid&quot;: &quot;physical&quot;, &quot;BioGrid_PubMed&quot;: &quot;18642946&quot;, &quot;BioGrid_Type&quot;: &quot;Two-hybrid&quot;, &quot;String_Score_Physical&quot;: 260, &quot;String_Score_Combined&quot;: 260}"/>
  </edge>
  <edge label="817599 (pp) 824493" source="108" target="427">
    <att type="string" name="canonicalName" value="817599 (pp) 824493"/>
    <att type="string" name="interaction" value="pp"/>
    <att type="int" name="SCORE" value="900"/>
    <att type="string" name="support" value="{&quot;StringDB&quot;: &quot;physical&quot;, &quot;StringEvidence&quot;: &quot;database:0.896,textmining:0.770,coexpression:0.334&quot;, &quot;String_Score_Physical&quot;: 900, &quot;String_Score_Combined&quot;: 984}"/>
  </edge>
  <edge label="817599 (pp) 824510" source="108" target="428">
    <att type="string" name="canonicalName" value="817599 (pp) 824510"/>
    <att type="string" name="interaction" value="pp"/>
    <att type="int" name="SCORE" value="208"/>
    <att type="string" name="support" value="{&quot;BioGrid&quot;: &quot;physical&quot;, &quot;BioGrid_PubMed&quot;: &quot;27609422&quot;, &quot;BioGrid_Type&quot;: &quot;Affinity Capture-MS&quot;}"/>
  </edge>
  <edge label="817599 (pp) 831241" source="108" target="767">
    <att type="string" name="canonicalName" value="817599 (pp) 831241"/>
    <att type="string" name="interaction" value="pp"/>
    <att type="int" name="SCORE" value="900"/>
    <att type="string" name="support" value="{&quot;StringDB&quot;: &quot;physical&quot;, &quot;StringEvidence&quot;: &quot;textmining:0.966,database:0.896&quot;, &quot;String_Score_Physical&quot;: 900, &quot;String_Score_Combined&quot;: 996}"/>
  </edge>
  <edge label="817599 (pp) 831899" source="108" target="798">
    <att type="string" name="canonicalName" value="817599 (pp) 831899"/>
    <att type="string" name="interaction" value="pp"/>
    <att type="int" name="SCORE" value="383"/>
    <att type="string" name="support" value="{&quot;StringDB&quot;: &quot;physical&quot;, &quot;StringEvidence&quot;: &quot;experiments:0.357&quot;, &quot;BioGrid&quot;: &quot;physical&quot;, &quot;BioGrid_PubMed&quot;: &quot;23667124&quot;, &quot;BioGrid_Type&quot;: &quot;Affinity Capture-MS&quot;, &quot;String_Score_Physical&quot;: 383, &quot;String_Score_Combined&quot;: 383}"/>
  </edge>
  <edge label="817599 (pp) 841593" source="108" target="1209">
    <att type="string" name="canonicalName" value="817599 (pp) 841593"/>
    <att type="string" name="interaction" value="pp"/>
    <att type="int" name="SCORE" value="900"/>
    <att type="string" name="support" value="{&quot;StringDB&quot;: &quot;physical&quot;, &quot;StringEvidence&quot;: &quot;textmining:0.969,database:0.896,coexpression:0.315&quot;, &quot;String_Score_Physical&quot;: 900, &quot;String_Score_Combined&quot;: 997}"/>
  </edge>
  <edge label="817622 (pp) 829337" source="109" target="635">
    <att type="string" name="canonicalName" value="817622 (pp) 829337"/>
    <att type="string" name="interaction" value="pp"/>
    <att type="int" name="SCORE" value="319"/>
    <att type="string" name="support" value="{&quot;StringDB&quot;: &quot;physical&quot;, &quot;StringEvidence&quot;: &quot;experiments:0.290,textmining:0.195&quot;, &quot;String_Score_Physical&quot;: 319, &quot;String_Score_Combined&quot;: 451}"/>
  </edge>
  <edge label="817636 (pp) 817673" source="110" target="111">
    <att type="string" name="canonicalName" value="817636 (pp) 817673"/>
    <att type="string" name="interaction" value="pp"/>
    <att type="int" name="SCORE" value="223"/>
    <att type="string" name="support" value="{&quot;StringDB&quot;: &quot;physical&quot;, &quot;StringEvidence&quot;: &quot;experiments:0.190,coexpression:0.038,textmining:0.034&quot;, &quot;String_Score_Physical&quot;: 223, &quot;String_Score_Combined&quot;: 277}"/>
  </edge>
  <edge label="817636 (pp) 820343" source="110" target="250">
    <att type="string" name="canonicalName" value="817636 (pp) 820343"/>
    <att type="string" name="interaction" value="pp"/>
    <att type="int" name="SCORE" value="254"/>
    <att type="string" name="support" value="{&quot;StringDB&quot;: &quot;physical&quot;, &quot;StringEvidence&quot;: &quot;experiments:0.223,textmining:0.111,coexpression:0.096&quot;, &quot;String_Score_Physical&quot;: 254, &quot;String_Score_Combined&quot;: 400}"/>
  </edge>
  <edge label="817636 (pp) 826624" source="110" target="504">
    <att type="string" name="canonicalName" value="817636 (pp) 826624"/>
    <att type="string" name="interaction" value="pp"/>
    <att type="int" name="SCORE" value="267"/>
    <att type="string" name="support" value="{&quot;StringDB&quot;: &quot;physical&quot;, &quot;StringEvidence&quot;: &quot;experiments:0.236,textmining:0.107,coexpression:0.054&quot;, &quot;String_Score_Physical&quot;: 267, &quot;String_Score_Combined&quot;: 381}"/>
  </edge>
  <edge label="817636 (pp) 829246" source="110" target="631">
    <att type="string" name="canonicalName" value="817636 (pp) 829246"/>
    <att type="string" name="interaction" value="pp"/>
    <att type="int" name="SCORE" value="266"/>
    <att type="string" name="support" value="{&quot;StringDB&quot;: &quot;physical&quot;, &quot;StringEvidence&quot;: &quot;experiments:0.235,textmining:0.145,coexpression:0.042&quot;, &quot;String_Score_Physical&quot;: 266, &quot;String_Score_Combined&quot;: 398}"/>
  </edge>
  <edge label="817636 (pp) 829329" source="110" target="634">
    <att type="string" name="canonicalName" value="817636 (pp) 829329"/>
    <att type="string" name="interaction" value="pp"/>
    <att type="int" name="SCORE" value="198"/>
    <att type="string" name="support" value="{&quot;StringDB&quot;: &quot;physical&quot;, &quot;StringEvidence&quot;: &quot;experiments:0.164,textmining:0.038,coexpression:0.019&quot;, &quot;String_Score_Physical&quot;: 198, &quot;String_Score_Combined&quot;: 242}"/>
  </edge>
  <edge label="817636 (pp) 831899" source="110" target="798">
    <att type="string" name="canonicalName" value="817636 (pp) 831899"/>
    <att type="string" name="interaction" value="pp"/>
    <att type="int" name="SCORE" value="279"/>
    <att type="string" name="support" value="{&quot;StringDB&quot;: &quot;physical&quot;, &quot;StringEvidence&quot;: &quot;experiments:0.248&quot;, &quot;BioGrid&quot;: &quot;physical&quot;, &quot;BioGrid_PubMed&quot;: &quot;19429840&quot;, &quot;BioGrid_Type&quot;: &quot;Affinity Capture-MS&quot;, &quot;String_Score_Physical&quot;: 279, &quot;String_Score_Combined&quot;: 279}"/>
  </edge>
  <edge label="817636 (pp) 831958" source="110" target="801">
    <att type="string" name="canonicalName" value="817636 (pp) 831958"/>
    <att type="string" name="interaction" value="pp"/>
    <att type="int" name="SCORE" value="260"/>
    <att type="string" name="support" value="{&quot;StringDB&quot;: &quot;physical&quot;, &quot;StringEvidence&quot;: &quot;experiments:0.229&quot;, &quot;String_Score_Physical&quot;: 260, &quot;String_Score_Combined&quot;: 261}"/>
  </edge>
  <edge label="817636 (pp) 832718" source="110" target="838">
    <att type="string" name="canonicalName" value="817636 (pp) 832718"/>
    <att type="string" name="interaction" value="pp"/>
    <att type="int" name="SCORE" value="690"/>
    <att type="string" name="support" value="{&quot;StringDB&quot;: &quot;physical&quot;, &quot;StringEvidence&quot;: &quot;experiments:0.677,textmining:0.077,coexpression:0.068&quot;, &quot;String_Score_Physical&quot;: 690, &quot;String_Score_Combined&quot;: 733}"/>
  </edge>
  <edge label="817636 (pp) 835328" source="110" target="924">
    <att type="string" name="canonicalName" value="817636 (pp) 835328"/>
    <att type="string" name="interaction" value="pp"/>
    <att type="int" name="SCORE" value="315"/>
    <att type="string" name="support" value="{&quot;StringDB&quot;: &quot;physical&quot;, &quot;StringEvidence&quot;: &quot;experiments:0.287,coexpression:0.043,textmining:0.033&quot;, &quot;String_Score_Physical&quot;: 315, &quot;String_Score_Combined&quot;: 367}"/>
  </edge>
  <edge label="817636 (pp) 837307" source="110" target="1039">
    <att type="string" name="canonicalName" value="817636 (pp) 837307"/>
    <att type="string" name="interaction" value="pp"/>
    <att type="int" name="SCORE" value="311"/>
    <att type="string" name="support" value="{&quot;StringDB&quot;: &quot;physical&quot;, &quot;StringEvidence&quot;: &quot;experiments:0.283,textmining:0.129,coexpression:0.127&quot;, &quot;String_Score_Physical&quot;: 311, &quot;String_Score_Combined&quot;: 477}"/>
  </edge>
  <edge label="817636 (pp) 837309" source="110" target="1040">
    <att type="string" name="canonicalName" value="817636 (pp) 837309"/>
    <att type="string" name="interaction" value="pp"/>
    <att type="int" name="SCORE" value="311"/>
    <att type="string" name="support" value="{&quot;StringDB&quot;: &quot;physical&quot;, &quot;StringEvidence&quot;: &quot;experiments:0.283,textmining:0.129,coexpression:0.127&quot;, &quot;String_Score_Physical&quot;: 311, &quot;String_Score_Combined&quot;: 477}"/>
  </edge>
  <edge label="817673 (pp) 831899" source="111" target="798">
    <att type="string" name="canonicalName" value="817673 (pp) 831899"/>
    <att type="string" name="interaction" value="pp"/>
    <att type="int" name="SCORE" value="379"/>
    <att type="string" name="support" value="{&quot;StringDB&quot;: &quot;physical&quot;, &quot;StringEvidence&quot;: &quot;experiments:0.352&quot;, &quot;BioGrid&quot;: &quot;physical&quot;, &quot;BioGrid_PubMed&quot;: &quot;23667124&quot;, &quot;BioGrid_Type&quot;: &quot;Affinity Capture-MS&quot;, &quot;String_Score_Physical&quot;: 379, &quot;String_Score_Combined&quot;: 379}"/>
  </edge>
  <edge label="817673 (pp) 837307" source="111" target="1039">
    <att type="string" name="canonicalName" value="817673 (pp) 837307"/>
    <att type="string" name="interaction" value="pp"/>
    <att type="int" name="SCORE" value="298"/>
    <att type="string" name="support" value="{&quot;StringDB&quot;: &quot;physical&quot;, &quot;StringEvidence&quot;: &quot;experiments:0.268,textmining:0.185,coexpression:0.042&quot;, &quot;String_Score_Physical&quot;: 298, &quot;String_Score_Combined&quot;: 451}"/>
  </edge>
  <edge label="817673 (pp) 837309" source="111" target="1040">
    <att type="string" name="canonicalName" value="817673 (pp) 837309"/>
    <att type="string" name="interaction" value="pp"/>
    <att type="int" name="SCORE" value="298"/>
    <att type="string" name="support" value="{&quot;StringDB&quot;: &quot;physical&quot;, &quot;StringEvidence&quot;: &quot;experiments:0.268,textmining:0.185,coexpression:0.042&quot;, &quot;String_Score_Physical&quot;: 298, &quot;String_Score_Combined&quot;: 451}"/>
  </edge>
  <edge label="817683 (pp) 819082" source="112" target="183">
    <att type="string" name="canonicalName" value="817683 (pp) 819082"/>
    <att type="string" name="interaction" value="pp"/>
    <att type="int" name="SCORE" value="200"/>
    <att type="string" name="support" value="{&quot;StringDB&quot;: &quot;physical&quot;, &quot;StringEvidence&quot;: &quot;experiments:0.166,coexpression:0.011&quot;, &quot;String_Score_Physical&quot;: 200, &quot;String_Score_Combined&quot;: 209}"/>
  </edge>
  <edge label="817683 (pp) 825226" source="112" target="464">
    <att type="string" name="canonicalName" value="817683 (pp) 825226"/>
    <att type="string" name="interaction" value="pp"/>
    <att type="int" name="SCORE" value="200"/>
    <att type="string" name="support" value="{&quot;StringDB&quot;: &quot;physical&quot;, &quot;StringEvidence&quot;: &quot;experiments:0.166,coexpression:0.011&quot;, &quot;String_Score_Physical&quot;: 200, &quot;String_Score_Combined&quot;: 209}"/>
  </edge>
  <edge label="817683 (pp) 825487" source="112" target="478">
    <att type="string" name="canonicalName" value="817683 (pp) 825487"/>
    <att type="string" name="interaction" value="pp"/>
    <att type="int" name="SCORE" value="200"/>
    <att type="string" name="support" value="{&quot;StringDB&quot;: &quot;physical&quot;, &quot;StringEvidence&quot;: &quot;experiments:0.166,coexpression:0.011&quot;, &quot;String_Score_Physical&quot;: 200, &quot;String_Score_Combined&quot;: 209}"/>
  </edge>
  <edge label="817683 (pp) 835957" source="112" target="957">
    <att type="string" name="canonicalName" value="817683 (pp) 835957"/>
    <att type="string" name="interaction" value="pp"/>
    <att type="int" name="SCORE" value="256"/>
    <att type="string" name="support" value="{&quot;StringDB&quot;: &quot;physical&quot;, &quot;StringEvidence&quot;: &quot;textmining:0.470,experiments:0.225,coexpression:0.013&quot;, &quot;String_Score_Physical&quot;: 256, &quot;String_Score_Combined&quot;: 611}"/>
  </edge>
  <edge label="817683 (pp) 840582" source="112" target="1182">
    <att type="string" name="canonicalName" value="817683 (pp) 840582"/>
    <att type="string" name="interaction" value="pp"/>
    <att type="int" name="SCORE" value="317"/>
    <att type="string" name="support" value="{&quot;StringDB&quot;: &quot;physical&quot;, &quot;StringEvidence&quot;: &quot;experiments:0.288,coexpression:0.102,textmining:0.008&quot;, &quot;String_Score_Physical&quot;: 317, &quot;String_Score_Combined&quot;: 391}"/>
  </edge>
  <edge label="817699 (pp) 837448" source="113" target="1055">
    <att type="string" name="canonicalName" value="817699 (pp) 837448"/>
    <att type="string" name="interaction" value="pp"/>
    <att type="int" name="SCORE" value="264"/>
    <att type="string" name="support" value="{&quot;StringDB&quot;: &quot;physical&quot;, &quot;StringEvidence&quot;: &quot;experiments:0.233,coexpression:0.042&quot;, &quot;BioGrid&quot;: &quot;physical&quot;, &quot;BioGrid_PubMed&quot;: &quot;21798944&quot;, &quot;BioGrid_Type&quot;: &quot;Two-hybrid&quot;, &quot;String_Score_Physical&quot;: 264, &quot;String_Score_Combined&quot;: 294}"/>
  </edge>
  <edge label="817703 (pp) 823937" source="114" target="397">
    <att type="string" name="canonicalName" value="817703 (pp) 823937"/>
    <att type="string" name="interaction" value="pp"/>
    <att type="int" name="SCORE" value="800"/>
    <att type="string" name="support" value="{&quot;StringDB&quot;: &quot;physical&quot;, &quot;StringEvidence&quot;: &quot;database:0.791&quot;, &quot;String_Score_Physical&quot;: 800, &quot;String_Score_Combined&quot;: 800}"/>
  </edge>
  <edge label="817703 (pp) 826493" source="114" target="500">
    <att type="string" name="canonicalName" value="817703 (pp) 826493"/>
    <att type="string" name="interaction" value="pp"/>
    <att type="int" name="SCORE" value="264"/>
    <att type="string" name="support" value="{&quot;StringDB&quot;: &quot;physical&quot;, &quot;StringEvidence&quot;: &quot;textmining:0.424,experiments:0.233,neighborhood:0.028,coexpression:0.004&quot;, &quot;String_Score_Physical&quot;: 264, &quot;String_Score_Combined&quot;: 590}"/>
  </edge>
  <edge label="817703 (pp) 837373" source="114" target="1048">
    <att type="string" name="canonicalName" value="817703 (pp) 837373"/>
    <att type="string" name="interaction" value="pp"/>
    <att type="int" name="SCORE" value="260"/>
    <att type="string" name="support" value="{&quot;StringDB&quot;: &quot;physical&quot;, &quot;StringEvidence&quot;: &quot;textmining:0.557,experiments:0.228,neighborhood:0.046,coexpression:0.003&quot;, &quot;String_Score_Physical&quot;: 260, &quot;String_Score_Combined&quot;: 688}"/>
  </edge>
  <edge label="817703 (pp) 839319" source="114" target="1137">
    <att type="string" name="canonicalName" value="817703 (pp) 839319"/>
    <att type="string" name="interaction" value="pp"/>
    <att type="int" name="SCORE" value="270"/>
    <att type="string" name="support" value="{&quot;StringDB&quot;: &quot;physical&quot;, &quot;StringEvidence&quot;: &quot;experiments:0.239,textmining:0.039,neighborhood:0.025&quot;, &quot;String_Score_Physical&quot;: 270, &quot;String_Score_Combined&quot;: 315}"/>
  </edge>
  <edge label="817708 (pp) 819282" source="115" target="190">
    <att type="string" name="canonicalName" value="817708 (pp) 819282"/>
    <att type="string" name="interaction" value="pp"/>
    <att type="int" name="SCORE" value="900"/>
    <att type="string" name="support" value="{&quot;StringDB&quot;: &quot;physical&quot;, &quot;StringEvidence&quot;: &quot;database:0.896&quot;, &quot;String_Score_Physical&quot;: 900, &quot;String_Score_Combined&quot;: 900}"/>
  </edge>
  <edge label="817708 (pp) 824217" source="115" target="410">
    <att type="string" name="canonicalName" value="817708 (pp) 824217"/>
    <att type="string" name="interaction" value="pp"/>
    <att type="int" name="SCORE" value="900"/>
    <att type="string" name="support" value="{&quot;StringDB&quot;: &quot;physical&quot;, &quot;StringEvidence&quot;: &quot;database:0.896&quot;, &quot;String_Score_Physical&quot;: 900, &quot;String_Score_Combined&quot;: 900}"/>
  </edge>
  <edge label="817708 (pp) 829750" source="115" target="674">
    <att type="string" name="canonicalName" value="817708 (pp) 829750"/>
    <att type="string" name="interaction" value="pp"/>
    <att type="int" name="SCORE" value="266"/>
    <att type="string" name="support" value="{&quot;StringDB&quot;: &quot;physical&quot;, &quot;StringEvidence&quot;: &quot;experiments:0.235&quot;, &quot;String_Score_Physical&quot;: 266, &quot;String_Score_Combined&quot;: 266}"/>
  </edge>
  <edge label="817708 (pp) 834637" source="115" target="880">
    <att type="string" name="canonicalName" value="817708 (pp) 834637"/>
    <att type="string" name="interaction" value="pp"/>
    <att type="int" name="SCORE" value="266"/>
    <att type="string" name="support" value="{&quot;StringDB&quot;: &quot;physical&quot;, &quot;StringEvidence&quot;: &quot;experiments:0.235&quot;, &quot;String_Score_Physical&quot;: 266, &quot;String_Score_Combined&quot;: 266}"/>
  </edge>
  <edge label="817708 (pp) 834842" source="115" target="890">
    <att type="string" name="canonicalName" value="817708 (pp) 834842"/>
    <att type="string" name="interaction" value="pp"/>
    <att type="int" name="SCORE" value="600"/>
    <att type="string" name="support" value="{&quot;StringDB&quot;: &quot;physical&quot;, &quot;StringEvidence&quot;: &quot;database:0.583,textmining:0.001&quot;, &quot;String_Score_Physical&quot;: 600, &quot;String_Score_Combined&quot;: 600}"/>
  </edge>
  <edge label="817708 (pp) 835179" source="115" target="912">
    <att type="string" name="canonicalName" value="817708 (pp) 835179"/>
    <att type="string" name="interaction" value="pp"/>
    <att type="int" name="SCORE" value="600"/>
    <att type="string" name="support" value="{&quot;StringDB&quot;: &quot;physical&quot;, &quot;StringEvidence&quot;: &quot;database:0.583,textmining:0.001&quot;, &quot;String_Score_Physical&quot;: 600, &quot;String_Score_Combined&quot;: 600}"/>
  </edge>
  <edge label="817708 (pp) 837340" source="115" target="1043">
    <att type="string" name="canonicalName" value="817708 (pp) 837340"/>
    <att type="string" name="interaction" value="pp"/>
    <att type="int" name="SCORE" value="199"/>
    <att type="string" name="support" value="{&quot;StringDB&quot;: &quot;physical&quot;, &quot;StringEvidence&quot;: &quot;experiments:0.165,coexpression:0.007&quot;, &quot;String_Score_Physical&quot;: 199, &quot;String_Score_Combined&quot;: 204}"/>
  </edge>
  <edge label="817708 (pp) 837785" source="115" target="1076">
    <att type="string" name="canonicalName" value="817708 (pp) 837785"/>
    <att type="string" name="interaction" value="pp"/>
    <att type="int" name="SCORE" value="213"/>
    <att type="string" name="support" value="{&quot;StringDB&quot;: &quot;physical&quot;, &quot;StringEvidence&quot;: &quot;experiments:0.179,textmining:0.017&quot;, &quot;String_Score_Physical&quot;: 213, &quot;String_Score_Combined&quot;: 216}"/>
  </edge>
  <edge label="817708 (pp) 837904" source="115" target="1084">
    <att type="string" name="canonicalName" value="817708 (pp) 837904"/>
    <att type="string" name="interaction" value="pp"/>
    <att type="int" name="SCORE" value="237"/>
    <att type="string" name="support" value="{&quot;StringDB&quot;: &quot;physical&quot;, &quot;StringEvidence&quot;: &quot;experiments:0.205,textmining:0.009&quot;, &quot;String_Score_Physical&quot;: 237, &quot;String_Score_Combined&quot;: 245}"/>
  </edge>
  <edge label="817708 (pp) 838434" source="115" target="1104">
    <att type="string" name="canonicalName" value="817708 (pp) 838434"/>
    <att type="string" name="interaction" value="pp"/>
    <att type="int" name="SCORE" value="213"/>
    <att type="string" name="support" value="{&quot;StringDB&quot;: &quot;physical&quot;, &quot;StringEvidence&quot;: &quot;experiments:0.179,textmining:0.051&quot;, &quot;String_Score_Physical&quot;: 213, &quot;String_Score_Combined&quot;: 221}"/>
  </edge>
  <edge label="817708 (pp) 838470" source="115" target="1105">
    <att type="string" name="canonicalName" value="817708 (pp) 838470"/>
    <att type="string" name="interaction" value="pp"/>
    <att type="int" name="SCORE" value="900"/>
    <att type="string" name="support" value="{&quot;StringDB&quot;: &quot;physical&quot;, &quot;StringEvidence&quot;: &quot;database:0.896,cooccurrence:0.422,textmining:0.097&quot;, &quot;String_Score_Physical&quot;: 900, &quot;String_Score_Combined&quot;: 902}"/>
  </edge>
  <edge label="817708 (pp) 840895" source="115" target="1184">
    <att type="string" name="canonicalName" value="817708 (pp) 840895"/>
    <att type="string" name="interaction" value="pp"/>
    <att type="int" name="SCORE" value="237"/>
    <att type="string" name="support" value="{&quot;StringDB&quot;: &quot;physical&quot;, &quot;StringEvidence&quot;: &quot;experiments:0.205,textmining:0.009&quot;, &quot;String_Score_Physical&quot;: 237, &quot;String_Score_Combined&quot;: 245}"/>
  </edge>
  <edge label="817708 (pp) 842710" source="115" target="1267">
    <att type="string" name="canonicalName" value="817708 (pp) 842710"/>
    <att type="string" name="interaction" value="pp"/>
    <att type="int" name="SCORE" value="600"/>
    <att type="string" name="support" value="{&quot;StringDB&quot;: &quot;physical&quot;, &quot;StringEvidence&quot;: &quot;database:0.583&quot;, &quot;String_Score_Physical&quot;: 600, &quot;String_Score_Combined&quot;: 600}"/>
  </edge>
  <edge label="817708 (pp) 843697" source="115" target="1307">
    <att type="string" name="canonicalName" value="817708 (pp) 843697"/>
    <att type="string" name="interaction" value="pp"/>
    <att type="int" name="SCORE" value="213"/>
    <att type="string" name="support" value="{&quot;StringDB&quot;: &quot;physical&quot;, &quot;StringEvidence&quot;: &quot;textmining:0.210,experiments:0.179&quot;, &quot;String_Score_Physical&quot;: 213, &quot;String_Score_Combined&quot;: 262}"/>
  </edge>
  <edge label="817708 (pp) 844291" source="115" target="1346">
    <att type="string" name="canonicalName" value="817708 (pp) 844291"/>
    <att type="string" name="interaction" value="pp"/>
    <att type="int" name="SCORE" value="237"/>
    <att type="string" name="support" value="{&quot;StringDB&quot;: &quot;physical&quot;, &quot;StringEvidence&quot;: &quot;experiments:0.205,textmining:0.009&quot;, &quot;String_Score_Physical&quot;: 237, &quot;String_Score_Combined&quot;: 245}"/>
  </edge>
  <edge label="817711 (pp) 817766" source="116" target="120">
    <att type="string" name="canonicalName" value="817711 (pp) 817766"/>
    <att type="string" name="interaction" value="pp"/>
    <att type="int" name="SCORE" value="472"/>
    <att type="string" name="support" value="{&quot;StringDB&quot;: &quot;physical&quot;, &quot;StringEvidence&quot;: &quot;experiments:0.449,neighborhood:0.025&quot;, &quot;String_Score_Physical&quot;: 472, &quot;String_Score_Combined&quot;: 485}"/>
  </edge>
  <edge label="817711 (pp) 818337" source="116" target="146">
    <att type="string" name="canonicalName" value="817711 (pp) 818337"/>
    <att type="string" name="interaction" value="pp"/>
    <att type="int" name="SCORE" value="679"/>
    <att type="string" name="support" value="{&quot;StringDB&quot;: &quot;physical&quot;, &quot;StringEvidence&quot;: &quot;experiments:0.665&quot;, &quot;String_Score_Physical&quot;: 679, &quot;String_Score_Combined&quot;: 679}"/>
  </edge>
  <edge label="817711 (pp) 818589" source="116" target="157">
    <att type="string" name="canonicalName" value="817711 (pp) 818589"/>
    <att type="string" name="interaction" value="pp"/>
    <att type="int" name="SCORE" value="537"/>
    <att type="string" name="support" value="{&quot;StringDB&quot;: &quot;physical&quot;, &quot;StringEvidence&quot;: &quot;experiments:0.517,coexpression:0.398,textmining:0.146,neighborhood:0.143&quot;, &quot;String_Score_Physical&quot;: 537, &quot;String_Score_Combined&quot;: 796}"/>
  </edge>
  <edge label="817711 (pp) 818784" source="116" target="167">
    <att type="string" name="canonicalName" value="817711 (pp) 818784"/>
    <att type="string" name="interaction" value="pp"/>
    <att type="int" name="SCORE" value="479"/>
    <att type="string" name="support" value="{&quot;StringDB&quot;: &quot;physical&quot;, &quot;StringEvidence&quot;: &quot;coexpression:0.467,experiments:0.457,textmining:0.147,neighborhood:0.138&quot;, &quot;String_Score_Physical&quot;: 479, &quot;String_Score_Combined&quot;: 795}"/>
  </edge>
  <edge label="817711 (pp) 819095" source="116" target="185">
    <att type="string" name="canonicalName" value="817711 (pp) 819095"/>
    <att type="string" name="interaction" value="pp"/>
    <att type="int" name="SCORE" value="679"/>
    <att type="string" name="support" value="{&quot;StringDB&quot;: &quot;physical&quot;, &quot;StringEvidence&quot;: &quot;experiments:0.665,coexpression:0.007&quot;, &quot;String_Score_Physical&quot;: 679, &quot;String_Score_Combined&quot;: 681}"/>
  </edge>
  <edge label="817711 (pp) 819595" source="116" target="204">
    <att type="string" name="canonicalName" value="817711 (pp) 819595"/>
    <att type="string" name="interaction" value="pp"/>
    <att type="int" name="SCORE" value="537"/>
    <att type="string" name="support" value="{&quot;StringDB&quot;: &quot;physical&quot;, &quot;StringEvidence&quot;: &quot;experiments:0.517,coexpression:0.471,textmining:0.182,neighborhood:0.143&quot;, &quot;String_Score_Physical&quot;: 537, &quot;String_Score_Combined&quot;: 828}"/>
  </edge>
  <edge label="817711 (pp) 819637" source="116" target="207">
    <att type="string" name="canonicalName" value="817711 (pp) 819637"/>
    <att type="string" name="interaction" value="pp"/>
    <att type="int" name="SCORE" value="595"/>
    <att type="string" name="support" value="{&quot;StringDB&quot;: &quot;physical&quot;, &quot;StringEvidence&quot;: &quot;experiments:0.578,coexpression:0.398,textmining:0.224,neighborhood:0.140&quot;, &quot;String_Score_Physical&quot;: 595, &quot;String_Score_Combined&quot;: 837}"/>
  </edge>
  <edge label="817711 (pp) 819806" source="116" target="216">
    <att type="string" name="canonicalName" value="817711 (pp) 819806"/>
    <att type="string" name="interaction" value="pp"/>
    <att type="int" name="SCORE" value="591"/>
    <att type="string" name="support" value="{&quot;StringDB&quot;: &quot;physical&quot;, &quot;StringEvidence&quot;: &quot;experiments:0.574,coexpression:0.162,textmining:0.033,neighborhood:0.018&quot;, &quot;String_Score_Physical&quot;: 591, &quot;String_Score_Combined&quot;: 674}"/>
  </edge>
  <edge label="817711 (pp) 820076" source="116" target="234">
    <att type="string" name="canonicalName" value="817711 (pp) 820076"/>
    <att type="string" name="interaction" value="pp"/>
    <att type="int" name="SCORE" value="537"/>
    <att type="string" name="support" value="{&quot;StringDB&quot;: &quot;physical&quot;, &quot;StringEvidence&quot;: &quot;experiments:0.517,coexpression:0.398,textmining:0.146,neighborhood:0.143&quot;, &quot;String_Score_Physical&quot;: 537, &quot;String_Score_Combined&quot;: 796}"/>
  </edge>
  <edge label="817711 (pp) 820091" source="116" target="235">
    <att type="string" name="canonicalName" value="817711 (pp) 820091"/>
    <att type="string" name="interaction" value="pp"/>
    <att type="int" name="SCORE" value="434"/>
    <att type="string" name="support" value="{&quot;StringDB&quot;: &quot;physical&quot;, &quot;StringEvidence&quot;: &quot;experiments:0.410,coexpression:0.348,textmining:0.120,neighborhood:0.114&quot;, &quot;String_Score_Physical&quot;: 434, &quot;String_Score_Combined&quot;: 712}"/>
  </edge>
  <edge label="817711 (pp) 820120" source="116" target="236">
    <att type="string" name="canonicalName" value="817711 (pp) 820120"/>
    <att type="string" name="interaction" value="pp"/>
    <att type="int" name="SCORE" value="506"/>
    <att type="string" name="support" value="{&quot;StringDB&quot;: &quot;physical&quot;, &quot;StringEvidence&quot;: &quot;experiments:0.485,coexpression:0.400,textmining:0.161,neighborhood:0.140&quot;, &quot;String_Score_Physical&quot;: 506, &quot;String_Score_Combined&quot;: 786}"/>
  </edge>
  <edge label="817711 (pp) 820560" source="116" target="265">
    <att type="string" name="canonicalName" value="817711 (pp) 820560"/>
    <att type="string" name="interaction" value="pp"/>
    <att type="int" name="SCORE" value="545"/>
    <att type="string" name="support" value="{&quot;StringDB&quot;: &quot;physical&quot;, &quot;StringEvidence&quot;: &quot;coexpression:0.624,experiments:0.526,textmining:0.224,neighborhood:0.150&quot;, &quot;String_Score_Physical&quot;: 545, &quot;String_Score_Combined&quot;: 887}"/>
  </edge>
  <edge label="817711 (pp) 821078" source="116" target="300">
    <att type="string" name="canonicalName" value="817711 (pp) 821078"/>
    <att type="string" name="interaction" value="pp"/>
    <att type="int" name="SCORE" value="520"/>
    <att type="string" name="support" value="{&quot;StringDB&quot;: &quot;physical&quot;, &quot;StringEvidence&quot;: &quot;experiments:0.499,coexpression:0.328,textmining:0.182,neighborhood:0.143&quot;, &quot;String_Score_Physical&quot;: 520, &quot;String_Score_Combined&quot;: 774}"/>
  </edge>
  <edge label="817711 (pp) 823891" source="116" target="392">
    <att type="string" name="canonicalName" value="817711 (pp) 823891"/>
    <att type="string" name="interaction" value="pp"/>
    <att type="int" name="SCORE" value="595"/>
    <att type="string" name="support" value="{&quot;StringDB&quot;: &quot;physical&quot;, &quot;StringEvidence&quot;: &quot;experiments:0.578,coexpression:0.550,textmining:0.212,neighborhood:0.150&quot;, &quot;String_Score_Physical&quot;: 595, &quot;String_Score_Combined&quot;: 877}"/>
  </edge>
  <edge label="817711 (pp) 825880" source="116" target="492">
    <att type="string" name="canonicalName" value="817711 (pp) 825880"/>
    <att type="string" name="interaction" value="pp"/>
    <att type="int" name="SCORE" value="269"/>
    <att type="string" name="support" value="{&quot;StringDB&quot;: &quot;physical&quot;, &quot;StringEvidence&quot;: &quot;experiments:0.238&quot;, &quot;String_Score_Physical&quot;: 269, &quot;String_Score_Combined&quot;: 269}"/>
  </edge>
  <edge label="817711 (pp) 826414" source="116" target="499">
    <att type="string" name="canonicalName" value="817711 (pp) 826414"/>
    <att type="string" name="interaction" value="pp"/>
    <att type="int" name="SCORE" value="269"/>
    <att type="string" name="support" value="{&quot;StringDB&quot;: &quot;physical&quot;, &quot;StringEvidence&quot;: &quot;experiments:0.238&quot;, &quot;String_Score_Physical&quot;: 269, &quot;String_Score_Combined&quot;: 269}"/>
  </edge>
  <edge label="817711 (pp) 826637" source="116" target="506">
    <att type="string" name="canonicalName" value="817711 (pp) 826637"/>
    <att type="string" name="interaction" value="pp"/>
    <att type="int" name="SCORE" value="546"/>
    <att type="string" name="support" value="{&quot;StringDB&quot;: &quot;physical&quot;, &quot;StringEvidence&quot;: &quot;coexpression:0.629,experiments:0.527,textmining:0.197,neighborhood:0.146&quot;, &quot;String_Score_Physical&quot;: 546, &quot;String_Score_Combined&quot;: 884}"/>
  </edge>
  <edge label="817711 (pp) 827375" source="116" target="540">
    <att type="string" name="canonicalName" value="817711 (pp) 827375"/>
    <att type="string" name="interaction" value="pp"/>
    <att type="int" name="SCORE" value="724"/>
    <att type="string" name="support" value="{&quot;StringDB&quot;: &quot;physical&quot;, &quot;StringEvidence&quot;: &quot;experiments:0.712,coexpression:0.005&quot;, &quot;String_Score_Physical&quot;: 724, &quot;String_Score_Combined&quot;: 725}"/>
  </edge>
  <edge label="817711 (pp) 827607" source="116" target="554">
    <att type="string" name="canonicalName" value="817711 (pp) 827607"/>
    <att type="string" name="interaction" value="pp"/>
    <att type="int" name="SCORE" value="546"/>
    <att type="string" name="support" value="{&quot;StringDB&quot;: &quot;physical&quot;, &quot;StringEvidence&quot;: &quot;coexpression:0.609,experiments:0.527,textmining:0.197,neighborhood:0.146&quot;, &quot;String_Score_Physical&quot;: 546, &quot;String_Score_Combined&quot;: 878}"/>
  </edge>
  <edge label="817711 (pp) 828951" source="116" target="614">
    <att type="string" name="canonicalName" value="817711 (pp) 828951"/>
    <att type="string" name="interaction" value="pp"/>
    <att type="int" name="SCORE" value="546"/>
    <att type="string" name="support" value="{&quot;StringDB&quot;: &quot;physical&quot;, &quot;StringEvidence&quot;: &quot;coexpression:0.584,experiments:0.527,textmining:0.197,neighborhood:0.146&quot;, &quot;String_Score_Physical&quot;: 546, &quot;String_Score_Combined&quot;: 870}"/>
  </edge>
  <edge label="817711 (pp) 829217" source="116" target="629">
    <att type="string" name="canonicalName" value="817711 (pp) 829217"/>
    <att type="string" name="interaction" value="pp"/>
    <att type="int" name="SCORE" value="672"/>
    <att type="string" name="support" value="{&quot;StringDB&quot;: &quot;physical&quot;, &quot;StringEvidence&quot;: &quot;experiments:0.658,coexpression:0.272,textmining:0.034&quot;, &quot;String_Score_Physical&quot;: 672, &quot;String_Score_Combined&quot;: 769}"/>
  </edge>
  <edge label="817711 (pp) 829329" source="116" target="634">
    <att type="string" name="canonicalName" value="817711 (pp) 829329"/>
    <att type="string" name="interaction" value="pp"/>
    <att type="int" name="SCORE" value="506"/>
    <att type="string" name="support" value="{&quot;StringDB&quot;: &quot;physical&quot;, &quot;StringEvidence&quot;: &quot;experiments:0.485,textmining:0.162,coexpression:0.024&quot;, &quot;String_Score_Physical&quot;: 506, &quot;String_Score_Combined&quot;: 595}"/>
  </edge>
  <edge label="817711 (pp) 829770" source="116" target="676">
    <att type="string" name="canonicalName" value="817711 (pp) 829770"/>
    <att type="string" name="interaction" value="pp"/>
    <att type="int" name="SCORE" value="472"/>
    <att type="string" name="support" value="{&quot;StringDB&quot;: &quot;physical&quot;, &quot;StringEvidence&quot;: &quot;experiments:0.449,coexpression:0.399,neighborhood:0.136,textmining:0.131&quot;, &quot;String_Score_Physical&quot;: 472, &quot;String_Score_Combined&quot;: 761}"/>
  </edge>
  <edge label="817711 (pp) 830273" source="116" target="698">
    <att type="string" name="canonicalName" value="817711 (pp) 830273"/>
    <att type="string" name="interaction" value="pp"/>
    <att type="int" name="SCORE" value="487"/>
    <att type="string" name="support" value="{&quot;StringDB&quot;: &quot;physical&quot;, &quot;StringEvidence&quot;: &quot;experiments:0.465,textmining:0.252,coexpression:0.050,neighborhood:0.018&quot;, &quot;String_Score_Physical&quot;: 487, &quot;String_Score_Combined&quot;: 641}"/>
  </edge>
  <edge label="817711 (pp) 830810" source="116" target="736">
    <att type="string" name="canonicalName" value="817711 (pp) 830810"/>
    <att type="string" name="interaction" value="pp"/>
    <att type="int" name="SCORE" value="472"/>
    <att type="string" name="support" value="{&quot;StringDB&quot;: &quot;physical&quot;, &quot;StringEvidence&quot;: &quot;experiments:0.449,coexpression:0.337,neighborhood:0.136,textmining:0.129&quot;, &quot;String_Score_Physical&quot;: 472, &quot;String_Score_Combined&quot;: 736}"/>
  </edge>
  <edge label="817711 (pp) 830900" source="116" target="743">
    <att type="string" name="canonicalName" value="817711 (pp) 830900"/>
    <att type="string" name="interaction" value="pp"/>
    <att type="int" name="SCORE" value="724"/>
    <att type="string" name="support" value="{&quot;StringDB&quot;: &quot;physical&quot;, &quot;StringEvidence&quot;: &quot;experiments:0.712,textmining:0.051,coexpression:0.006&quot;, &quot;String_Score_Physical&quot;: 724, &quot;String_Score_Combined&quot;: 739}"/>
  </edge>
  <edge label="817711 (pp) 831692" source="116" target="791">
    <att type="string" name="canonicalName" value="817711 (pp) 831692"/>
    <att type="string" name="interaction" value="pp"/>
    <att type="int" name="SCORE" value="679"/>
    <att type="string" name="support" value="{&quot;StringDB&quot;: &quot;physical&quot;, &quot;StringEvidence&quot;: &quot;experiments:0.665&quot;, &quot;String_Score_Physical&quot;: 679, &quot;String_Score_Combined&quot;: 679}"/>
  </edge>
  <edge label="817711 (pp) 831853" source="116" target="794">
    <att type="string" name="canonicalName" value="817711 (pp) 831853"/>
    <att type="string" name="interaction" value="pp"/>
    <att type="int" name="SCORE" value="546"/>
    <att type="string" name="support" value="{&quot;StringDB&quot;: &quot;physical&quot;, &quot;StringEvidence&quot;: &quot;experiments:0.527,coexpression:0.449,textmining:0.148,neighborhood:0.146&quot;, &quot;String_Score_Physical&quot;: 546, &quot;String_Score_Combined&quot;: 818}"/>
  </edge>
  <edge label="817711 (pp) 831899" source="116" target="798">
    <att type="string" name="canonicalName" value="817711 (pp) 831899"/>
    <att type="string" name="interaction" value="pp"/>
    <att type="int" name="SCORE" value="269"/>
    <att type="string" name="support" value="{&quot;StringDB&quot;: &quot;physical&quot;, &quot;StringEvidence&quot;: &quot;experiments:0.238&quot;, &quot;String_Score_Physical&quot;: 269, &quot;String_Score_Combined&quot;: 269}"/>
  </edge>
  <edge label="817711 (pp) 831956" source="116" target="800">
    <att type="string" name="canonicalName" value="817711 (pp) 831956"/>
    <att type="string" name="interaction" value="pp"/>
    <att type="int" name="SCORE" value="506"/>
    <att type="string" name="support" value="{&quot;StringDB&quot;: &quot;physical&quot;, &quot;StringEvidence&quot;: &quot;experiments:0.485,coexpression:0.400,textmining:0.161,neighborhood:0.140&quot;, &quot;String_Score_Physical&quot;: 506, &quot;String_Score_Combined&quot;: 786}"/>
  </edge>
  <edge label="817711 (pp) 832184" source="116" target="815">
    <att type="string" name="canonicalName" value="817711 (pp) 832184"/>
    <att type="string" name="interaction" value="pp"/>
    <att type="int" name="SCORE" value="269"/>
    <att type="string" name="support" value="{&quot;StringDB&quot;: &quot;physical&quot;, &quot;StringEvidence&quot;: &quot;experiments:0.238&quot;, &quot;String_Score_Physical&quot;: 269, &quot;String_Score_Combined&quot;: 269}"/>
  </edge>
  <edge label="817711 (pp) 832718" source="116" target="838">
    <att type="string" name="canonicalName" value="817711 (pp) 832718"/>
    <att type="string" name="interaction" value="pp"/>
    <att type="int" name="SCORE" value="506"/>
    <att type="string" name="support" value="{&quot;StringDB&quot;: &quot;physical&quot;, &quot;StringEvidence&quot;: &quot;experiments:0.485,textmining:0.162,coexpression:0.042&quot;, &quot;String_Score_Physical&quot;: 506, &quot;String_Score_Combined&quot;: 603}"/>
  </edge>
  <edge label="817711 (pp) 832848" source="116" target="843">
    <att type="string" name="canonicalName" value="817711 (pp) 832848"/>
    <att type="string" name="interaction" value="pp"/>
    <att type="int" name="SCORE" value="265"/>
    <att type="string" name="support" value="{&quot;StringDB&quot;: &quot;physical&quot;, &quot;StringEvidence&quot;: &quot;experiments:0.234,coexpression:0.007&quot;, &quot;String_Score_Physical&quot;: 265, &quot;String_Score_Combined&quot;: 270}"/>
  </edge>
  <edge label="817711 (pp) 833518" source="116" target="850">
    <att type="string" name="canonicalName" value="817711 (pp) 833518"/>
    <att type="string" name="interaction" value="pp"/>
    <att type="int" name="SCORE" value="546"/>
    <att type="string" name="support" value="{&quot;StringDB&quot;: &quot;physical&quot;, &quot;StringEvidence&quot;: &quot;coexpression:0.617,experiments:0.527,textmining:0.197,neighborhood:0.146&quot;, &quot;String_Score_Physical&quot;: 546, &quot;String_Score_Combined&quot;: 880}"/>
  </edge>
  <edge label="817711 (pp) 833981" source="116" target="862">
    <att type="string" name="canonicalName" value="817711 (pp) 833981"/>
    <att type="string" name="interaction" value="pp"/>
    <att type="int" name="SCORE" value="595"/>
    <att type="string" name="support" value="{&quot;StringDB&quot;: &quot;physical&quot;, &quot;StringEvidence&quot;: &quot;coexpression:0.677,experiments:0.578,textmining:0.224,neighborhood:0.150&quot;, &quot;String_Score_Physical&quot;: 595, &quot;String_Score_Combined&quot;: 913}"/>
  </edge>
  <edge label="817711 (pp) 836238" source="116" target="976">
    <att type="string" name="canonicalName" value="817711 (pp) 836238"/>
    <att type="string" name="interaction" value="pp"/>
    <att type="int" name="SCORE" value="679"/>
    <att type="string" name="support" value="{&quot;StringDB&quot;: &quot;physical&quot;, &quot;StringEvidence&quot;: &quot;experiments:0.665&quot;, &quot;String_Score_Physical&quot;: 679, &quot;String_Score_Combined&quot;: 679}"/>
  </edge>
  <edge label="817711 (pp) 837486" source="116" target="1058">
    <att type="string" name="canonicalName" value="817711 (pp) 837486"/>
    <att type="string" name="interaction" value="pp"/>
    <att type="int" name="SCORE" value="595"/>
    <att type="string" name="support" value="{&quot;StringDB&quot;: &quot;physical&quot;, &quot;StringEvidence&quot;: &quot;experiments:0.578,coexpression:0.001&quot;, &quot;String_Score_Physical&quot;: 595, &quot;String_Score_Combined&quot;: 595}"/>
  </edge>
  <edge label="817711 (pp) 837993" source="116" target="1086">
    <att type="string" name="canonicalName" value="817711 (pp) 837993"/>
    <att type="string" name="interaction" value="pp"/>
    <att type="int" name="SCORE" value="434"/>
    <att type="string" name="support" value="{&quot;StringDB&quot;: &quot;physical&quot;, &quot;StringEvidence&quot;: &quot;experiments:0.410,coexpression:0.348,textmining:0.120,neighborhood:0.114&quot;, &quot;String_Score_Physical&quot;: 434, &quot;String_Score_Combined&quot;: 712}"/>
  </edge>
  <edge label="817711 (pp) 838388" source="116" target="1101">
    <att type="string" name="canonicalName" value="817711 (pp) 838388"/>
    <att type="string" name="interaction" value="pp"/>
    <att type="int" name="SCORE" value="679"/>
    <att type="string" name="support" value="{&quot;StringDB&quot;: &quot;physical&quot;, &quot;StringEvidence&quot;: &quot;experiments:0.665&quot;, &quot;String_Score_Physical&quot;: 679, &quot;String_Score_Combined&quot;: 679}"/>
  </edge>
  <edge label="817711 (pp) 840113" source="116" target="1168">
    <att type="string" name="canonicalName" value="817711 (pp) 840113"/>
    <att type="string" name="interaction" value="pp"/>
    <att type="int" name="SCORE" value="297"/>
    <att type="string" name="support" value="{&quot;StringDB&quot;: &quot;physical&quot;, &quot;StringEvidence&quot;: &quot;experiments:0.267,textmining:0.219,coexpression:0.042&quot;, &quot;String_Score_Physical&quot;: 297, &quot;String_Score_Combined&quot;: 473}"/>
  </edge>
  <edge label="817711 (pp) 840211" source="116" target="1175">
    <att type="string" name="canonicalName" value="817711 (pp) 840211"/>
    <att type="string" name="interaction" value="pp"/>
    <att type="int" name="SCORE" value="546"/>
    <att type="string" name="support" value="{&quot;StringDB&quot;: &quot;physical&quot;, &quot;StringEvidence&quot;: &quot;coexpression:0.629,experiments:0.527,textmining:0.197,neighborhood:0.146&quot;, &quot;String_Score_Physical&quot;: 546, &quot;String_Score_Combined&quot;: 884}"/>
  </edge>
  <edge label="817711 (pp) 840312" source="116" target="1177">
    <att type="string" name="canonicalName" value="817711 (pp) 840312"/>
    <att type="string" name="interaction" value="pp"/>
    <att type="int" name="SCORE" value="714"/>
    <att type="string" name="support" value="{&quot;StringDB&quot;: &quot;physical&quot;, &quot;StringEvidence&quot;: &quot;experiments:0.702,coexpression:0.326,textmining:0.259&quot;, &quot;String_Score_Physical&quot;: 714, &quot;String_Score_Combined&quot;: 857}"/>
  </edge>
  <edge label="817711 (pp) 841305" source="116" target="1196">
    <att type="string" name="canonicalName" value="817711 (pp) 841305"/>
    <att type="string" name="interaction" value="pp"/>
    <att type="int" name="SCORE" value="679"/>
    <att type="string" name="support" value="{&quot;StringDB&quot;: &quot;physical&quot;, &quot;StringEvidence&quot;: &quot;experiments:0.665,coexpression:0.007&quot;, &quot;String_Score_Physical&quot;: 679, &quot;String_Score_Combined&quot;: 681}"/>
  </edge>
  <edge label="817711 (pp) 842476" source="116" target="1249">
    <att type="string" name="canonicalName" value="817711 (pp) 842476"/>
    <att type="string" name="interaction" value="pp"/>
    <att type="int" name="SCORE" value="578"/>
    <att type="string" name="support" value="{&quot;StringDB&quot;: &quot;physical&quot;, &quot;StringEvidence&quot;: &quot;coexpression:0.739,experiments:0.560,textmining:0.168&quot;, &quot;String_Score_Physical&quot;: 578, &quot;String_Score_Combined&quot;: 908}"/>
  </edge>
  <edge label="817711 (pp) 843063" source="116" target="1279">
    <att type="string" name="canonicalName" value="817711 (pp) 843063"/>
    <att type="string" name="interaction" value="pp"/>
    <att type="int" name="SCORE" value="546"/>
    <att type="string" name="support" value="{&quot;StringDB&quot;: &quot;physical&quot;, &quot;StringEvidence&quot;: &quot;coexpression:0.584,experiments:0.527,textmining:0.197,neighborhood:0.146&quot;, &quot;String_Score_Physical&quot;: 546, &quot;String_Score_Combined&quot;: 870}"/>
  </edge>
  <edge label="817711 (pp) 843972" source="116" target="1323">
    <att type="string" name="canonicalName" value="817711 (pp) 843972"/>
    <att type="string" name="interaction" value="pp"/>
    <att type="int" name="SCORE" value="724"/>
    <att type="string" name="support" value="{&quot;StringDB&quot;: &quot;physical&quot;, &quot;StringEvidence&quot;: &quot;experiments:0.712,textmining:0.237,coexpression:0.131&quot;, &quot;String_Score_Physical&quot;: 724, &quot;String_Score_Combined&quot;: 817}"/>
  </edge>
  <edge label="817711 (pp) 844129" source="116" target="1335">
    <att type="string" name="canonicalName" value="817711 (pp) 844129"/>
    <att type="string" name="interaction" value="pp"/>
    <att type="int" name="SCORE" value="595"/>
    <att type="string" name="support" value="{&quot;StringDB&quot;: &quot;physical&quot;, &quot;StringEvidence&quot;: &quot;experiments:0.578&quot;, &quot;String_Score_Physical&quot;: 595, &quot;String_Score_Combined&quot;: 595}"/>
  </edge>
  <edge label="817711 (pp) 844765" source="116" target="1361">
    <att type="string" name="canonicalName" value="817711 (pp) 844765"/>
    <att type="string" name="interaction" value="pp"/>
    <att type="int" name="SCORE" value="595"/>
    <att type="string" name="support" value="{&quot;StringDB&quot;: &quot;physical&quot;, &quot;StringEvidence&quot;: &quot;coexpression:0.677,experiments:0.578,textmining:0.224,neighborhood:0.150&quot;, &quot;String_Score_Physical&quot;: 595, &quot;String_Score_Combined&quot;: 913}"/>
  </edge>
  <edge label="817745 (pp) 832308" source="117" target="821">
    <att type="string" name="canonicalName" value="817745 (pp) 832308"/>
    <att type="string" name="interaction" value="pp"/>
    <att type="int" name="SCORE" value="207"/>
    <att type="string" name="support" value="{&quot;StringDB&quot;: &quot;physical&quot;, &quot;StringEvidence&quot;: &quot;textmining:0.935,experiments:0.173&quot;, &quot;String_Score_Physical&quot;: 207, &quot;String_Score_Combined&quot;: 948}"/>
  </edge>
  <edge label="817754 (pp) 819563" source="118" target="202">
    <att type="string" name="canonicalName" value="817754 (pp) 819563"/>
    <att type="string" name="interaction" value="pp"/>
    <att type="int" name="SCORE" value="800"/>
    <att type="string" name="support" value="{&quot;StringDB&quot;: &quot;physical&quot;, &quot;StringEvidence&quot;: &quot;database:0.791&quot;, &quot;String_Score_Physical&quot;: 800, &quot;String_Score_Combined&quot;: 800}"/>
  </edge>
  <edge label="817754 (pp) 821870" source="118" target="341">
    <att type="string" name="canonicalName" value="817754 (pp) 821870"/>
    <att type="string" name="interaction" value="pp"/>
    <att type="int" name="SCORE" value="600"/>
    <att type="string" name="support" value="{&quot;StringDB&quot;: &quot;physical&quot;, &quot;StringEvidence&quot;: &quot;database:0.583&quot;, &quot;String_Score_Physical&quot;: 600, &quot;String_Score_Combined&quot;: 600}"/>
  </edge>
  <edge label="817754 (pp) 824077" source="118" target="405">
    <att type="string" name="canonicalName" value="817754 (pp) 824077"/>
    <att type="string" name="interaction" value="pp"/>
    <att type="int" name="SCORE" value="600"/>
    <att type="string" name="support" value="{&quot;StringDB&quot;: &quot;physical&quot;, &quot;StringEvidence&quot;: &quot;database:0.583&quot;, &quot;String_Score_Physical&quot;: 600, &quot;String_Score_Combined&quot;: 600}"/>
  </edge>
  <edge label="817754 (pp) 824465" source="118" target="426">
    <att type="string" name="canonicalName" value="817754 (pp) 824465"/>
    <att type="string" name="interaction" value="pp"/>
    <att type="int" name="SCORE" value="600"/>
    <att type="string" name="support" value="{&quot;StringDB&quot;: &quot;physical&quot;, &quot;StringEvidence&quot;: &quot;database:0.583&quot;, &quot;String_Score_Physical&quot;: 600, &quot;String_Score_Combined&quot;: 600}"/>
  </edge>
  <edge label="817754 (pp) 836126" source="118" target="968">
    <att type="string" name="canonicalName" value="817754 (pp) 836126"/>
    <att type="string" name="interaction" value="pp"/>
    <att type="int" name="SCORE" value="600"/>
    <att type="string" name="support" value="{&quot;StringDB&quot;: &quot;physical&quot;, &quot;StringEvidence&quot;: &quot;database:0.583,neighborhood:0.062,textmining:0.032&quot;, &quot;String_Score_Physical&quot;: 600, &quot;String_Score_Combined&quot;: 636}"/>
  </edge>
  <edge label="817754 (pp) 844785" source="118" target="1365">
    <att type="string" name="canonicalName" value="817754 (pp) 844785"/>
    <att type="string" name="interaction" value="pp"/>
    <att type="int" name="SCORE" value="600"/>
    <att type="string" name="support" value="{&quot;StringDB&quot;: &quot;physical&quot;, &quot;StringEvidence&quot;: &quot;database:0.583,neighborhood:0.062,textmining:0.032&quot;, &quot;String_Score_Physical&quot;: 600, &quot;String_Score_Combined&quot;: 636}"/>
  </edge>
  <edge label="817761 (pp) 821937" source="119" target="342">
    <att type="string" name="canonicalName" value="817761 (pp) 821937"/>
    <att type="string" name="interaction" value="pp"/>
    <att type="int" name="SCORE" value="209"/>
    <att type="string" name="support" value="{&quot;StringDB&quot;: &quot;physical&quot;, &quot;StringEvidence&quot;: &quot;experiments:0.175&quot;, &quot;String_Score_Physical&quot;: 209, &quot;String_Score_Combined&quot;: 209}"/>
  </edge>
  <edge label="817761 (pp) 831171" source="119" target="760">
    <att type="string" name="canonicalName" value="817761 (pp) 831171"/>
    <att type="string" name="interaction" value="pp"/>
    <att type="int" name="SCORE" value="723"/>
    <att type="string" name="support" value="{&quot;StringDB&quot;: &quot;physical&quot;, &quot;StringEvidence&quot;: &quot;textmining:0.824,experiments:0.711,coexpression:0.005&quot;, &quot;BioGrid&quot;: &quot;physical&quot;, &quot;BioGrid_PubMed&quot;: &quot;19363154&quot;, &quot;BioGrid_Type&quot;: &quot;Co-localization&quot;, &quot;String_Score_Physical&quot;: 723, &quot;String_Score_Combined&quot;: 951}"/>
  </edge>
  <edge label="817766 (pp) 817986" source="120" target="129">
    <att type="string" name="canonicalName" value="817766 (pp) 817986"/>
    <att type="string" name="interaction" value="pp"/>
    <att type="int" name="SCORE" value="832"/>
    <att type="string" name="support" value="{&quot;StringDB&quot;: &quot;physical&quot;, &quot;StringEvidence&quot;: &quot;experiments:0.825,neighborhood:0.025,coexpression:0.003&quot;, &quot;String_Score_Physical&quot;: 832, &quot;String_Score_Combined&quot;: 836}"/>
  </edge>
  <edge label="817766 (pp) 818337" source="120" target="146">
    <att type="string" name="canonicalName" value="817766 (pp) 818337"/>
    <att type="string" name="interaction" value="pp"/>
    <att type="int" name="SCORE" value="982"/>
    <att type="string" name="support" value="{&quot;StringDB&quot;: &quot;physical&quot;, &quot;StringEvidence&quot;: &quot;coexpression:0.985,database:0.896,experiments:0.825,textmining:0.111&quot;, &quot;String_Score_Physical&quot;: 982, &quot;String_Score_Combined&quot;: 999}"/>
  </edge>
  <edge label="817766 (pp) 818377" source="120" target="148">
    <att type="string" name="canonicalName" value="817766 (pp) 818377"/>
    <att type="string" name="interaction" value="pp"/>
    <att type="int" name="SCORE" value="422"/>
    <att type="string" name="support" value="{&quot;StringDB&quot;: &quot;physical&quot;, &quot;StringEvidence&quot;: &quot;coexpression:0.717,experiments:0.397,textmining:0.032&quot;, &quot;String_Score_Physical&quot;: 422, &quot;String_Score_Combined&quot;: 841}"/>
  </edge>
  <edge label="817766 (pp) 818587" source="120" target="156">
    <att type="string" name="canonicalName" value="817766 (pp) 818587"/>
    <att type="string" name="interaction" value="pp"/>
    <att type="int" name="SCORE" value="973"/>
    <att type="string" name="support" value="{&quot;StringDB&quot;: &quot;physical&quot;, &quot;StringEvidence&quot;: &quot;database:0.896,experiments:0.738,coexpression:0.476&quot;, &quot;String_Score_Physical&quot;: 973, &quot;String_Score_Combined&quot;: 986}"/>
  </edge>
  <edge label="817766 (pp) 818589" source="120" target="157">
    <att type="string" name="canonicalName" value="817766 (pp) 818589"/>
    <att type="string" name="interaction" value="pp"/>
    <att type="int" name="SCORE" value="982"/>
    <att type="string" name="support" value="{&quot;StringDB&quot;: &quot;physical&quot;, &quot;StringEvidence&quot;: &quot;coexpression:0.900,database:0.896,experiments:0.825,textmining:0.201,neighborhood:0.095&quot;, &quot;String_Score_Physical&quot;: 982, &quot;String_Score_Combined&quot;: 998}"/>
  </edge>
  <edge label="817766 (pp) 818629" source="120" target="159">
    <att type="string" name="canonicalName" value="817766 (pp) 818629"/>
    <att type="string" name="interaction" value="pp"/>
    <att type="int" name="SCORE" value="501"/>
    <att type="string" name="support" value="{&quot;StringDB&quot;: &quot;physical&quot;, &quot;StringEvidence&quot;: &quot;coexpression:0.518,experiments:0.480,textmining:0.006&quot;, &quot;String_Score_Physical&quot;: 501, &quot;String_Score_Combined&quot;: 760}"/>
  </edge>
  <edge label="817766 (pp) 818665" source="120" target="160">
    <att type="string" name="canonicalName" value="817766 (pp) 818665"/>
    <att type="string" name="interaction" value="pp"/>
    <att type="int" name="SCORE" value="242"/>
    <att type="string" name="support" value="{&quot;StringDB&quot;: &quot;physical&quot;, &quot;StringEvidence&quot;: &quot;experiments:0.211,coexpression:0.064,textmining:0.013&quot;, &quot;String_Score_Physical&quot;: 242, &quot;String_Score_Combined&quot;: 300}"/>
  </edge>
  <edge label="817766 (pp) 818705" source="120" target="163">
    <att type="string" name="canonicalName" value="817766 (pp) 818705"/>
    <att type="string" name="interaction" value="pp"/>
    <att type="int" name="SCORE" value="252"/>
    <att type="string" name="support" value="{&quot;StringDB&quot;: &quot;physical&quot;, &quot;StringEvidence&quot;: &quot;experiments:0.221,coexpression:0.006&quot;, &quot;String_Score_Physical&quot;: 252, &quot;String_Score_Combined&quot;: 257}"/>
  </edge>
  <edge label="817766 (pp) 818784" source="120" target="167">
    <att type="string" name="canonicalName" value="817766 (pp) 818784"/>
    <att type="string" name="interaction" value="pp"/>
    <att type="int" name="SCORE" value="976"/>
    <att type="string" name="support" value="{&quot;StringDB&quot;: &quot;physical&quot;, &quot;StringEvidence&quot;: &quot;coexpression:0.935,database:0.896,experiments:0.770,neighborhood:0.023,textmining:0.013&quot;, &quot;String_Score_Physical&quot;: 976, &quot;String_Score_Combined&quot;: 998}"/>
  </edge>
  <edge label="817766 (pp) 818824" source="120" target="169">
    <att type="string" name="canonicalName" value="817766 (pp) 818824"/>
    <att type="string" name="interaction" value="pp"/>
    <att type="int" name="SCORE" value="252"/>
    <att type="string" name="support" value="{&quot;StringDB&quot;: &quot;physical&quot;, &quot;StringEvidence&quot;: &quot;experiments:0.221,coexpression:0.006&quot;, &quot;String_Score_Physical&quot;: 252, &quot;String_Score_Combined&quot;: 257}"/>
  </edge>
  <edge label="817766 (pp) 818942" source="120" target="174">
    <att type="string" name="canonicalName" value="817766 (pp) 818942"/>
    <att type="string" name="interaction" value="pp"/>
    <att type="int" name="SCORE" value="252"/>
    <att type="string" name="support" value="{&quot;StringDB&quot;: &quot;physical&quot;, &quot;StringEvidence&quot;: &quot;experiments:0.221,coexpression:0.006&quot;, &quot;String_Score_Physical&quot;: 252, &quot;String_Score_Combined&quot;: 257}"/>
  </edge>
  <edge label="817766 (pp) 818967" source="120" target="175">
    <att type="string" name="canonicalName" value="817766 (pp) 818967"/>
    <att type="string" name="interaction" value="pp"/>
    <att type="int" name="SCORE" value="499"/>
    <att type="string" name="support" value="{&quot;StringDB&quot;: &quot;physical&quot;, &quot;StringEvidence&quot;: &quot;experiments:0.478,coexpression:0.193,textmining:0.039&quot;, &quot;String_Score_Physical&quot;: 499, &quot;String_Score_Combined&quot;: 611}"/>
  </edge>
  <edge label="817766 (pp) 819095" source="120" target="185">
    <att type="string" name="canonicalName" value="817766 (pp) 819095"/>
    <att type="string" name="interaction" value="pp"/>
    <att type="int" name="SCORE" value="545"/>
    <att type="string" name="support" value="{&quot;StringDB&quot;: &quot;physical&quot;, &quot;StringEvidence&quot;: &quot;coexpression:0.583,experiments:0.526,textmining:0.191,neighborhood:0.145&quot;, &quot;String_Score_Physical&quot;: 545, &quot;String_Score_Combined&quot;: 868}"/>
  </edge>
  <edge label="817766 (pp) 819595" source="120" target="204">
    <att type="string" name="canonicalName" value="817766 (pp) 819595"/>
    <att type="string" name="interaction" value="pp"/>
    <att type="int" name="SCORE" value="978"/>
    <att type="string" name="support" value="{&quot;StringDB&quot;: &quot;physical&quot;, &quot;StringEvidence&quot;: &quot;coexpression:0.965,database:0.896,experiments:0.787,neighborhood:0.098,textmining:0.033&quot;, &quot;String_Score_Physical&quot;: 978, &quot;String_Score_Combined&quot;: 999}"/>
  </edge>
  <edge label="817766 (pp) 819637" source="120" target="207">
    <att type="string" name="canonicalName" value="817766 (pp) 819637"/>
    <att type="string" name="interaction" value="pp"/>
    <att type="int" name="SCORE" value="983"/>
    <att type="string" name="support" value="{&quot;StringDB&quot;: &quot;physical&quot;, &quot;StringEvidence&quot;: &quot;coexpression:0.925,database:0.896,experiments:0.830,textmining:0.526,neighborhood:0.140&quot;, &quot;String_Score_Physical&quot;: 983, &quot;String_Score_Combined&quot;: 999}"/>
  </edge>
  <edge label="817766 (pp) 819668" source="120" target="210">
    <att type="string" name="canonicalName" value="817766 (pp) 819668"/>
    <att type="string" name="interaction" value="pp"/>
    <att type="int" name="SCORE" value="620"/>
    <att type="string" name="support" value="{&quot;StringDB&quot;: &quot;physical&quot;, &quot;StringEvidence&quot;: &quot;experiments:0.604,coexpression:0.420,textmining:0.104&quot;, &quot;String_Score_Physical&quot;: 620, &quot;String_Score_Combined&quot;: 802}"/>
  </edge>
  <edge label="817766 (pp) 819825" source="120" target="218">
    <att type="string" name="canonicalName" value="817766 (pp) 819825"/>
    <att type="string" name="interaction" value="pp"/>
    <att type="int" name="SCORE" value="242"/>
    <att type="string" name="support" value="{&quot;StringDB&quot;: &quot;physical&quot;, &quot;StringEvidence&quot;: &quot;experiments:0.211,textmining:0.013,coexpression:0.003&quot;, &quot;String_Score_Physical&quot;: 242, &quot;String_Score_Combined&quot;: 254}"/>
  </edge>
  <edge label="817766 (pp) 819831" source="120" target="219">
    <att type="string" name="canonicalName" value="817766 (pp) 819831"/>
    <att type="string" name="interaction" value="pp"/>
    <att type="int" name="SCORE" value="749"/>
    <att type="string" name="support" value="{&quot;StringDB&quot;: &quot;physical&quot;, &quot;StringEvidence&quot;: &quot;experiments:0.738,coexpression:0.255,textmining:0.123&quot;, &quot;String_Score_Physical&quot;: 749, &quot;String_Score_Combined&quot;: 835}"/>
  </edge>
  <edge label="817766 (pp) 819890" source="120" target="222">
    <att type="string" name="canonicalName" value="817766 (pp) 819890"/>
    <att type="string" name="interaction" value="pp"/>
    <att type="int" name="SCORE" value="226"/>
    <att type="string" name="support" value="{&quot;StringDB&quot;: &quot;physical&quot;, &quot;StringEvidence&quot;: &quot;coexpression:0.246,experiments:0.194,textmining:0.032&quot;, &quot;String_Score_Physical&quot;: 226, &quot;String_Score_Combined&quot;: 435}"/>
  </edge>
  <edge label="817766 (pp) 820076" source="120" target="234">
    <att type="string" name="canonicalName" value="817766 (pp) 820076"/>
    <att type="string" name="interaction" value="pp"/>
    <att type="int" name="SCORE" value="982"/>
    <att type="string" name="support" value="{&quot;StringDB&quot;: &quot;physical&quot;, &quot;StringEvidence&quot;: &quot;coexpression:0.965,database:0.896,experiments:0.825,textmining:0.201,neighborhood:0.095&quot;, &quot;String_Score_Physical&quot;: 982, &quot;String_Score_Combined&quot;: 999}"/>
  </edge>
  <edge label="817766 (pp) 820091" source="120" target="235">
    <att type="string" name="canonicalName" value="817766 (pp) 820091"/>
    <att type="string" name="interaction" value="pp"/>
    <att type="int" name="SCORE" value="329"/>
    <att type="string" name="support" value="{&quot;StringDB&quot;: &quot;physical&quot;, &quot;StringEvidence&quot;: &quot;experiments:0.300,coexpression:0.160,textmining:0.070,neighborhood:0.054&quot;, &quot;String_Score_Physical&quot;: 329, &quot;String_Score_Combined&quot;: 503}"/>
  </edge>
  <edge label="817766 (pp) 820120" source="120" target="236">
    <att type="string" name="canonicalName" value="817766 (pp) 820120"/>
    <att type="string" name="interaction" value="pp"/>
    <att type="int" name="SCORE" value="983"/>
    <att type="string" name="support" value="{&quot;StringDB&quot;: &quot;physical&quot;, &quot;StringEvidence&quot;: &quot;coexpression:0.954,database:0.896,experiments:0.830,neighborhood:0.099,textmining:0.038&quot;, &quot;String_Score_Physical&quot;: 983, &quot;String_Score_Combined&quot;: 999}"/>
  </edge>
  <edge label="817766 (pp) 820559" source="120" target="264">
    <att type="string" name="canonicalName" value="817766 (pp) 820559"/>
    <att type="string" name="interaction" value="pp"/>
    <att type="int" name="SCORE" value="252"/>
    <att type="string" name="support" value="{&quot;StringDB&quot;: &quot;physical&quot;, &quot;StringEvidence&quot;: &quot;experiments:0.221,coexpression:0.135&quot;, &quot;String_Score_Physical&quot;: 252, &quot;String_Score_Combined&quot;: 353}"/>
  </edge>
  <edge label="817766 (pp) 820560" source="120" target="265">
    <att type="string" name="canonicalName" value="817766 (pp) 820560"/>
    <att type="string" name="interaction" value="pp"/>
    <att type="int" name="SCORE" value="949"/>
    <att type="string" name="support" value="{&quot;StringDB&quot;: &quot;physical&quot;, &quot;StringEvidence&quot;: &quot;coexpression:0.908,experiments:0.819,database:0.708,textmining:0.536,cooccurrence:0.214,neighborhood:0.019&quot;, &quot;String_Score_Physical&quot;: 949, &quot;String_Score_Combined&quot;: 998}"/>
  </edge>
  <edge label="817766 (pp) 820568" source="120" target="266">
    <att type="string" name="canonicalName" value="817766 (pp) 820568"/>
    <att type="string" name="interaction" value="pp"/>
    <att type="int" name="SCORE" value="832"/>
    <att type="string" name="support" value="{&quot;StringDB&quot;: &quot;physical&quot;, &quot;StringEvidence&quot;: &quot;experiments:0.825,coexpression:0.071&quot;, &quot;String_Score_Physical&quot;: 832, &quot;String_Score_Combined&quot;: 843}"/>
  </edge>
  <edge label="817766 (pp) 821078" source="120" target="300">
    <att type="string" name="canonicalName" value="817766 (pp) 821078"/>
    <att type="string" name="interaction" value="pp"/>
    <att type="int" name="SCORE" value="465"/>
    <att type="string" name="support" value="{&quot;StringDB&quot;: &quot;physical&quot;, &quot;StringEvidence&quot;: &quot;experiments:0.442,coexpression:0.384,textmining:0.081,neighborhood:0.065&quot;, &quot;String_Score_Physical&quot;: 465, &quot;String_Score_Combined&quot;: 716}"/>
  </edge>
  <edge label="817766 (pp) 821233" source="120" target="308">
    <att type="string" name="canonicalName" value="817766 (pp) 821233"/>
    <att type="string" name="interaction" value="pp"/>
    <att type="int" name="SCORE" value="720"/>
    <att type="string" name="support" value="{&quot;StringDB&quot;: &quot;physical&quot;, &quot;StringEvidence&quot;: &quot;database:0.708,coexpression:0.113&quot;, &quot;String_Score_Physical&quot;: 720, &quot;String_Score_Combined&quot;: 751}"/>
  </edge>
  <edge label="817766 (pp) 821802" source="120" target="339">
    <att type="string" name="canonicalName" value="817766 (pp) 821802"/>
    <att type="string" name="interaction" value="pp"/>
    <att type="int" name="SCORE" value="242"/>
    <att type="string" name="support" value="{&quot;StringDB&quot;: &quot;physical&quot;, &quot;StringEvidence&quot;: &quot;experiments:0.211,textmining:0.013,coexpression:0.003&quot;, &quot;String_Score_Physical&quot;: 242, &quot;String_Score_Combined&quot;: 254}"/>
  </edge>
  <edge label="817766 (pp) 821870" source="120" target="341">
    <att type="string" name="canonicalName" value="817766 (pp) 821870"/>
    <att type="string" name="interaction" value="pp"/>
    <att type="int" name="SCORE" value="274"/>
    <att type="string" name="support" value="{&quot;StringDB&quot;: &quot;physical&quot;, &quot;StringEvidence&quot;: &quot;experiments:0.243,textmining:0.077,coexpression:0.002&quot;, &quot;String_Score_Physical&quot;: 274, &quot;String_Score_Combined&quot;: 331}"/>
  </edge>
  <edge label="817766 (pp) 821942" source="120" target="343">
    <att type="string" name="canonicalName" value="817766 (pp) 821942"/>
    <att type="string" name="interaction" value="pp"/>
    <att type="int" name="SCORE" value="273"/>
    <att type="string" name="support" value="{&quot;StringDB&quot;: &quot;physical&quot;, &quot;StringEvidence&quot;: &quot;coexpression:0.798,experiments:0.242,textmining:0.132&quot;, &quot;String_Score_Physical&quot;: 273, &quot;String_Score_Combined&quot;: 872}"/>
  </edge>
  <edge label="817766 (pp) 821983" source="120" target="349">
    <att type="string" name="canonicalName" value="817766 (pp) 821983"/>
    <att type="string" name="interaction" value="pp"/>
    <att type="int" name="SCORE" value="720"/>
    <att type="string" name="support" value="{&quot;StringDB&quot;: &quot;physical&quot;, &quot;StringEvidence&quot;: &quot;database:0.708,coexpression:0.239,textmining:0.033&quot;, &quot;String_Score_Physical&quot;: 720, &quot;String_Score_Combined&quot;: 794}"/>
  </edge>
  <edge label="817766 (pp) 822561" source="120" target="372">
    <att type="string" name="canonicalName" value="817766 (pp) 822561"/>
    <att type="string" name="interaction" value="pp"/>
    <att type="int" name="SCORE" value="749"/>
    <att type="string" name="support" value="{&quot;StringDB&quot;: &quot;physical&quot;, &quot;StringEvidence&quot;: &quot;experiments:0.738&quot;, &quot;String_Score_Physical&quot;: 749, &quot;String_Score_Combined&quot;: 749}"/>
  </edge>
  <edge label="817766 (pp) 823849" source="120" target="388">
    <att type="string" name="canonicalName" value="817766 (pp) 823849"/>
    <att type="string" name="interaction" value="pp"/>
    <att type="int" name="SCORE" value="703"/>
    <att type="string" name="support" value="{&quot;StringDB&quot;: &quot;physical&quot;, &quot;StringEvidence&quot;: &quot;experiments:0.690,coexpression:0.017&quot;, &quot;String_Score_Physical&quot;: 703, &quot;String_Score_Combined&quot;: 707}"/>
  </edge>
  <edge label="817766 (pp) 823891" source="120" target="392">
    <att type="string" name="canonicalName" value="817766 (pp) 823891"/>
    <att type="string" name="interaction" value="pp"/>
    <att type="int" name="SCORE" value="981"/>
    <att type="string" name="support" value="{&quot;StringDB&quot;: &quot;physical&quot;, &quot;StringEvidence&quot;: &quot;coexpression:0.986,database:0.896,experiments:0.819,neighborhood:0.140,textmining:0.056&quot;, &quot;String_Score_Physical&quot;: 981, &quot;String_Score_Combined&quot;: 999}"/>
  </edge>
  <edge label="817766 (pp) 824077" source="120" target="405">
    <att type="string" name="canonicalName" value="817766 (pp) 824077"/>
    <att type="string" name="interaction" value="pp"/>
    <att type="int" name="SCORE" value="274"/>
    <att type="string" name="support" value="{&quot;StringDB&quot;: &quot;physical&quot;, &quot;StringEvidence&quot;: &quot;experiments:0.243,textmining:0.077,coexpression:0.002&quot;, &quot;String_Score_Physical&quot;: 274, &quot;String_Score_Combined&quot;: 331}"/>
  </edge>
  <edge label="817766 (pp) 824290" source="120" target="416">
    <att type="string" name="canonicalName" value="817766 (pp) 824290"/>
    <att type="string" name="interaction" value="pp"/>
    <att type="int" name="SCORE" value="839"/>
    <att type="string" name="support" value="{&quot;StringDB&quot;: &quot;physical&quot;, &quot;StringEvidence&quot;: &quot;experiments:0.832,textmining:0.078,coexpression:0.065&quot;, &quot;String_Score_Physical&quot;: 839, &quot;String_Score_Combined&quot;: 861}"/>
  </edge>
  <edge label="817766 (pp) 824379" source="120" target="422">
    <att type="string" name="canonicalName" value="817766 (pp) 824379"/>
    <att type="string" name="interaction" value="pp"/>
    <att type="int" name="SCORE" value="252"/>
    <att type="string" name="support" value="{&quot;StringDB&quot;: &quot;physical&quot;, &quot;StringEvidence&quot;: &quot;experiments:0.221,coexpression:0.006&quot;, &quot;String_Score_Physical&quot;: 252, &quot;String_Score_Combined&quot;: 257}"/>
  </edge>
  <edge label="817766 (pp) 824465" source="120" target="426">
    <att type="string" name="canonicalName" value="817766 (pp) 824465"/>
    <att type="string" name="interaction" value="pp"/>
    <att type="int" name="SCORE" value="274"/>
    <att type="string" name="support" value="{&quot;StringDB&quot;: &quot;physical&quot;, &quot;StringEvidence&quot;: &quot;experiments:0.243,textmining:0.077,coexpression:0.002&quot;, &quot;String_Score_Physical&quot;: 274, &quot;String_Score_Combined&quot;: 331}"/>
  </edge>
  <edge label="817766 (pp) 825020" source="120" target="454">
    <att type="string" name="canonicalName" value="817766 (pp) 825020"/>
    <att type="string" name="interaction" value="pp"/>
    <att type="int" name="SCORE" value="242"/>
    <att type="string" name="support" value="{&quot;StringDB&quot;: &quot;physical&quot;, &quot;StringEvidence&quot;: &quot;experiments:0.211,textmining:0.013,coexpression:0.007&quot;, &quot;String_Score_Physical&quot;: 242, &quot;String_Score_Combined&quot;: 257}"/>
  </edge>
  <edge label="817766 (pp) 825026" source="120" target="455">
    <att type="string" name="canonicalName" value="817766 (pp) 825026"/>
    <att type="string" name="interaction" value="pp"/>
    <att type="int" name="SCORE" value="242"/>
    <att type="string" name="support" value="{&quot;StringDB&quot;: &quot;physical&quot;, &quot;StringEvidence&quot;: &quot;experiments:0.211,textmining:0.013,coexpression:0.007&quot;, &quot;String_Score_Physical&quot;: 242, &quot;String_Score_Combined&quot;: 257}"/>
  </edge>
  <edge label="817766 (pp) 825150" source="120" target="460">
    <att type="string" name="canonicalName" value="817766 (pp) 825150"/>
    <att type="string" name="interaction" value="pp"/>
    <att type="int" name="SCORE" value="309"/>
    <att type="string" name="support" value="{&quot;StringDB&quot;: &quot;physical&quot;, &quot;StringEvidence&quot;: &quot;experiments:0.281,coexpression:0.110,textmining:0.004&quot;, &quot;String_Score_Physical&quot;: 309, &quot;String_Score_Combined&quot;: 388}"/>
  </edge>
  <edge label="817766 (pp) 825194" source="120" target="462">
    <att type="string" name="canonicalName" value="817766 (pp) 825194"/>
    <att type="string" name="interaction" value="pp"/>
    <att type="int" name="SCORE" value="900"/>
    <att type="string" name="support" value="{&quot;StringDB&quot;: &quot;physical&quot;, &quot;StringEvidence&quot;: &quot;database:0.896,coexpression:0.008,experiments:0.007&quot;, &quot;String_Score_Physical&quot;: 900, &quot;String_Score_Combined&quot;: 901}"/>
  </edge>
  <edge label="817766 (pp) 825515" source="120" target="480">
    <att type="string" name="canonicalName" value="817766 (pp) 825515"/>
    <att type="string" name="interaction" value="pp"/>
    <att type="int" name="SCORE" value="267"/>
    <att type="string" name="support" value="{&quot;StringDB&quot;: &quot;physical&quot;, &quot;StringEvidence&quot;: &quot;experiments:0.236,textmining:0.033&quot;, &quot;String_Score_Physical&quot;: 267, &quot;String_Score_Combined&quot;: 291}"/>
  </edge>
  <edge label="817766 (pp) 825833" source="120" target="490">
    <att type="string" name="canonicalName" value="817766 (pp) 825833"/>
    <att type="string" name="interaction" value="pp"/>
    <att type="int" name="SCORE" value="749"/>
    <att type="string" name="support" value="{&quot;StringDB&quot;: &quot;physical&quot;, &quot;StringEvidence&quot;: &quot;experiments:0.738,coexpression:0.274,textmining:0.104&quot;, &quot;String_Score_Physical&quot;: 749, &quot;String_Score_Combined&quot;: 836}"/>
  </edge>
  <edge label="817766 (pp) 825880" source="120" target="492">
    <att type="string" name="canonicalName" value="817766 (pp) 825880"/>
    <att type="string" name="interaction" value="pp"/>
    <att type="int" name="SCORE" value="580"/>
    <att type="string" name="support" value="{&quot;StringDB&quot;: &quot;physical&quot;, &quot;StringEvidence&quot;: &quot;experiments:0.562,coexpression:0.068&quot;, &quot;String_Score_Physical&quot;: 580, &quot;String_Score_Combined&quot;: 608}"/>
  </edge>
  <edge label="817766 (pp) 826414" source="120" target="499">
    <att type="string" name="canonicalName" value="817766 (pp) 826414"/>
    <att type="string" name="interaction" value="pp"/>
    <att type="int" name="SCORE" value="580"/>
    <att type="string" name="support" value="{&quot;StringDB&quot;: &quot;physical&quot;, &quot;StringEvidence&quot;: &quot;experiments:0.562,textmining:0.104,coexpression:0.068&quot;, &quot;String_Score_Physical&quot;: 580, &quot;String_Score_Combined&quot;: 649}"/>
  </edge>
  <edge label="817766 (pp) 826637" source="120" target="506">
    <att type="string" name="canonicalName" value="817766 (pp) 826637"/>
    <att type="string" name="interaction" value="pp"/>
    <att type="int" name="SCORE" value="982"/>
    <att type="string" name="support" value="{&quot;StringDB&quot;: &quot;physical&quot;, &quot;StringEvidence&quot;: &quot;coexpression:0.986,database:0.896,experiments:0.825,textmining:0.104,neighborhood:0.039&quot;, &quot;String_Score_Physical&quot;: 982, &quot;String_Score_Combined&quot;: 999}"/>
  </edge>
  <edge label="817766 (pp) 826653" source="120" target="507">
    <att type="string" name="canonicalName" value="817766 (pp) 826653"/>
    <att type="string" name="interaction" value="pp"/>
    <att type="int" name="SCORE" value="252"/>
    <att type="string" name="support" value="{&quot;StringDB&quot;: &quot;physical&quot;, &quot;StringEvidence&quot;: &quot;experiments:0.221,coexpression:0.006&quot;, &quot;String_Score_Physical&quot;: 252, &quot;String_Score_Combined&quot;: 257}"/>
  </edge>
  <edge label="817766 (pp) 826654" source="120" target="508">
    <att type="string" name="canonicalName" value="817766 (pp) 826654"/>
    <att type="string" name="interaction" value="pp"/>
    <att type="int" name="SCORE" value="226"/>
    <att type="string" name="support" value="{&quot;StringDB&quot;: &quot;physical&quot;, &quot;StringEvidence&quot;: &quot;experiments:0.194,coexpression:0.111&quot;, &quot;String_Score_Physical&quot;: 226, &quot;String_Score_Combined&quot;: 312}"/>
  </edge>
  <edge label="817766 (pp) 826717" source="120" target="511">
    <att type="string" name="canonicalName" value="817766 (pp) 826717"/>
    <att type="string" name="interaction" value="pp"/>
    <att type="int" name="SCORE" value="311"/>
    <att type="string" name="support" value="{&quot;StringDB&quot;: &quot;physical&quot;, &quot;StringEvidence&quot;: &quot;experiments:0.283,textmining:0.066,neighborhood:0.059,coexpression:0.007&quot;, &quot;String_Score_Physical&quot;: 311, &quot;String_Score_Combined&quot;: 399}"/>
  </edge>
  <edge label="817766 (pp) 826746" source="120" target="512">
    <att type="string" name="canonicalName" value="817766 (pp) 826746"/>
    <att type="string" name="interaction" value="pp"/>
    <att type="int" name="SCORE" value="974"/>
    <att type="string" name="support" value="{&quot;StringDB&quot;: &quot;physical&quot;, &quot;StringEvidence&quot;: &quot;database:0.896,experiments:0.746,coexpression:0.110&quot;, &quot;String_Score_Physical&quot;: 974, &quot;String_Score_Combined&quot;: 977}"/>
  </edge>
  <edge label="817766 (pp) 826877" source="120" target="520">
    <att type="string" name="canonicalName" value="817766 (pp) 826877"/>
    <att type="string" name="interaction" value="pp"/>
    <att type="int" name="SCORE" value="252"/>
    <att type="string" name="support" value="{&quot;StringDB&quot;: &quot;physical&quot;, &quot;StringEvidence&quot;: &quot;experiments:0.221,coexpression:0.006&quot;, &quot;String_Score_Physical&quot;: 252, &quot;String_Score_Combined&quot;: 257}"/>
  </edge>
  <edge label="817766 (pp) 827375" source="120" target="540">
    <att type="string" name="canonicalName" value="817766 (pp) 827375"/>
    <att type="string" name="interaction" value="pp"/>
    <att type="int" name="SCORE" value="983"/>
    <att type="string" name="support" value="{&quot;StringDB&quot;: &quot;physical&quot;, &quot;StringEvidence&quot;: &quot;coexpression:0.985,database:0.896,experiments:0.830,textmining:0.237&quot;, &quot;String_Score_Physical&quot;: 983, &quot;String_Score_Combined&quot;: 999}"/>
  </edge>
  <edge label="817766 (pp) 827607" source="120" target="554">
    <att type="string" name="canonicalName" value="817766 (pp) 827607"/>
    <att type="string" name="interaction" value="pp"/>
    <att type="int" name="SCORE" value="826"/>
    <att type="string" name="support" value="{&quot;StringDB&quot;: &quot;physical&quot;, &quot;StringEvidence&quot;: &quot;coexpression:0.985,experiments:0.819,neighborhood:0.103,textmining:0.084&quot;, &quot;String_Score_Physical&quot;: 826, &quot;String_Score_Combined&quot;: 997}"/>
  </edge>
  <edge label="817766 (pp) 827845" source="120" target="563">
    <att type="string" name="canonicalName" value="817766 (pp) 827845"/>
    <att type="string" name="interaction" value="pp"/>
    <att type="int" name="SCORE" value="900"/>
    <att type="string" name="support" value="{&quot;StringDB&quot;: &quot;physical&quot;, &quot;StringEvidence&quot;: &quot;database:0.896,coexpression:0.384,experiments:0.007&quot;, &quot;String_Score_Physical&quot;: 900, &quot;String_Score_Combined&quot;: 938}"/>
  </edge>
  <edge label="817766 (pp) 828004" source="120" target="569">
    <att type="string" name="canonicalName" value="817766 (pp) 828004"/>
    <att type="string" name="interaction" value="pp"/>
    <att type="int" name="SCORE" value="981"/>
    <att type="string" name="support" value="{&quot;StringDB&quot;: &quot;physical&quot;, &quot;StringEvidence&quot;: &quot;coexpression:0.973,database:0.896,experiments:0.819,textmining:0.340&quot;, &quot;String_Score_Physical&quot;: 981, &quot;String_Score_Combined&quot;: 999}"/>
  </edge>
  <edge label="817766 (pp) 828042" source="120" target="572">
    <att type="string" name="canonicalName" value="817766 (pp) 828042"/>
    <att type="string" name="interaction" value="pp"/>
    <att type="int" name="SCORE" value="242"/>
    <att type="string" name="support" value="{&quot;StringDB&quot;: &quot;physical&quot;, &quot;StringEvidence&quot;: &quot;experiments:0.211,textmining:0.013,coexpression:0.003&quot;, &quot;String_Score_Physical&quot;: 242, &quot;String_Score_Combined&quot;: 254}"/>
  </edge>
  <edge label="817766 (pp) 828136" source="120" target="575">
    <att type="string" name="canonicalName" value="817766 (pp) 828136"/>
    <att type="string" name="interaction" value="pp"/>
    <att type="int" name="SCORE" value="479"/>
    <att type="string" name="support" value="{&quot;StringDB&quot;: &quot;physical&quot;, &quot;StringEvidence&quot;: &quot;experiments:0.457,coexpression:0.303,textmining:0.009&quot;, &quot;String_Score_Physical&quot;: 479, &quot;String_Score_Combined&quot;: 640}"/>
  </edge>
  <edge label="817766 (pp) 828951" source="120" target="614">
    <att type="string" name="canonicalName" value="817766 (pp) 828951"/>
    <att type="string" name="interaction" value="pp"/>
    <att type="int" name="SCORE" value="472"/>
    <att type="string" name="support" value="{&quot;StringDB&quot;: &quot;physical&quot;, &quot;StringEvidence&quot;: &quot;coexpression:0.460,experiments:0.449,neighborhood:0.119,textmining:0.006&quot;, &quot;String_Score_Physical&quot;: 472, &quot;String_Score_Combined&quot;: 750}"/>
  </edge>
  <edge label="817766 (pp) 829025" source="120" target="618">
    <att type="string" name="canonicalName" value="817766 (pp) 829025"/>
    <att type="string" name="interaction" value="pp"/>
    <att type="int" name="SCORE" value="272"/>
    <att type="string" name="support" value="{&quot;StringDB&quot;: &quot;physical&quot;, &quot;StringEvidence&quot;: &quot;experiments:0.241,coexpression:0.141&quot;, &quot;BioGrid&quot;: &quot;physical&quot;, &quot;BioGrid_PubMed&quot;: &quot;24846764&quot;, &quot;BioGrid_Type&quot;: &quot;Affinity Capture-MS&quot;, &quot;String_Score_Physical&quot;: 272, &quot;String_Score_Combined&quot;: 374}"/>
  </edge>
  <edge label="817766 (pp) 829329" source="120" target="634">
    <att type="string" name="canonicalName" value="817766 (pp) 829329"/>
    <att type="string" name="interaction" value="pp"/>
    <att type="int" name="SCORE" value="982"/>
    <att type="string" name="support" value="{&quot;StringDB&quot;: &quot;physical&quot;, &quot;StringEvidence&quot;: &quot;coexpression:0.980,database:0.896,experiments:0.825,neighborhood:0.093&quot;, &quot;String_Score_Physical&quot;: 982, &quot;String_Score_Combined&quot;: 999}"/>
  </edge>
  <edge label="817766 (pp) 829557" source="120" target="659">
    <att type="string" name="canonicalName" value="817766 (pp) 829557"/>
    <att type="string" name="interaction" value="pp"/>
    <att type="int" name="SCORE" value="903"/>
    <att type="string" name="support" value="{&quot;StringDB&quot;: &quot;physical&quot;, &quot;StringEvidence&quot;: &quot;database:0.896,coexpression:0.053,experiments:0.030&quot;, &quot;String_Score_Physical&quot;: 903, &quot;String_Score_Combined&quot;: 908}"/>
  </edge>
  <edge label="817766 (pp) 829639" source="120" target="665">
    <att type="string" name="canonicalName" value="817766 (pp) 829639"/>
    <att type="string" name="interaction" value="pp"/>
    <att type="int" name="SCORE" value="267"/>
    <att type="string" name="support" value="{&quot;StringDB&quot;: &quot;physical&quot;, &quot;StringEvidence&quot;: &quot;coexpression:0.240,experiments:0.236,textmining:0.033&quot;, &quot;String_Score_Physical&quot;: 267, &quot;String_Score_Combined&quot;: 461}"/>
  </edge>
  <edge label="817766 (pp) 829643" source="120" target="666">
    <att type="string" name="canonicalName" value="817766 (pp) 829643"/>
    <att type="string" name="interaction" value="pp"/>
    <att type="int" name="SCORE" value="242"/>
    <att type="string" name="support" value="{&quot;StringDB&quot;: &quot;physical&quot;, &quot;StringEvidence&quot;: &quot;experiments:0.211,coexpression:0.045,textmining:0.013&quot;, &quot;String_Score_Physical&quot;: 242, &quot;String_Score_Combined&quot;: 285}"/>
  </edge>
  <edge label="817766 (pp) 829770" source="120" target="676">
    <att type="string" name="canonicalName" value="817766 (pp) 829770"/>
    <att type="string" name="interaction" value="pp"/>
    <att type="int" name="SCORE" value="981"/>
    <att type="string" name="support" value="{&quot;StringDB&quot;: &quot;physical&quot;, &quot;StringEvidence&quot;: &quot;coexpression:0.938,database:0.896,experiments:0.819,textmining:0.276,neighborhood:0.066&quot;, &quot;String_Score_Physical&quot;: 981, &quot;String_Score_Combined&quot;: 999}"/>
  </edge>
  <edge label="817766 (pp) 830273" source="120" target="698">
    <att type="string" name="canonicalName" value="817766 (pp) 830273"/>
    <att type="string" name="interaction" value="pp"/>
    <att type="int" name="SCORE" value="796"/>
    <att type="string" name="support" value="{&quot;StringDB&quot;: &quot;physical&quot;, &quot;StringEvidence&quot;: &quot;experiments:0.787,textmining:0.278&quot;, &quot;String_Score_Physical&quot;: 796, &quot;String_Score_Combined&quot;: 852}"/>
  </edge>
  <edge label="817766 (pp) 830810" source="120" target="736">
    <att type="string" name="canonicalName" value="817766 (pp) 830810"/>
    <att type="string" name="interaction" value="pp"/>
    <att type="int" name="SCORE" value="976"/>
    <att type="string" name="support" value="{&quot;StringDB&quot;: &quot;physical&quot;, &quot;StringEvidence&quot;: &quot;coexpression:0.980,database:0.896,experiments:0.770,neighborhood:0.066,textmining:0.041&quot;, &quot;String_Score_Physical&quot;: 976, &quot;String_Score_Combined&quot;: 999}"/>
  </edge>
  <edge label="817766 (pp) 830900" source="120" target="743">
    <att type="string" name="canonicalName" value="817766 (pp) 830900"/>
    <att type="string" name="interaction" value="pp"/>
    <att type="int" name="SCORE" value="983"/>
    <att type="string" name="support" value="{&quot;StringDB&quot;: &quot;physical&quot;, &quot;StringEvidence&quot;: &quot;coexpression:0.963,database:0.896,experiments:0.830,textmining:0.377,neighborhood:0.151&quot;, &quot;String_Score_Physical&quot;: 983, &quot;String_Score_Combined&quot;: 999}"/>
  </edge>
  <edge label="817766 (pp) 831201" source="120" target="763">
    <att type="string" name="canonicalName" value="817766 (pp) 831201"/>
    <att type="string" name="interaction" value="pp"/>
    <att type="int" name="SCORE" value="284"/>
    <att type="string" name="support" value="{&quot;StringDB&quot;: &quot;physical&quot;, &quot;StringEvidence&quot;: &quot;experiments:0.254,textmining:0.013,coexpression:0.005&quot;, &quot;String_Score_Physical&quot;: 284, &quot;String_Score_Combined&quot;: 297}"/>
  </edge>
  <edge label="817766 (pp) 831538" source="120" target="785">
    <att type="string" name="canonicalName" value="817766 (pp) 831538"/>
    <att type="string" name="interaction" value="pp"/>
    <att type="int" name="SCORE" value="749"/>
    <att type="string" name="support" value="{&quot;StringDB&quot;: &quot;physical&quot;, &quot;StringEvidence&quot;: &quot;experiments:0.738,coexpression:0.314,textmining:0.011&quot;, &quot;String_Score_Physical&quot;: 749, &quot;String_Score_Combined&quot;: 829}"/>
  </edge>
  <edge label="817766 (pp) 831541" source="120" target="787">
    <att type="string" name="canonicalName" value="817766 (pp) 831541"/>
    <att type="string" name="interaction" value="pp"/>
    <att type="int" name="SCORE" value="545"/>
    <att type="string" name="support" value="{&quot;StringDB&quot;: &quot;physical&quot;, &quot;StringEvidence&quot;: &quot;experiments:0.526,textmining:0.160&quot;, &quot;String_Score_Physical&quot;: 545, &quot;String_Score_Combined&quot;: 617}"/>
  </edge>
  <edge label="817766 (pp) 831658" source="120" target="790">
    <att type="string" name="canonicalName" value="817766 (pp) 831658"/>
    <att type="string" name="interaction" value="pp"/>
    <att type="int" name="SCORE" value="600"/>
    <att type="string" name="support" value="{&quot;StringDB&quot;: &quot;physical&quot;, &quot;StringEvidence&quot;: &quot;experiments:0.583,coexpression:0.007,textmining:0.006&quot;, &quot;String_Score_Physical&quot;: 600, &quot;String_Score_Combined&quot;: 605}"/>
  </edge>
  <edge label="817766 (pp) 831692" source="120" target="791">
    <att type="string" name="canonicalName" value="817766 (pp) 831692"/>
    <att type="string" name="interaction" value="pp"/>
    <att type="int" name="SCORE" value="982"/>
    <att type="string" name="support" value="{&quot;StringDB&quot;: &quot;physical&quot;, &quot;StringEvidence&quot;: &quot;coexpression:0.984,database:0.896,experiments:0.825,textmining:0.212,neighborhood:0.145&quot;, &quot;String_Score_Physical&quot;: 982, &quot;String_Score_Combined&quot;: 999}"/>
  </edge>
  <edge label="817766 (pp) 831853" source="120" target="794">
    <att type="string" name="canonicalName" value="817766 (pp) 831853"/>
    <att type="string" name="interaction" value="pp"/>
    <att type="int" name="SCORE" value="808"/>
    <att type="string" name="support" value="{&quot;StringDB&quot;: &quot;physical&quot;, &quot;StringEvidence&quot;: &quot;coexpression:0.981,experiments:0.800,textmining:0.237,neighborhood:0.115&quot;, &quot;String_Score_Physical&quot;: 808, &quot;String_Score_Combined&quot;: 997}"/>
  </edge>
  <edge label="817766 (pp) 831899" source="120" target="798">
    <att type="string" name="canonicalName" value="817766 (pp) 831899"/>
    <att type="string" name="interaction" value="pp"/>
    <att type="int" name="SCORE" value="580"/>
    <att type="string" name="support" value="{&quot;StringDB&quot;: &quot;physical&quot;, &quot;StringEvidence&quot;: &quot;experiments:0.562,coexpression:0.068&quot;, &quot;String_Score_Physical&quot;: 580, &quot;String_Score_Combined&quot;: 608}"/>
  </edge>
  <edge label="817766 (pp) 831956" source="120" target="800">
    <att type="string" name="canonicalName" value="817766 (pp) 831956"/>
    <att type="string" name="interaction" value="pp"/>
    <att type="int" name="SCORE" value="982"/>
    <att type="string" name="support" value="{&quot;StringDB&quot;: &quot;physical&quot;, &quot;StringEvidence&quot;: &quot;coexpression:0.939,database:0.896,experiments:0.825,neighborhood:0.099,textmining:0.038&quot;, &quot;String_Score_Physical&quot;: 982, &quot;String_Score_Combined&quot;: 999}"/>
  </edge>
  <edge label="817766 (pp) 832055" source="120" target="807">
    <att type="string" name="canonicalName" value="817766 (pp) 832055"/>
    <att type="string" name="interaction" value="pp"/>
    <att type="int" name="SCORE" value="252"/>
    <att type="string" name="support" value="{&quot;StringDB&quot;: &quot;physical&quot;, &quot;StringEvidence&quot;: &quot;experiments:0.221,coexpression:0.006&quot;, &quot;String_Score_Physical&quot;: 252, &quot;String_Score_Combined&quot;: 257}"/>
  </edge>
  <edge label="817766 (pp) 832060" source="120" target="808">
    <att type="string" name="canonicalName" value="817766 (pp) 832060"/>
    <att type="string" name="interaction" value="pp"/>
    <att type="int" name="SCORE" value="900"/>
    <att type="string" name="support" value="{&quot;StringDB&quot;: &quot;physical&quot;, &quot;StringEvidence&quot;: &quot;database:0.896,textmining:0.051&quot;, &quot;String_Score_Physical&quot;: 900, &quot;String_Score_Combined&quot;: 905}"/>
  </edge>
  <edge label="817766 (pp) 832184" source="120" target="815">
    <att type="string" name="canonicalName" value="817766 (pp) 832184"/>
    <att type="string" name="interaction" value="pp"/>
    <att type="int" name="SCORE" value="580"/>
    <att type="string" name="support" value="{&quot;StringDB&quot;: &quot;physical&quot;, &quot;StringEvidence&quot;: &quot;experiments:0.562,coexpression:0.068&quot;, &quot;String_Score_Physical&quot;: 580, &quot;String_Score_Combined&quot;: 608}"/>
  </edge>
  <edge label="817766 (pp) 832718" source="120" target="838">
    <att type="string" name="canonicalName" value="817766 (pp) 832718"/>
    <att type="string" name="interaction" value="pp"/>
    <att type="int" name="SCORE" value="406"/>
    <att type="string" name="support" value="{&quot;StringDB&quot;: &quot;physical&quot;, &quot;StringEvidence&quot;: &quot;experiments:0.381,coexpression:0.174,neighborhood:0.093&quot;, &quot;String_Score_Physical&quot;: 406, &quot;String_Score_Combined&quot;: 554}"/>
  </edge>
  <edge label="817766 (pp) 832800" source="120" target="841">
    <att type="string" name="canonicalName" value="817766 (pp) 832800"/>
    <att type="string" name="interaction" value="pp"/>
    <att type="int" name="SCORE" value="260"/>
    <att type="string" name="support" value="{&quot;StringDB&quot;: &quot;physical&quot;, &quot;StringEvidence&quot;: &quot;experiments:0.229,coexpression:0.017&quot;, &quot;String_Score_Physical&quot;: 260, &quot;String_Score_Combined&quot;: 273}"/>
  </edge>
  <edge label="817766 (pp) 832848" source="120" target="843">
    <att type="string" name="canonicalName" value="817766 (pp) 832848"/>
    <att type="string" name="interaction" value="pp"/>
    <att type="int" name="SCORE" value="982"/>
    <att type="string" name="support" value="{&quot;StringDB&quot;: &quot;physical&quot;, &quot;StringEvidence&quot;: &quot;coexpression:0.985,database:0.896,experiments:0.825,neighborhood:0.103,textmining:0.016&quot;, &quot;String_Score_Physical&quot;: 982, &quot;String_Score_Combined&quot;: 999}"/>
  </edge>
  <edge label="817766 (pp) 833518" source="120" target="850">
    <att type="string" name="canonicalName" value="817766 (pp) 833518"/>
    <att type="string" name="interaction" value="pp"/>
    <att type="int" name="SCORE" value="982"/>
    <att type="string" name="support" value="{&quot;StringDB&quot;: &quot;physical&quot;, &quot;StringEvidence&quot;: &quot;coexpression:0.948,database:0.896,experiments:0.825,textmining:0.131,neighborhood:0.117&quot;, &quot;String_Score_Physical&quot;: 982, &quot;String_Score_Combined&quot;: 999}"/>
  </edge>
  <edge label="817766 (pp) 833550" source="120" target="851">
    <att type="string" name="canonicalName" value="817766 (pp) 833550"/>
    <att type="string" name="interaction" value="pp"/>
    <att type="int" name="SCORE" value="266"/>
    <att type="string" name="support" value="{&quot;StringDB&quot;: &quot;physical&quot;, &quot;StringEvidence&quot;: &quot;experiments:0.235&quot;, &quot;String_Score_Physical&quot;: 266, &quot;String_Score_Combined&quot;: 266}"/>
  </edge>
  <edge label="817766 (pp) 833981" source="120" target="862">
    <att type="string" name="canonicalName" value="817766 (pp) 833981"/>
    <att type="string" name="interaction" value="pp"/>
    <att type="int" name="SCORE" value="982"/>
    <att type="string" name="support" value="{&quot;StringDB&quot;: &quot;physical&quot;, &quot;StringEvidence&quot;: &quot;coexpression:0.905,database:0.896,experiments:0.825,neighborhood:0.139,textmining:0.109&quot;, &quot;String_Score_Physical&quot;: 982, &quot;String_Score_Combined&quot;: 998}"/>
  </edge>
  <edge label="817766 (pp) 835170" source="120" target="911">
    <att type="string" name="canonicalName" value="817766 (pp) 835170"/>
    <att type="string" name="interaction" value="pp"/>
    <att type="int" name="SCORE" value="495"/>
    <att type="string" name="support" value="{&quot;StringDB&quot;: &quot;physical&quot;, &quot;StringEvidence&quot;: &quot;experiments:0.474,coexpression:0.016,textmining:0.004&quot;, &quot;String_Score_Physical&quot;: 495, &quot;String_Score_Combined&quot;: 505}"/>
  </edge>
  <edge label="817766 (pp) 835546" source="120" target="939">
    <att type="string" name="canonicalName" value="817766 (pp) 835546"/>
    <att type="string" name="interaction" value="pp"/>
    <att type="int" name="SCORE" value="252"/>
    <att type="string" name="support" value="{&quot;StringDB&quot;: &quot;physical&quot;, &quot;StringEvidence&quot;: &quot;experiments:0.221,coexpression:0.151&quot;, &quot;String_Score_Physical&quot;: 252, &quot;String_Score_Combined&quot;: 366}"/>
  </edge>
  <edge label="817766 (pp) 836224" source="120" target="974">
    <att type="string" name="canonicalName" value="817766 (pp) 836224"/>
    <att type="string" name="interaction" value="pp"/>
    <att type="int" name="SCORE" value="252"/>
    <att type="string" name="support" value="{&quot;StringDB&quot;: &quot;physical&quot;, &quot;StringEvidence&quot;: &quot;coexpression:0.251,experiments:0.221&quot;, &quot;String_Score_Physical&quot;: 252, &quot;String_Score_Combined&quot;: 440}"/>
  </edge>
  <edge label="817766 (pp) 836238" source="120" target="976">
    <att type="string" name="canonicalName" value="817766 (pp) 836238"/>
    <att type="string" name="interaction" value="pp"/>
    <att type="int" name="SCORE" value="982"/>
    <att type="string" name="support" value="{&quot;StringDB&quot;: &quot;physical&quot;, &quot;StringEvidence&quot;: &quot;coexpression:0.986,database:0.896,experiments:0.825,textmining:0.459&quot;, &quot;String_Score_Physical&quot;: 982, &quot;String_Score_Combined&quot;: 999}"/>
  </edge>
  <edge label="817766 (pp) 836299" source="120" target="977">
    <att type="string" name="canonicalName" value="817766 (pp) 836299"/>
    <att type="string" name="interaction" value="pp"/>
    <att type="int" name="SCORE" value="256"/>
    <att type="string" name="support" value="{&quot;StringDB&quot;: &quot;physical&quot;, &quot;StringEvidence&quot;: &quot;experiments:0.225,coexpression:0.200&quot;, &quot;String_Score_Physical&quot;: 256, &quot;String_Score_Combined&quot;: 405}"/>
  </edge>
  <edge label="817766 (pp) 837182" source="120" target="1029">
    <att type="string" name="canonicalName" value="817766 (pp) 837182"/>
    <att type="string" name="interaction" value="pp"/>
    <att type="int" name="SCORE" value="749"/>
    <att type="string" name="support" value="{&quot;StringDB&quot;: &quot;physical&quot;, &quot;StringEvidence&quot;: &quot;experiments:0.738,coexpression:0.189,textmining:0.185&quot;, &quot;String_Score_Physical&quot;: 749, &quot;String_Score_Combined&quot;: 833}"/>
  </edge>
  <edge label="817766 (pp) 837307" source="120" target="1039">
    <att type="string" name="canonicalName" value="817766 (pp) 837307"/>
    <att type="string" name="interaction" value="pp"/>
    <att type="int" name="SCORE" value="808"/>
    <att type="string" name="support" value="{&quot;StringDB&quot;: &quot;physical&quot;, &quot;StringEvidence&quot;: &quot;experiments:0.800,coexpression:0.304,textmining:0.052&quot;, &quot;String_Score_Physical&quot;: 808, &quot;String_Score_Combined&quot;: 873}"/>
  </edge>
  <edge label="817766 (pp) 837309" source="120" target="1040">
    <att type="string" name="canonicalName" value="817766 (pp) 837309"/>
    <att type="string" name="interaction" value="pp"/>
    <att type="int" name="SCORE" value="808"/>
    <att type="string" name="support" value="{&quot;StringDB&quot;: &quot;physical&quot;, &quot;StringEvidence&quot;: &quot;experiments:0.800,coexpression:0.309,textmining:0.052&quot;, &quot;String_Score_Physical&quot;: 808, &quot;String_Score_Combined&quot;: 874}"/>
  </edge>
  <edge label="817766 (pp) 837486" source="120" target="1058">
    <att type="string" name="canonicalName" value="817766 (pp) 837486"/>
    <att type="string" name="interaction" value="pp"/>
    <att type="int" name="SCORE" value="826"/>
    <att type="string" name="support" value="{&quot;StringDB&quot;: &quot;physical&quot;, &quot;StringEvidence&quot;: &quot;coexpression:0.982,experiments:0.819,textmining:0.158&quot;, &quot;String_Score_Physical&quot;: 826, &quot;String_Score_Combined&quot;: 997}"/>
  </edge>
  <edge label="817766 (pp) 837874" source="120" target="1083">
    <att type="string" name="canonicalName" value="817766 (pp) 837874"/>
    <att type="string" name="interaction" value="pp"/>
    <att type="int" name="SCORE" value="211"/>
    <att type="string" name="support" value="{&quot;StringDB&quot;: &quot;physical&quot;, &quot;StringEvidence&quot;: &quot;coexpression:0.213,experiments:0.177&quot;, &quot;String_Score_Physical&quot;: 211, &quot;String_Score_Combined&quot;: 379}"/>
  </edge>
  <edge label="817766 (pp) 837955" source="120" target="1085">
    <att type="string" name="canonicalName" value="817766 (pp) 837955"/>
    <att type="string" name="interaction" value="pp"/>
    <att type="int" name="SCORE" value="504"/>
    <att type="string" name="support" value="{&quot;StringDB&quot;: &quot;physical&quot;, &quot;StringEvidence&quot;: &quot;experiments:0.483,textmining:0.370,coexpression:0.323&quot;, &quot;String_Score_Physical&quot;: 504, &quot;String_Score_Combined&quot;: 788}"/>
  </edge>
  <edge label="817766 (pp) 837993" source="120" target="1086">
    <att type="string" name="canonicalName" value="817766 (pp) 837993"/>
    <att type="string" name="interaction" value="pp"/>
    <att type="int" name="SCORE" value="982"/>
    <att type="string" name="support" value="{&quot;StringDB&quot;: &quot;physical&quot;, &quot;StringEvidence&quot;: &quot;coexpression:0.960,database:0.896,experiments:0.825,textmining:0.313,neighborhood:0.054&quot;, &quot;String_Score_Physical&quot;: 982, &quot;String_Score_Combined&quot;: 999}"/>
  </edge>
  <edge label="817766 (pp) 838388" source="120" target="1101">
    <att type="string" name="canonicalName" value="817766 (pp) 838388"/>
    <att type="string" name="interaction" value="pp"/>
    <att type="int" name="SCORE" value="950"/>
    <att type="string" name="support" value="{&quot;StringDB&quot;: &quot;physical&quot;, &quot;StringEvidence&quot;: &quot;coexpression:0.959,experiments:0.824,database:0.708,textmining:0.340&quot;, &quot;String_Score_Physical&quot;: 950, &quot;String_Score_Combined&quot;: 998}"/>
  </edge>
  <edge label="817766 (pp) 838690" source="120" target="1114">
    <att type="string" name="canonicalName" value="817766 (pp) 838690"/>
    <att type="string" name="interaction" value="pp"/>
    <att type="int" name="SCORE" value="329"/>
    <att type="string" name="support" value="{&quot;StringDB&quot;: &quot;physical&quot;, &quot;StringEvidence&quot;: &quot;experiments:0.300,textmining:0.033&quot;, &quot;String_Score_Physical&quot;: 329, &quot;String_Score_Combined&quot;: 351}"/>
  </edge>
  <edge label="817766 (pp) 840211" source="120" target="1175">
    <att type="string" name="canonicalName" value="817766 (pp) 840211"/>
    <att type="string" name="interaction" value="pp"/>
    <att type="int" name="SCORE" value="832"/>
    <att type="string" name="support" value="{&quot;StringDB&quot;: &quot;physical&quot;, &quot;StringEvidence&quot;: &quot;coexpression:0.938,experiments:0.825,textmining:0.104,neighborhood:0.039&quot;, &quot;String_Score_Physical&quot;: 832, &quot;String_Score_Combined&quot;: 991}"/>
  </edge>
  <edge label="817766 (pp) 840312" source="120" target="1177">
    <att type="string" name="canonicalName" value="817766 (pp) 840312"/>
    <att type="string" name="interaction" value="pp"/>
    <att type="int" name="SCORE" value="306"/>
    <att type="string" name="support" value="{&quot;StringDB&quot;: &quot;physical&quot;, &quot;StringEvidence&quot;: &quot;experiments:0.276,coexpression:0.043&quot;, &quot;String_Score_Physical&quot;: 306, &quot;String_Score_Combined&quot;: 335}"/>
  </edge>
  <edge label="817766 (pp) 840582" source="120" target="1182">
    <att type="string" name="canonicalName" value="817766 (pp) 840582"/>
    <att type="string" name="interaction" value="pp"/>
    <att type="int" name="SCORE" value="902"/>
    <att type="string" name="support" value="{&quot;StringDB&quot;: &quot;physical&quot;, &quot;StringEvidence&quot;: &quot;database:0.896,coexpression:0.042,experiments:0.029&quot;, &quot;String_Score_Physical&quot;: 902, &quot;String_Score_Combined&quot;: 906}"/>
  </edge>
  <edge label="817766 (pp) 840982" source="120" target="1186">
    <att type="string" name="canonicalName" value="817766 (pp) 840982"/>
    <att type="string" name="interaction" value="pp"/>
    <att type="int" name="SCORE" value="269"/>
    <att type="string" name="support" value="{&quot;StringDB&quot;: &quot;physical&quot;, &quot;StringEvidence&quot;: &quot;experiments:0.238,coexpression:0.087,textmining:0.032&quot;, &quot;String_Score_Physical&quot;: 269, &quot;String_Score_Combined&quot;: 353}"/>
  </edge>
  <edge label="817766 (pp) 841305" source="120" target="1196">
    <att type="string" name="canonicalName" value="817766 (pp) 841305"/>
    <att type="string" name="interaction" value="pp"/>
    <att type="int" name="SCORE" value="982"/>
    <att type="string" name="support" value="{&quot;StringDB&quot;: &quot;physical&quot;, &quot;StringEvidence&quot;: &quot;coexpression:0.976,database:0.896,experiments:0.825,textmining:0.344&quot;, &quot;String_Score_Physical&quot;: 982, &quot;String_Score_Combined&quot;: 999}"/>
  </edge>
  <edge label="817766 (pp) 841576" source="120" target="1207">
    <att type="string" name="canonicalName" value="817766 (pp) 841576"/>
    <att type="string" name="interaction" value="pp"/>
    <att type="int" name="SCORE" value="900"/>
    <att type="string" name="support" value="{&quot;StringDB&quot;: &quot;physical&quot;, &quot;StringEvidence&quot;: &quot;database:0.896,coexpression:0.210,textmining:0.142&quot;, &quot;String_Score_Physical&quot;: 900, &quot;String_Score_Combined&quot;: 932}"/>
  </edge>
  <edge label="817766 (pp) 841810" source="120" target="1215">
    <att type="string" name="canonicalName" value="817766 (pp) 841810"/>
    <att type="string" name="interaction" value="pp"/>
    <att type="int" name="SCORE" value="267"/>
    <att type="string" name="support" value="{&quot;StringDB&quot;: &quot;physical&quot;, &quot;StringEvidence&quot;: &quot;experiments:0.236&quot;, &quot;String_Score_Physical&quot;: 267, &quot;String_Score_Combined&quot;: 267}"/>
  </edge>
  <edge label="817766 (pp) 841958" source="120" target="1223">
    <att type="string" name="canonicalName" value="817766 (pp) 841958"/>
    <att type="string" name="interaction" value="pp"/>
    <att type="int" name="SCORE" value="242"/>
    <att type="string" name="support" value="{&quot;StringDB&quot;: &quot;physical&quot;, &quot;StringEvidence&quot;: &quot;experiments:0.211,textmining:0.013,coexpression:0.003&quot;, &quot;String_Score_Physical&quot;: 242, &quot;String_Score_Combined&quot;: 254}"/>
  </edge>
  <edge label="817766 (pp) 842063" source="120" target="1233">
    <att type="string" name="canonicalName" value="817766 (pp) 842063"/>
    <att type="string" name="interaction" value="pp"/>
    <att type="int" name="SCORE" value="719"/>
    <att type="string" name="support" value="{&quot;StringDB&quot;: &quot;physical&quot;, &quot;StringEvidence&quot;: &quot;experiments:0.707,coexpression:0.468,textmining:0.104&quot;, &quot;String_Score_Physical&quot;: 719, &quot;String_Score_Combined&quot;: 866}"/>
  </edge>
  <edge label="817766 (pp) 842573" source="120" target="1256">
    <att type="string" name="canonicalName" value="817766 (pp) 842573"/>
    <att type="string" name="interaction" value="pp"/>
    <att type="int" name="SCORE" value="347"/>
    <att type="string" name="support" value="{&quot;StringDB&quot;: &quot;physical&quot;, &quot;StringEvidence&quot;: &quot;experiments:0.319,coexpression:0.108,neighborhood:0.080,textmining:0.038&quot;, &quot;String_Score_Physical&quot;: 347, &quot;String_Score_Combined&quot;: 484}"/>
  </edge>
  <edge label="817766 (pp) 842631" source="120" target="1260">
    <att type="string" name="canonicalName" value="817766 (pp) 842631"/>
    <att type="string" name="interaction" value="pp"/>
    <att type="int" name="SCORE" value="242"/>
    <att type="string" name="support" value="{&quot;StringDB&quot;: &quot;physical&quot;, &quot;StringEvidence&quot;: &quot;experiments:0.211,textmining:0.013,coexpression:0.003&quot;, &quot;String_Score_Physical&quot;: 242, &quot;String_Score_Combined&quot;: 254}"/>
  </edge>
  <edge label="817766 (pp) 842684" source="120" target="1265">
    <att type="string" name="canonicalName" value="817766 (pp) 842684"/>
    <att type="string" name="interaction" value="pp"/>
    <att type="int" name="SCORE" value="749"/>
    <att type="string" name="support" value="{&quot;StringDB&quot;: &quot;physical&quot;, &quot;StringEvidence&quot;: &quot;experiments:0.738,coexpression:0.193,textmining:0.032&quot;, &quot;String_Score_Physical&quot;: 749, &quot;String_Score_Combined&quot;: 803}"/>
  </edge>
  <edge label="817766 (pp) 843063" source="120" target="1279">
    <att type="string" name="canonicalName" value="817766 (pp) 843063"/>
    <att type="string" name="interaction" value="pp"/>
    <att type="int" name="SCORE" value="983"/>
    <att type="string" name="support" value="{&quot;StringDB&quot;: &quot;physical&quot;, &quot;StringEvidence&quot;: &quot;coexpression:0.963,database:0.896,experiments:0.830,textmining:0.247,neighborhood:0.119&quot;, &quot;String_Score_Physical&quot;: 983, &quot;String_Score_Combined&quot;: 999}"/>
  </edge>
  <edge label="817766 (pp) 843707" source="120" target="1308">
    <att type="string" name="canonicalName" value="817766 (pp) 843707"/>
    <att type="string" name="interaction" value="pp"/>
    <att type="int" name="SCORE" value="730"/>
    <att type="string" name="support" value="{&quot;StringDB&quot;: &quot;physical&quot;, &quot;StringEvidence&quot;: &quot;experiments:0.718,coexpression:0.016&quot;, &quot;String_Score_Physical&quot;: 730, &quot;String_Score_Combined&quot;: 734}"/>
  </edge>
  <edge label="817766 (pp) 843972" source="120" target="1323">
    <att type="string" name="canonicalName" value="817766 (pp) 843972"/>
    <att type="string" name="interaction" value="pp"/>
    <att type="int" name="SCORE" value="613"/>
    <att type="string" name="support" value="{&quot;StringDB&quot;: &quot;physical&quot;, &quot;StringEvidence&quot;: &quot;experiments:0.596,coexpression:0.048&quot;, &quot;String_Score_Physical&quot;: 613, &quot;String_Score_Combined&quot;: 631}"/>
  </edge>
  <edge label="817766 (pp) 844055" source="120" target="1330">
    <att type="string" name="canonicalName" value="817766 (pp) 844055"/>
    <att type="string" name="interaction" value="pp"/>
    <att type="int" name="SCORE" value="204"/>
    <att type="string" name="support" value="{&quot;StringDB&quot;: &quot;physical&quot;, &quot;StringEvidence&quot;: &quot;experiments:0.170,textmining:0.032&quot;, &quot;String_Score_Physical&quot;: 204, &quot;String_Score_Combined&quot;: 229}"/>
  </edge>
  <edge label="817766 (pp) 844129" source="120" target="1335">
    <att type="string" name="canonicalName" value="817766 (pp) 844129"/>
    <att type="string" name="interaction" value="pp"/>
    <att type="int" name="SCORE" value="981"/>
    <att type="string" name="support" value="{&quot;StringDB&quot;: &quot;physical&quot;, &quot;StringEvidence&quot;: &quot;coexpression:0.982,database:0.896,experiments:0.819,textmining:0.398&quot;, &quot;String_Score_Physical&quot;: 981, &quot;String_Score_Combined&quot;: 999}"/>
  </edge>
  <edge label="817766 (pp) 844308" source="120" target="1349">
    <att type="string" name="canonicalName" value="817766 (pp) 844308"/>
    <att type="string" name="interaction" value="pp"/>
    <att type="int" name="SCORE" value="284"/>
    <att type="string" name="support" value="{&quot;StringDB&quot;: &quot;physical&quot;, &quot;StringEvidence&quot;: &quot;experiments:0.254,textmining:0.013,coexpression:0.005&quot;, &quot;String_Score_Physical&quot;: 284, &quot;String_Score_Combined&quot;: 297}"/>
  </edge>
  <edge label="817766 (pp) 844347" source="120" target="1352">
    <att type="string" name="canonicalName" value="817766 (pp) 844347"/>
    <att type="string" name="interaction" value="pp"/>
    <att type="int" name="SCORE" value="613"/>
    <att type="string" name="support" value="{&quot;StringDB&quot;: &quot;physical&quot;, &quot;StringEvidence&quot;: &quot;experiments:0.596,textmining:0.053,coexpression:0.003&quot;, &quot;String_Score_Physical&quot;: 613, &quot;String_Score_Combined&quot;: 634}"/>
  </edge>
  <edge label="817766 (pp) 844736" source="120" target="1357">
    <att type="string" name="canonicalName" value="817766 (pp) 844736"/>
    <att type="string" name="interaction" value="pp"/>
    <att type="int" name="SCORE" value="540"/>
    <att type="string" name="support" value="{&quot;StringDB&quot;: &quot;physical&quot;, &quot;StringEvidence&quot;: &quot;database:0.520,coexpression:0.054&quot;, &quot;String_Score_Physical&quot;: 540, &quot;String_Score_Combined&quot;: 564}"/>
  </edge>
  <edge label="817766 (pp) 844765" source="120" target="1361">
    <att type="string" name="canonicalName" value="817766 (pp) 844765"/>
    <att type="string" name="interaction" value="pp"/>
    <att type="int" name="SCORE" value="832"/>
    <att type="string" name="support" value="{&quot;StringDB&quot;: &quot;physical&quot;, &quot;StringEvidence&quot;: &quot;coexpression:0.901,experiments:0.825,neighborhood:0.139,textmining:0.109&quot;, &quot;String_Score_Physical&quot;: 832, &quot;String_Score_Combined&quot;: 987}"/>
  </edge>
  <edge label="817767 (pp) 820811" source="121" target="281">
    <att type="string" name="canonicalName" value="817767 (pp) 820811"/>
    <att type="string" name="interaction" value="pp"/>
    <att type="int" name="SCORE" value="232"/>
    <att type="string" name="support" value="{&quot;StringDB&quot;: &quot;physical&quot;, &quot;StringEvidence&quot;: &quot;experiments:0.200&quot;, &quot;String_Score_Physical&quot;: 232, &quot;String_Score_Combined&quot;: 232}"/>
  </edge>
  <edge label="817767 (pp) 828042" source="121" target="572">
    <att type="string" name="canonicalName" value="817767 (pp) 828042"/>
    <att type="string" name="interaction" value="pp"/>
    <att type="int" name="SCORE" value="478"/>
    <att type="string" name="support" value="{&quot;StringDB&quot;: &quot;physical&quot;, &quot;StringEvidence&quot;: &quot;experiments:0.456,textmining:0.310,coexpression:0.046&quot;, &quot;String_Score_Physical&quot;: 478, &quot;String_Score_Combined&quot;: 656}"/>
  </edge>
  <edge label="817767 (pp) 829557" source="121" target="659">
    <att type="string" name="canonicalName" value="817767 (pp) 829557"/>
    <att type="string" name="interaction" value="pp"/>
    <att type="int" name="SCORE" value="207"/>
    <att type="string" name="support" value="{&quot;StringDB&quot;: &quot;physical&quot;, &quot;StringEvidence&quot;: &quot;experiments:0.173,textmining:0.036,coexpression:0.014&quot;, &quot;String_Score_Physical&quot;: 207, &quot;String_Score_Combined&quot;: 246}"/>
  </edge>
  <edge label="817767 (pp) 835752" source="121" target="948">
    <att type="string" name="canonicalName" value="817767 (pp) 835752"/>
    <att type="string" name="interaction" value="pp"/>
    <att type="int" name="SCORE" value="242"/>
    <att type="string" name="support" value="{&quot;StringDB&quot;: &quot;physical&quot;, &quot;StringEvidence&quot;: &quot;experiments:0.211,textmining:0.014,coexpression:0.003&quot;, &quot;String_Score_Physical&quot;: 242, &quot;String_Score_Combined&quot;: 255}"/>
  </edge>
  <edge label="817767 (pp) 844267" source="121" target="1344">
    <att type="string" name="canonicalName" value="817767 (pp) 844267"/>
    <att type="string" name="interaction" value="pp"/>
    <att type="int" name="SCORE" value="223"/>
    <att type="string" name="support" value="{&quot;StringDB&quot;: &quot;physical&quot;, &quot;StringEvidence&quot;: &quot;experiments:0.190,textmining:0.166&quot;, &quot;String_Score_Physical&quot;: 223, &quot;String_Score_Combined&quot;: 351}"/>
  </edge>
  <edge label="817771 (pp) 819968" source="122" target="227">
    <att type="string" name="canonicalName" value="817771 (pp) 819968"/>
    <att type="string" name="interaction" value="pp"/>
    <att type="int" name="SCORE" value="655"/>
    <att type="string" name="support" value="{&quot;StringDB&quot;: &quot;physical&quot;, &quot;StringEvidence&quot;: &quot;experiments:0.640,textmining:0.587,coexpression:0.158&quot;, &quot;String_Score_Physical&quot;: 655, &quot;String_Score_Combined&quot;: 880}"/>
  </edge>
  <edge label="817771 (pp) 820040" source="122" target="232">
    <att type="string" name="canonicalName" value="817771 (pp) 820040"/>
    <att type="string" name="interaction" value="pp"/>
    <att type="int" name="SCORE" value="210"/>
    <att type="string" name="support" value="{&quot;StringDB&quot;: &quot;physical&quot;, &quot;StringEvidence&quot;: &quot;cooccurrence:0.379,experiments:0.176,textmining:0.104,coexpression:0.098,neighborhood:0.001&quot;, &quot;String_Score_Physical&quot;: 210, &quot;String_Score_Combined&quot;: 603}"/>
  </edge>
  <edge label="817771 (pp) 820091" source="122" target="235">
    <att type="string" name="canonicalName" value="817771 (pp) 820091"/>
    <att type="string" name="interaction" value="pp"/>
    <att type="int" name="SCORE" value="693"/>
    <att type="string" name="support" value="{&quot;StringDB&quot;: &quot;physical&quot;, &quot;StringEvidence&quot;: &quot;experiments:0.680,coexpression:0.627,textmining:0.400&quot;, &quot;String_Score_Physical&quot;: 693, &quot;String_Score_Combined&quot;: 931}"/>
  </edge>
  <edge label="817771 (pp) 820549" source="122" target="263">
    <att type="string" name="canonicalName" value="817771 (pp) 820549"/>
    <att type="string" name="interaction" value="pp"/>
    <att type="int" name="SCORE" value="241"/>
    <att type="string" name="support" value="{&quot;StringDB&quot;: &quot;physical&quot;, &quot;StringEvidence&quot;: &quot;textmining:0.238,experiments:0.210,coexpression:0.141,neighborhood:0.018&quot;, &quot;String_Score_Physical&quot;: 241, &quot;String_Score_Combined&quot;: 512}"/>
  </edge>
  <edge label="817771 (pp) 820637" source="122" target="270">
    <att type="string" name="canonicalName" value="817771 (pp) 820637"/>
    <att type="string" name="interaction" value="pp"/>
    <att type="int" name="SCORE" value="210"/>
    <att type="string" name="support" value="{&quot;StringDB&quot;: &quot;physical&quot;, &quot;StringEvidence&quot;: &quot;cooccurrence:0.253,coexpression:0.230,experiments:0.176,textmining:0.104,neighborhood:0.001&quot;, &quot;String_Score_Physical&quot;: 210, &quot;String_Score_Combined&quot;: 593}"/>
  </edge>
  <edge label="817771 (pp) 820831" source="122" target="283">
    <att type="string" name="canonicalName" value="817771 (pp) 820831"/>
    <att type="string" name="interaction" value="pp"/>
    <att type="int" name="SCORE" value="457"/>
    <att type="string" name="support" value="{&quot;StringDB&quot;: &quot;physical&quot;, &quot;StringEvidence&quot;: &quot;experiments:0.435,textmining:0.007&quot;, &quot;String_Score_Physical&quot;: 457, &quot;String_Score_Combined&quot;: 461}"/>
  </edge>
  <edge label="817771 (pp) 820936" source="122" target="295">
    <att type="string" name="canonicalName" value="817771 (pp) 820936"/>
    <att type="string" name="interaction" value="pp"/>
    <att type="int" name="SCORE" value="457"/>
    <att type="string" name="support" value="{&quot;StringDB&quot;: &quot;physical&quot;, &quot;StringEvidence&quot;: &quot;experiments:0.435,textmining:0.007&quot;, &quot;String_Score_Physical&quot;: 457, &quot;String_Score_Combined&quot;: 461}"/>
  </edge>
  <edge label="817771 (pp) 821346" source="122" target="314">
    <att type="string" name="canonicalName" value="817771 (pp) 821346"/>
    <att type="string" name="interaction" value="pp"/>
    <att type="int" name="SCORE" value="241"/>
    <att type="string" name="support" value="{&quot;StringDB&quot;: &quot;physical&quot;, &quot;StringEvidence&quot;: &quot;experiments:0.210,coexpression:0.141,textmining:0.051,neighborhood:0.018&quot;, &quot;String_Score_Physical&quot;: 241, &quot;String_Score_Combined&quot;: 392}"/>
  </edge>
  <edge label="817771 (pp) 821983" source="122" target="349">
    <att type="string" name="canonicalName" value="817771 (pp) 821983"/>
    <att type="string" name="interaction" value="pp"/>
    <att type="int" name="SCORE" value="241"/>
    <att type="string" name="support" value="{&quot;StringDB&quot;: &quot;physical&quot;, &quot;StringEvidence&quot;: &quot;textmining:0.239,experiments:0.210,coexpression:0.141,neighborhood:0.018&quot;, &quot;String_Score_Physical&quot;: 241, &quot;String_Score_Combined&quot;: 512}"/>
  </edge>
  <edge label="817771 (pp) 823531" source="122" target="380">
    <att type="string" name="canonicalName" value="817771 (pp) 823531"/>
    <att type="string" name="interaction" value="pp"/>
    <att type="int" name="SCORE" value="264"/>
    <att type="string" name="support" value="{&quot;StringDB&quot;: &quot;physical&quot;, &quot;StringEvidence&quot;: &quot;cooccurrence:0.387,textmining:0.348,experiments:0.233,coexpression:0.164,neighborhood:0.001&quot;, &quot;String_Score_Physical&quot;: 264, &quot;String_Score_Combined&quot;: 754}"/>
  </edge>
  <edge label="817771 (pp) 826849" source="122" target="518">
    <att type="string" name="canonicalName" value="817771 (pp) 826849"/>
    <att type="string" name="interaction" value="pp"/>
    <att type="int" name="SCORE" value="325"/>
    <att type="string" name="support" value="{&quot;StringDB&quot;: &quot;physical&quot;, &quot;StringEvidence&quot;: &quot;coexpression:0.739,textmining:0.419,experiments:0.296&quot;, &quot;String_Score_Physical&quot;: 325, &quot;String_Score_Combined&quot;: 897}"/>
  </edge>
  <edge label="817771 (pp) 827367" source="122" target="538">
    <att type="string" name="canonicalName" value="817771 (pp) 827367"/>
    <att type="string" name="interaction" value="pp"/>
    <att type="int" name="SCORE" value="485"/>
    <att type="string" name="support" value="{&quot;StringDB&quot;: &quot;physical&quot;, &quot;StringEvidence&quot;: &quot;textmining:0.714,experiments:0.463,coexpression:0.317,cooccurrence:0.292&quot;, &quot;String_Score_Physical&quot;: 485, &quot;String_Score_Combined&quot;: 789}"/>
  </edge>
  <edge label="817771 (pp) 828520" source="122" target="590">
    <att type="string" name="canonicalName" value="817771 (pp) 828520"/>
    <att type="string" name="interaction" value="pp"/>
    <att type="int" name="SCORE" value="299"/>
    <att type="string" name="support" value="{&quot;StringDB&quot;: &quot;physical&quot;, &quot;StringEvidence&quot;: &quot;textmining:0.666,experiments:0.269,coexpression:0.158&quot;, &quot;String_Score_Physical&quot;: 299, &quot;String_Score_Combined&quot;: 803}"/>
  </edge>
  <edge label="817771 (pp) 828571" source="122" target="594">
    <att type="string" name="canonicalName" value="817771 (pp) 828571"/>
    <att type="string" name="interaction" value="pp"/>
    <att type="int" name="SCORE" value="343"/>
    <att type="string" name="support" value="{&quot;StringDB&quot;: &quot;physical&quot;, &quot;StringEvidence&quot;: &quot;experiments:0.315,textmining:0.034&quot;, &quot;String_Score_Physical&quot;: 343, &quot;String_Score_Combined&quot;: 365}"/>
  </edge>
  <edge label="817771 (pp) 829390" source="122" target="641">
    <att type="string" name="canonicalName" value="817771 (pp) 829390"/>
    <att type="string" name="interaction" value="pp"/>
    <att type="int" name="SCORE" value="457"/>
    <att type="string" name="support" value="{&quot;StringDB&quot;: &quot;physical&quot;, &quot;StringEvidence&quot;: &quot;experiments:0.435,textmining:0.007&quot;, &quot;String_Score_Physical&quot;: 457, &quot;String_Score_Combined&quot;: 461}"/>
  </edge>
  <edge label="817771 (pp) 830529" source="122" target="714">
    <att type="string" name="canonicalName" value="817771 (pp) 830529"/>
    <att type="string" name="interaction" value="pp"/>
    <att type="int" name="SCORE" value="256"/>
    <att type="string" name="support" value="{&quot;StringDB&quot;: &quot;physical&quot;, &quot;StringEvidence&quot;: &quot;textmining:0.237,experiments:0.224,neighborhood:0.149,coexpression:0.042&quot;, &quot;String_Score_Physical&quot;: 256, &quot;String_Score_Combined&quot;: 536}"/>
  </edge>
  <edge label="817771 (pp) 830626" source="122" target="725">
    <att type="string" name="canonicalName" value="817771 (pp) 830626"/>
    <att type="string" name="interaction" value="pp"/>
    <att type="int" name="SCORE" value="222"/>
    <att type="string" name="support" value="{&quot;StringDB&quot;: &quot;physical&quot;, &quot;StringEvidence&quot;: &quot;experiments:0.189,coexpression:0.042,textmining:0.007&quot;, &quot;String_Score_Physical&quot;: 222, &quot;String_Score_Combined&quot;: 259}"/>
  </edge>
  <edge label="817771 (pp) 830751" source="122" target="731">
    <att type="string" name="canonicalName" value="817771 (pp) 830751"/>
    <att type="string" name="interaction" value="pp"/>
    <att type="int" name="SCORE" value="327"/>
    <att type="string" name="support" value="{&quot;StringDB&quot;: &quot;physical&quot;, &quot;StringEvidence&quot;: &quot;experiments:0.298,coexpression:0.158,textmining:0.113&quot;, &quot;String_Score_Physical&quot;: 327, &quot;String_Score_Combined&quot;: 497}"/>
  </edge>
  <edge label="817771 (pp) 831197" source="122" target="762">
    <att type="string" name="canonicalName" value="817771 (pp) 831197"/>
    <att type="string" name="interaction" value="pp"/>
    <att type="int" name="SCORE" value="269"/>
    <att type="string" name="support" value="{&quot;StringDB&quot;: &quot;physical&quot;, &quot;StringEvidence&quot;: &quot;experiments:0.238,textmining:0.026&quot;, &quot;String_Score_Physical&quot;: 269, &quot;String_Score_Combined&quot;: 288}"/>
  </edge>
  <edge label="817771 (pp) 832388" source="122" target="826">
    <att type="string" name="canonicalName" value="817771 (pp) 832388"/>
    <att type="string" name="interaction" value="pp"/>
    <att type="int" name="SCORE" value="335"/>
    <att type="string" name="support" value="{&quot;StringDB&quot;: &quot;physical&quot;, &quot;StringEvidence&quot;: &quot;textmining:0.388,experiments:0.307,coexpression:0.098,neighborhood:0.001&quot;, &quot;String_Score_Physical&quot;: 335, &quot;String_Score_Combined&quot;: 633}"/>
  </edge>
  <edge label="817771 (pp) 832437" source="122" target="830">
    <att type="string" name="canonicalName" value="817771 (pp) 832437"/>
    <att type="string" name="interaction" value="pp"/>
    <att type="int" name="SCORE" value="265"/>
    <att type="string" name="support" value="{&quot;StringDB&quot;: &quot;physical&quot;, &quot;StringEvidence&quot;: &quot;experiments:0.234,coexpression:0.004&quot;, &quot;String_Score_Physical&quot;: 265, &quot;String_Score_Combined&quot;: 268}"/>
  </edge>
  <edge label="817771 (pp) 832705" source="122" target="836">
    <att type="string" name="canonicalName" value="817771 (pp) 832705"/>
    <att type="string" name="interaction" value="pp"/>
    <att type="int" name="SCORE" value="241"/>
    <att type="string" name="support" value="{&quot;StringDB&quot;: &quot;physical&quot;, &quot;StringEvidence&quot;: &quot;experiments:0.210,coexpression:0.141,textmining:0.068,neighborhood:0.018&quot;, &quot;String_Score_Physical&quot;: 241, &quot;String_Score_Combined&quot;: 403}"/>
  </edge>
  <edge label="817771 (pp) 832761" source="122" target="840">
    <att type="string" name="canonicalName" value="817771 (pp) 832761"/>
    <att type="string" name="interaction" value="pp"/>
    <att type="int" name="SCORE" value="457"/>
    <att type="string" name="support" value="{&quot;StringDB&quot;: &quot;physical&quot;, &quot;StringEvidence&quot;: &quot;experiments:0.435,textmining:0.007&quot;, &quot;String_Score_Physical&quot;: 457, &quot;String_Score_Combined&quot;: 461}"/>
  </edge>
  <edge label="817771 (pp) 835341" source="122" target="925">
    <att type="string" name="canonicalName" value="817771 (pp) 835341"/>
    <att type="string" name="interaction" value="pp"/>
    <att type="int" name="SCORE" value="655"/>
    <att type="string" name="support" value="{&quot;StringDB&quot;: &quot;physical&quot;, &quot;StringEvidence&quot;: &quot;textmining:0.678,experiments:0.640,coexpression:0.526&quot;, &quot;String_Score_Physical&quot;: 655, &quot;String_Score_Combined&quot;: 947}"/>
  </edge>
  <edge label="817771 (pp) 835699" source="122" target="946">
    <att type="string" name="canonicalName" value="817771 (pp) 835699"/>
    <att type="string" name="interaction" value="pp"/>
    <att type="int" name="SCORE" value="655"/>
    <att type="string" name="support" value="{&quot;StringDB&quot;: &quot;physical&quot;, &quot;StringEvidence&quot;: &quot;experiments:0.640,textmining:0.303,coexpression:0.198&quot;, &quot;String_Score_Physical&quot;: 655, &quot;String_Score_Combined&quot;: 807}"/>
  </edge>
  <edge label="817771 (pp) 837710" source="122" target="1071">
    <att type="string" name="canonicalName" value="817771 (pp) 837710"/>
    <att type="string" name="interaction" value="pp"/>
    <att type="int" name="SCORE" value="416"/>
    <att type="string" name="support" value="{&quot;StringDB&quot;: &quot;physical&quot;, &quot;StringEvidence&quot;: &quot;textmining:0.550,cooccurrence:0.407,experiments:0.391,coexpression:0.317&quot;, &quot;String_Score_Physical&quot;: 416, &quot;String_Score_Combined&quot;: 738}"/>
  </edge>
  <edge label="817771 (pp) 837993" source="122" target="1086">
    <att type="string" name="canonicalName" value="817771 (pp) 837993"/>
    <att type="string" name="interaction" value="pp"/>
    <att type="int" name="SCORE" value="260"/>
    <att type="string" name="support" value="{&quot;StringDB&quot;: &quot;physical&quot;, &quot;StringEvidence&quot;: &quot;experiments:0.228,coexpression:0.137,textmining:0.035&quot;, &quot;String_Score_Physical&quot;: 260, &quot;String_Score_Combined&quot;: 383}"/>
  </edge>
  <edge label="817771 (pp) 838144" source="122" target="1096">
    <att type="string" name="canonicalName" value="817771 (pp) 838144"/>
    <att type="string" name="interaction" value="pp"/>
    <att type="int" name="SCORE" value="457"/>
    <att type="string" name="support" value="{&quot;StringDB&quot;: &quot;physical&quot;, &quot;StringEvidence&quot;: &quot;experiments:0.435,textmining:0.007&quot;, &quot;String_Score_Physical&quot;: 457, &quot;String_Score_Combined&quot;: 461}"/>
  </edge>
  <edge label="817771 (pp) 838537" source="122" target="1108">
    <att type="string" name="canonicalName" value="817771 (pp) 838537"/>
    <att type="string" name="interaction" value="pp"/>
    <att type="int" name="SCORE" value="327"/>
    <att type="string" name="support" value="{&quot;StringDB&quot;: &quot;physical&quot;, &quot;StringEvidence&quot;: &quot;experiments:0.298,coexpression:0.158,textmining:0.113&quot;, &quot;String_Score_Physical&quot;: 327, &quot;String_Score_Combined&quot;: 497}"/>
  </edge>
  <edge label="817771 (pp) 839276" source="122" target="1135">
    <att type="string" name="canonicalName" value="817771 (pp) 839276"/>
    <att type="string" name="interaction" value="pp"/>
    <att type="int" name="SCORE" value="315"/>
    <att type="string" name="support" value="{&quot;StringDB&quot;: &quot;physical&quot;, &quot;StringEvidence&quot;: &quot;experiments:0.287,textmining:0.173,coexpression:0.129&quot;, &quot;String_Score_Physical&quot;: 315, &quot;String_Score_Combined&quot;: 507}"/>
  </edge>
  <edge label="817771 (pp) 840125" source="122" target="1169">
    <att type="string" name="canonicalName" value="817771 (pp) 840125"/>
    <att type="string" name="interaction" value="pp"/>
    <att type="int" name="SCORE" value="256"/>
    <att type="string" name="support" value="{&quot;StringDB&quot;: &quot;physical&quot;, &quot;StringEvidence&quot;: &quot;experiments:0.224,textmining:0.108&quot;, &quot;String_Score_Physical&quot;: 256, &quot;String_Score_Combined&quot;: 336}"/>
  </edge>
  <edge label="817771 (pp) 841110" source="122" target="1188">
    <att type="string" name="canonicalName" value="817771 (pp) 841110"/>
    <att type="string" name="interaction" value="pp"/>
    <att type="int" name="SCORE" value="256"/>
    <att type="string" name="support" value="{&quot;StringDB&quot;: &quot;physical&quot;, &quot;StringEvidence&quot;: &quot;experiments:0.224,textmining:0.108&quot;, &quot;String_Score_Physical&quot;: 256, &quot;String_Score_Combined&quot;: 336}"/>
  </edge>
  <edge label="817771 (pp) 841812" source="122" target="1216">
    <att type="string" name="canonicalName" value="817771 (pp) 841812"/>
    <att type="string" name="interaction" value="pp"/>
    <att type="int" name="SCORE" value="194"/>
    <att type="string" name="support" value="{&quot;StringDB&quot;: &quot;physical&quot;, &quot;StringEvidence&quot;: &quot;experiments:0.160,textmining:0.109,coexpression:0.003&quot;, &quot;String_Score_Physical&quot;: 194, &quot;String_Score_Combined&quot;: 284}"/>
  </edge>
  <edge label="817771 (pp) 842537" source="122" target="1252">
    <att type="string" name="canonicalName" value="817771 (pp) 842537"/>
    <att type="string" name="interaction" value="pp"/>
    <att type="int" name="SCORE" value="256"/>
    <att type="string" name="support" value="{&quot;StringDB&quot;: &quot;physical&quot;, &quot;StringEvidence&quot;: &quot;experiments:0.224,textmining:0.204&quot;, &quot;String_Score_Physical&quot;: 256, &quot;String_Score_Combined&quot;: 408}"/>
  </edge>
  <edge label="817771 (pp) 842835" source="122" target="1270">
    <att type="string" name="canonicalName" value="817771 (pp) 842835"/>
    <att type="string" name="interaction" value="pp"/>
    <att type="int" name="SCORE" value="210"/>
    <att type="string" name="support" value="{&quot;StringDB&quot;: &quot;physical&quot;, &quot;StringEvidence&quot;: &quot;experiments:0.176,textmining:0.104,coexpression:0.098,neighborhood:0.001&quot;, &quot;String_Score_Physical&quot;: 210, &quot;String_Score_Combined&quot;: 362}"/>
  </edge>
  <edge label="817771 (pp) 842922" source="122" target="1274">
    <att type="string" name="canonicalName" value="817771 (pp) 842922"/>
    <att type="string" name="interaction" value="pp"/>
    <att type="int" name="SCORE" value="243"/>
    <att type="string" name="support" value="{&quot;StringDB&quot;: &quot;physical&quot;, &quot;StringEvidence&quot;: &quot;coexpression:0.315,experiments:0.212,textmining:0.032&quot;, &quot;String_Score_Physical&quot;: 243, &quot;String_Score_Combined&quot;: 498}"/>
  </edge>
  <edge label="817771 (pp) 843439" source="122" target="1295">
    <att type="string" name="canonicalName" value="817771 (pp) 843439"/>
    <att type="string" name="interaction" value="pp"/>
    <att type="int" name="SCORE" value="210"/>
    <att type="string" name="support" value="{&quot;StringDB&quot;: &quot;physical&quot;, &quot;StringEvidence&quot;: &quot;cooccurrence:0.403,coexpression:0.224,experiments:0.176,textmining:0.104,neighborhood:0.001&quot;, &quot;String_Score_Physical&quot;: 210, &quot;String_Score_Combined&quot;: 672}"/>
  </edge>
  <edge label="817771 (pp) 844333" source="122" target="1351">
    <att type="string" name="canonicalName" value="817771 (pp) 844333"/>
    <att type="string" name="interaction" value="pp"/>
    <att type="int" name="SCORE" value="416"/>
    <att type="string" name="support" value="{&quot;StringDB&quot;: &quot;physical&quot;, &quot;StringEvidence&quot;: &quot;textmining:0.416,experiments:0.391,cooccurrence:0.382,coexpression:0.317&quot;, &quot;String_Score_Physical&quot;: 416, &quot;String_Score_Combined&quot;: 718}"/>
  </edge>
  <edge label="817776 (pp) 825458" source="123" target="475">
    <att type="string" name="canonicalName" value="817776 (pp) 825458"/>
    <att type="string" name="interaction" value="pp"/>
    <att type="int" name="SCORE" value="199"/>
    <att type="string" name="support" value="{&quot;StringDB&quot;: &quot;physical&quot;, &quot;StringEvidence&quot;: &quot;experiments:0.165,coexpression:0.003&quot;, &quot;String_Score_Physical&quot;: 199, &quot;String_Score_Combined&quot;: 201}"/>
  </edge>
  <edge label="817776 (pp) 833002" source="123" target="846">
    <att type="string" name="canonicalName" value="817776 (pp) 833002"/>
    <att type="string" name="interaction" value="pp"/>
    <att type="int" name="SCORE" value="199"/>
    <att type="string" name="support" value="{&quot;StringDB&quot;: &quot;physical&quot;, &quot;StringEvidence&quot;: &quot;experiments:0.165,coexpression:0.003&quot;, &quot;String_Score_Physical&quot;: 199, &quot;String_Score_Combined&quot;: 201}"/>
  </edge>
  <edge label="817776 (pp) 837341" source="123" target="1044">
    <att type="string" name="canonicalName" value="817776 (pp) 837341"/>
    <att type="string" name="interaction" value="pp"/>
    <att type="int" name="SCORE" value="199"/>
    <att type="string" name="support" value="{&quot;StringDB&quot;: &quot;physical&quot;, &quot;StringEvidence&quot;: &quot;experiments:0.165,coexpression:0.003&quot;, &quot;String_Score_Physical&quot;: 199, &quot;String_Score_Combined&quot;: 201}"/>
  </edge>
  <edge label="817833 (pp) 818587" source="124" target="156">
    <att type="string" name="canonicalName" value="817833 (pp) 818587"/>
    <att type="string" name="interaction" value="pp"/>
    <att type="int" name="SCORE" value="544"/>
    <att type="string" name="support" value="{&quot;StringDB&quot;: &quot;physical&quot;, &quot;StringEvidence&quot;: &quot;experiments:0.525,textmining:0.344,coexpression:0.178&quot;, &quot;BioGrid&quot;: &quot;physical&quot;, &quot;BioGrid_PubMed&quot;: &quot;32191846&quot;, &quot;BioGrid_Type&quot;: &quot;Co-fractionation&quot;, &quot;BioGrid_Score&quot;: &quot;0.544477114&quot;, &quot;String_Score_Physical&quot;: 544, &quot;String_Score_Combined&quot;: 754}"/>
  </edge>
  <edge label="817833 (pp) 818784" source="124" target="167">
    <att type="string" name="canonicalName" value="817833 (pp) 818784"/>
    <att type="string" name="interaction" value="pp"/>
    <att type="int" name="SCORE" value="208"/>
    <att type="string" name="support" value="{&quot;StringDB&quot;: &quot;functional&quot;, &quot;StringEvidence&quot;: &quot;coexpression:0.749&quot;, &quot;BioGrid&quot;: &quot;physical&quot;, &quot;BioGrid_PubMed&quot;: &quot;32191846&quot;, &quot;BioGrid_Type&quot;: &quot;Co-fractionation&quot;, &quot;BioGrid_Score&quot;: &quot;0.525303238&quot;, &quot;String_Score_Combined&quot;: 759, &quot;String_Score_Physical&quot;: 208}"/>
  </edge>
  <edge label="817833 (pp) 819016" source="124" target="178">
    <att type="string" name="canonicalName" value="817833 (pp) 819016"/>
    <att type="string" name="interaction" value="pp"/>
    <att type="int" name="SCORE" value="900"/>
    <att type="string" name="support" value="{&quot;StringDB&quot;: &quot;physical&quot;, &quot;StringEvidence&quot;: &quot;database:0.896,coexpression:0.007&quot;, &quot;String_Score_Physical&quot;: 900, &quot;String_Score_Combined&quot;: 900}"/>
  </edge>
  <edge label="817833 (pp) 819793" source="124" target="215">
    <att type="string" name="canonicalName" value="817833 (pp) 819793"/>
    <att type="string" name="interaction" value="pp"/>
    <att type="int" name="SCORE" value="900"/>
    <att type="string" name="support" value="{&quot;StringDB&quot;: &quot;physical&quot;, &quot;StringEvidence&quot;: &quot;database:0.896&quot;, &quot;String_Score_Physical&quot;: 900, &quot;String_Score_Combined&quot;: 900}"/>
  </edge>
  <edge label="817833 (pp) 820276" source="124" target="246">
    <att type="string" name="canonicalName" value="817833 (pp) 820276"/>
    <att type="string" name="interaction" value="pp"/>
    <att type="int" name="SCORE" value="900"/>
    <att type="string" name="support" value="{&quot;StringDB&quot;: &quot;physical&quot;, &quot;StringEvidence&quot;: &quot;database:0.896&quot;, &quot;String_Score_Physical&quot;: 900, &quot;String_Score_Combined&quot;: 900}"/>
  </edge>
  <edge label="817833 (pp) 821170" source="124" target="305">
    <att type="string" name="canonicalName" value="817833 (pp) 821170"/>
    <att type="string" name="interaction" value="pp"/>
    <att type="int" name="SCORE" value="900"/>
    <att type="string" name="support" value="{&quot;StringDB&quot;: &quot;physical&quot;, &quot;StringEvidence&quot;: &quot;database:0.896&quot;, &quot;String_Score_Physical&quot;: 900, &quot;String_Score_Combined&quot;: 900}"/>
  </edge>
  <edge label="817833 (pp) 821268" source="124" target="311">
    <att type="string" name="canonicalName" value="817833 (pp) 821268"/>
    <att type="string" name="interaction" value="pp"/>
    <att type="int" name="SCORE" value="300"/>
    <att type="string" name="support" value="{&quot;StringDB&quot;: &quot;physical&quot;, &quot;StringEvidence&quot;: &quot;experiments:0.270,textmining:0.104,coexpression:0.045&quot;, &quot;String_Score_Physical&quot;: 300, &quot;String_Score_Combined&quot;: 401}"/>
  </edge>
  <edge label="817833 (pp) 821983" source="124" target="349">
    <att type="string" name="canonicalName" value="817833 (pp) 821983"/>
    <att type="string" name="interaction" value="pp"/>
    <att type="int" name="SCORE" value="208"/>
    <att type="string" name="support" value="{&quot;BioGrid&quot;: &quot;physical&quot;, &quot;BioGrid_PubMed&quot;: &quot;32191846&quot;, &quot;BioGrid_Type&quot;: &quot;Co-fractionation&quot;, &quot;BioGrid_Score&quot;: &quot;0.672461552&quot;}"/>
  </edge>
  <edge label="817833 (pp) 822284" source="124" target="361">
    <att type="string" name="canonicalName" value="817833 (pp) 822284"/>
    <att type="string" name="interaction" value="pp"/>
    <att type="int" name="SCORE" value="900"/>
    <att type="string" name="support" value="{&quot;StringDB&quot;: &quot;physical&quot;, &quot;StringEvidence&quot;: &quot;database:0.896,textmining:0.006&quot;, &quot;String_Score_Physical&quot;: 900, &quot;String_Score_Combined&quot;: 900}"/>
  </edge>
  <edge label="817833 (pp) 822364" source="124" target="366">
    <att type="string" name="canonicalName" value="817833 (pp) 822364"/>
    <att type="string" name="interaction" value="pp"/>
    <att type="int" name="SCORE" value="982"/>
    <att type="string" name="support" value="{&quot;StringDB&quot;: &quot;physical&quot;, &quot;StringEvidence&quot;: &quot;database:0.896,experiments:0.829,coexpression:0.821,textmining:0.425&quot;, &quot;BioGrid&quot;: &quot;physical&quot;, &quot;BioGrid_PubMed&quot;: &quot;32191846&quot;, &quot;BioGrid_Type&quot;: &quot;Co-fractionation&quot;, &quot;BioGrid_Score&quot;: &quot;0.890865329&quot;, &quot;String_Score_Physical&quot;: 982, &quot;String_Score_Combined&quot;: 998}"/>
  </edge>
  <edge label="817833 (pp) 822590" source="124" target="373">
    <att type="string" name="canonicalName" value="817833 (pp) 822590"/>
    <att type="string" name="interaction" value="pp"/>
    <att type="int" name="SCORE" value="900"/>
    <att type="string" name="support" value="{&quot;StringDB&quot;: &quot;physical&quot;, &quot;StringEvidence&quot;: &quot;database:0.896,coexpression:0.048&quot;, &quot;String_Score_Physical&quot;: 900, &quot;String_Score_Combined&quot;: 904}"/>
  </edge>
  <edge label="817833 (pp) 825880" source="124" target="492">
    <att type="string" name="canonicalName" value="817833 (pp) 825880"/>
    <att type="string" name="interaction" value="pp"/>
    <att type="int" name="SCORE" value="467"/>
    <att type="string" name="support" value="{&quot;StringDB&quot;: &quot;physical&quot;, &quot;StringEvidence&quot;: &quot;experiments:0.444,textmining:0.030,coexpression:0.008&quot;, &quot;String_Score_Physical&quot;: 467, &quot;String_Score_Combined&quot;: 487}"/>
  </edge>
  <edge label="817833 (pp) 826414" source="124" target="499">
    <att type="string" name="canonicalName" value="817833 (pp) 826414"/>
    <att type="string" name="interaction" value="pp"/>
    <att type="int" name="SCORE" value="467"/>
    <att type="string" name="support" value="{&quot;StringDB&quot;: &quot;physical&quot;, &quot;StringEvidence&quot;: &quot;experiments:0.444,textmining:0.030,coexpression:0.008&quot;, &quot;String_Score_Physical&quot;: 467, &quot;String_Score_Combined&quot;: 487}"/>
  </edge>
  <edge label="817833 (pp) 826914" source="124" target="522">
    <att type="string" name="canonicalName" value="817833 (pp) 826914"/>
    <att type="string" name="interaction" value="pp"/>
    <att type="int" name="SCORE" value="345"/>
    <att type="string" name="support" value="{&quot;StringDB&quot;: &quot;physical&quot;, &quot;StringEvidence&quot;: &quot;experiments:0.318&quot;, &quot;String_Score_Physical&quot;: 345, &quot;String_Score_Combined&quot;: 345}"/>
  </edge>
  <edge label="817833 (pp) 827837" source="124" target="562">
    <att type="string" name="canonicalName" value="817833 (pp) 827837"/>
    <att type="string" name="interaction" value="pp"/>
    <att type="int" name="SCORE" value="903"/>
    <att type="string" name="support" value="{&quot;StringDB&quot;: &quot;physical&quot;, &quot;StringEvidence&quot;: &quot;database:0.896,experiments:0.038,coexpression:0.007,textmining:0.006&quot;, &quot;String_Score_Physical&quot;: 903, &quot;String_Score_Combined&quot;: 905}"/>
  </edge>
  <edge label="817833 (pp) 828571" source="124" target="594">
    <att type="string" name="canonicalName" value="817833 (pp) 828571"/>
    <att type="string" name="interaction" value="pp"/>
    <att type="int" name="SCORE" value="467"/>
    <att type="string" name="support" value="{&quot;StringDB&quot;: &quot;physical&quot;, &quot;StringEvidence&quot;: &quot;experiments:0.444,textmining:0.102&quot;, &quot;String_Score_Physical&quot;: 467, &quot;String_Score_Combined&quot;: 521}"/>
  </edge>
  <edge label="817833 (pp) 829025" source="124" target="618">
    <att type="string" name="canonicalName" value="817833 (pp) 829025"/>
    <att type="string" name="interaction" value="pp"/>
    <att type="int" name="SCORE" value="991"/>
    <att type="string" name="support" value="{&quot;StringDB&quot;: &quot;physical&quot;, &quot;StringEvidence&quot;: &quot;experiments:0.914,coexpression:0.913,database:0.896,textmining:0.890&quot;, &quot;BioGrid&quot;: &quot;physical&quot;, &quot;BioGrid_PubMed&quot;: &quot;32191846,24846764&quot;, &quot;BioGrid_Type&quot;: &quot;Co-fractionation,Affinity Capture-MS&quot;, &quot;BioGrid_Score&quot;: &quot;0.957044511&quot;, &quot;String_Score_Physical&quot;: 991, &quot;String_Score_Combined&quot;: 999}"/>
  </edge>
  <edge label="817833 (pp) 829462" source="124" target="651">
    <att type="string" name="canonicalName" value="817833 (pp) 829462"/>
    <att type="string" name="interaction" value="pp"/>
    <att type="int" name="SCORE" value="900"/>
    <att type="string" name="support" value="{&quot;StringDB&quot;: &quot;physical&quot;, &quot;StringEvidence&quot;: &quot;database:0.896&quot;, &quot;String_Score_Physical&quot;: 900, &quot;String_Score_Combined&quot;: 900}"/>
  </edge>
  <edge label="817833 (pp) 829463" source="124" target="652">
    <att type="string" name="canonicalName" value="817833 (pp) 829463"/>
    <att type="string" name="interaction" value="pp"/>
    <att type="int" name="SCORE" value="900"/>
    <att type="string" name="support" value="{&quot;StringDB&quot;: &quot;physical&quot;, &quot;StringEvidence&quot;: &quot;database:0.896&quot;, &quot;String_Score_Physical&quot;: 900, &quot;String_Score_Combined&quot;: 900}"/>
  </edge>
  <edge label="817833 (pp) 829726" source="124" target="672">
    <att type="string" name="canonicalName" value="817833 (pp) 829726"/>
    <att type="string" name="interaction" value="pp"/>
    <att type="int" name="SCORE" value="900"/>
    <att type="string" name="support" value="{&quot;StringDB&quot;: &quot;physical&quot;, &quot;StringEvidence&quot;: &quot;database:0.896&quot;, &quot;String_Score_Physical&quot;: 900, &quot;String_Score_Combined&quot;: 900}"/>
  </edge>
  <edge label="817833 (pp) 830463" source="124" target="710">
    <att type="string" name="canonicalName" value="817833 (pp) 830463"/>
    <att type="string" name="interaction" value="pp"/>
    <att type="int" name="SCORE" value="983"/>
    <att type="string" name="support" value="{&quot;StringDB&quot;: &quot;physical&quot;, &quot;StringEvidence&quot;: &quot;textmining:0.929,coexpression:0.907,database:0.896,experiments:0.830&quot;, &quot;BioGrid&quot;: &quot;physical&quot;, &quot;BioGrid_PubMed&quot;: &quot;32191846&quot;, &quot;BioGrid_Type&quot;: &quot;Co-fractionation&quot;, &quot;BioGrid_Score&quot;: &quot;0.894852051&quot;, &quot;String_Score_Physical&quot;: 983, &quot;String_Score_Combined&quot;: 999}"/>
  </edge>
  <edge label="817833 (pp) 830677" source="124" target="727">
    <att type="string" name="canonicalName" value="817833 (pp) 830677"/>
    <att type="string" name="interaction" value="pp"/>
    <att type="int" name="SCORE" value="240"/>
    <att type="string" name="support" value="{&quot;StringDB&quot;: &quot;physical&quot;, &quot;StringEvidence&quot;: &quot;experiments:0.209,coexpression:0.001&quot;, &quot;String_Score_Physical&quot;: 240, &quot;String_Score_Combined&quot;: 241}"/>
  </edge>
  <edge label="817833 (pp) 831001" source="124" target="750">
    <att type="string" name="canonicalName" value="817833 (pp) 831001"/>
    <att type="string" name="interaction" value="pp"/>
    <att type="int" name="SCORE" value="900"/>
    <att type="string" name="support" value="{&quot;StringDB&quot;: &quot;physical&quot;, &quot;StringEvidence&quot;: &quot;database:0.896&quot;, &quot;String_Score_Physical&quot;: 900, &quot;String_Score_Combined&quot;: 900}"/>
  </edge>
  <edge label="817833 (pp) 831100" source="124" target="755">
    <att type="string" name="canonicalName" value="817833 (pp) 831100"/>
    <att type="string" name="interaction" value="pp"/>
    <att type="int" name="SCORE" value="903"/>
    <att type="string" name="support" value="{&quot;StringDB&quot;: &quot;physical&quot;, &quot;StringEvidence&quot;: &quot;database:0.896,experiments:0.038,coexpression:0.007,textmining:0.006&quot;, &quot;String_Score_Physical&quot;: 903, &quot;String_Score_Combined&quot;: 905}"/>
  </edge>
  <edge label="817833 (pp) 831197" source="124" target="762">
    <att type="string" name="canonicalName" value="817833 (pp) 831197"/>
    <att type="string" name="interaction" value="pp"/>
    <att type="int" name="SCORE" value="240"/>
    <att type="string" name="support" value="{&quot;StringDB&quot;: &quot;physical&quot;, &quot;StringEvidence&quot;: &quot;experiments:0.209,coexpression:0.008&quot;, &quot;String_Score_Physical&quot;: 240, &quot;String_Score_Combined&quot;: 247}"/>
  </edge>
  <edge label="817833 (pp) 831870" source="124" target="795">
    <att type="string" name="canonicalName" value="817833 (pp) 831870"/>
    <att type="string" name="interaction" value="pp"/>
    <att type="int" name="SCORE" value="900"/>
    <att type="string" name="support" value="{&quot;StringDB&quot;: &quot;physical&quot;, &quot;StringEvidence&quot;: &quot;database:0.896,coexpression:0.884,experiments:0.005,textmining:0.005&quot;, &quot;BioGrid&quot;: &quot;physical&quot;, &quot;BioGrid_PubMed&quot;: &quot;32191846&quot;, &quot;BioGrid_Type&quot;: &quot;Co-fractionation&quot;, &quot;BioGrid_Score&quot;: &quot;0.57410502&quot;, &quot;String_Score_Physical&quot;: 900, &quot;String_Score_Combined&quot;: 988}"/>
  </edge>
  <edge label="817833 (pp) 831899" source="124" target="798">
    <att type="string" name="canonicalName" value="817833 (pp) 831899"/>
    <att type="string" name="interaction" value="pp"/>
    <att type="int" name="SCORE" value="654"/>
    <att type="string" name="support" value="{&quot;StringDB&quot;: &quot;physical&quot;, &quot;StringEvidence&quot;: &quot;experiments:0.640,textmining:0.030,coexpression:0.008&quot;, &quot;BioGrid&quot;: &quot;physical&quot;, &quot;BioGrid_PubMed&quot;: &quot;23667124&quot;, &quot;BioGrid_Type&quot;: &quot;Affinity Capture-MS&quot;, &quot;String_Score_Physical&quot;: 654, &quot;String_Score_Combined&quot;: 668}"/>
  </edge>
  <edge label="817833 (pp) 832053" source="124" target="806">
    <att type="string" name="canonicalName" value="817833 (pp) 832053"/>
    <att type="string" name="interaction" value="pp"/>
    <att type="int" name="SCORE" value="900"/>
    <att type="string" name="support" value="{&quot;StringDB&quot;: &quot;physical&quot;, &quot;StringEvidence&quot;: &quot;database:0.896&quot;, &quot;String_Score_Physical&quot;: 900, &quot;String_Score_Combined&quot;: 900}"/>
  </edge>
  <edge label="817833 (pp) 832184" source="124" target="815">
    <att type="string" name="canonicalName" value="817833 (pp) 832184"/>
    <att type="string" name="interaction" value="pp"/>
    <att type="int" name="SCORE" value="467"/>
    <att type="string" name="support" value="{&quot;StringDB&quot;: &quot;physical&quot;, &quot;StringEvidence&quot;: &quot;experiments:0.444,textmining:0.030,coexpression:0.008&quot;, &quot;String_Score_Physical&quot;: 467, &quot;String_Score_Combined&quot;: 487}"/>
  </edge>
  <edge label="817833 (pp) 832420" source="124" target="828">
    <att type="string" name="canonicalName" value="817833 (pp) 832420"/>
    <att type="string" name="interaction" value="pp"/>
    <att type="int" name="SCORE" value="982"/>
    <att type="string" name="support" value="{&quot;StringDB&quot;: &quot;physical&quot;, &quot;StringEvidence&quot;: &quot;database:0.896,experiments:0.824,coexpression:0.747,textmining:0.562&quot;, &quot;BioGrid&quot;: &quot;physical&quot;, &quot;BioGrid_PubMed&quot;: &quot;32191846&quot;, &quot;BioGrid_Type&quot;: &quot;Co-fractionation&quot;, &quot;BioGrid_Score&quot;: &quot;0.923624514&quot;, &quot;String_Score_Physical&quot;: 982, &quot;String_Score_Combined&quot;: 998}"/>
  </edge>
  <edge label="817833 (pp) 832705" source="124" target="836">
    <att type="string" name="canonicalName" value="817833 (pp) 832705"/>
    <att type="string" name="interaction" value="pp"/>
    <att type="int" name="SCORE" value="208"/>
    <att type="string" name="support" value="{&quot;StringDB&quot;: &quot;functional&quot;, &quot;StringEvidence&quot;: &quot;coexpression:0.364&quot;, &quot;BioGrid&quot;: &quot;physical&quot;, &quot;BioGrid_PubMed&quot;: &quot;32191846&quot;, &quot;BioGrid_Type&quot;: &quot;Co-fractionation&quot;, &quot;BioGrid_Score&quot;: &quot;0.526981616&quot;, &quot;String_Score_Combined&quot;: 389, &quot;String_Score_Physical&quot;: 208}"/>
  </edge>
  <edge label="817833 (pp) 833518" source="124" target="850">
    <att type="string" name="canonicalName" value="817833 (pp) 833518"/>
    <att type="string" name="interaction" value="pp"/>
    <att type="int" name="SCORE" value="208"/>
    <att type="string" name="support" value="{&quot;StringDB&quot;: &quot;functional&quot;, &quot;StringEvidence&quot;: &quot;coexpression:0.240,textmining:0.005&quot;, &quot;BioGrid&quot;: &quot;physical&quot;, &quot;BioGrid_PubMed&quot;: &quot;32191846&quot;, &quot;BioGrid_Type&quot;: &quot;Co-fractionation&quot;, &quot;BioGrid_Score&quot;: &quot;0.569486985&quot;, &quot;String_Score_Combined&quot;: 274, &quot;String_Score_Physical&quot;: 208}"/>
  </edge>
  <edge label="817833 (pp) 834018" source="124" target="863">
    <att type="string" name="canonicalName" value="817833 (pp) 834018"/>
    <att type="string" name="interaction" value="pp"/>
    <att type="int" name="SCORE" value="300"/>
    <att type="string" name="support" value="{&quot;StringDB&quot;: &quot;physical&quot;, &quot;StringEvidence&quot;: &quot;experiments:0.270,textmining:0.104,coexpression:0.033&quot;, &quot;String_Score_Physical&quot;: 300, &quot;String_Score_Combined&quot;: 393}"/>
  </edge>
  <edge label="817833 (pp) 834602" source="124" target="879">
    <att type="string" name="canonicalName" value="817833 (pp) 834602"/>
    <att type="string" name="interaction" value="pp"/>
    <att type="int" name="SCORE" value="982"/>
    <att type="string" name="support" value="{&quot;StringDB&quot;: &quot;physical&quot;, &quot;StringEvidence&quot;: &quot;textmining:0.936,database:0.896,experiments:0.829,coexpression:0.548&quot;, &quot;BioGrid&quot;: &quot;physical&quot;, &quot;BioGrid_PubMed&quot;: &quot;32191846&quot;, &quot;BioGrid_Type&quot;: &quot;Co-fractionation&quot;, &quot;BioGrid_Score&quot;: &quot;0.954531885&quot;, &quot;String_Score_Physical&quot;: 982, &quot;String_Score_Combined&quot;: 999}"/>
  </edge>
  <edge label="817833 (pp) 835727" source="124" target="947">
    <att type="string" name="canonicalName" value="817833 (pp) 835727"/>
    <att type="string" name="interaction" value="pp"/>
    <att type="int" name="SCORE" value="544"/>
    <att type="string" name="support" value="{&quot;StringDB&quot;: &quot;physical&quot;, &quot;StringEvidence&quot;: &quot;experiments:0.525,textmining:0.186,coexpression:0.133&quot;, &quot;String_Score_Physical&quot;: 544, &quot;String_Score_Combined&quot;: 678}"/>
  </edge>
  <edge label="817833 (pp) 835941" source="124" target="955">
    <att type="string" name="canonicalName" value="817833 (pp) 835941"/>
    <att type="string" name="interaction" value="pp"/>
    <att type="int" name="SCORE" value="985"/>
    <att type="string" name="support" value="{&quot;StringDB&quot;: &quot;physical&quot;, &quot;StringEvidence&quot;: &quot;coexpression:0.910,database:0.896,experiments:0.852,textmining:0.694&quot;, &quot;BioGrid&quot;: &quot;physical&quot;, &quot;BioGrid_PubMed&quot;: &quot;32191846&quot;, &quot;BioGrid_Type&quot;: &quot;Co-fractionation&quot;, &quot;BioGrid_Score&quot;: &quot;0.971074093&quot;, &quot;String_Score_Physical&quot;: 985, &quot;String_Score_Combined&quot;: 999}"/>
  </edge>
  <edge label="817833 (pp) 836626" source="124" target="999">
    <att type="string" name="canonicalName" value="817833 (pp) 836626"/>
    <att type="string" name="interaction" value="pp"/>
    <att type="int" name="SCORE" value="900"/>
    <att type="string" name="support" value="{&quot;StringDB&quot;: &quot;physical&quot;, &quot;StringEvidence&quot;: &quot;database:0.896,coexpression:0.047&quot;, &quot;String_Score_Physical&quot;: 900, &quot;String_Score_Combined&quot;: 904}"/>
  </edge>
  <edge label="817833 (pp) 836674" source="124" target="1003">
    <att type="string" name="canonicalName" value="817833 (pp) 836674"/>
    <att type="string" name="interaction" value="pp"/>
    <att type="int" name="SCORE" value="731"/>
    <att type="string" name="support" value="{&quot;StringDB&quot;: &quot;physical&quot;, &quot;StringEvidence&quot;: &quot;experiments:0.719&quot;, &quot;String_Score_Physical&quot;: 731, &quot;String_Score_Combined&quot;: 731}"/>
  </edge>
  <edge label="817833 (pp) 836899" source="124" target="1020">
    <att type="string" name="canonicalName" value="817833 (pp) 836899"/>
    <att type="string" name="interaction" value="pp"/>
    <att type="int" name="SCORE" value="208"/>
    <att type="string" name="support" value="{&quot;BioGrid&quot;: &quot;physical&quot;, &quot;BioGrid_PubMed&quot;: &quot;32191846&quot;, &quot;BioGrid_Type&quot;: &quot;Co-fractionation&quot;, &quot;BioGrid_Score&quot;: &quot;0.601359426&quot;}"/>
  </edge>
  <edge label="817833 (pp) 837307" source="124" target="1039">
    <att type="string" name="canonicalName" value="817833 (pp) 837307"/>
    <att type="string" name="interaction" value="pp"/>
    <att type="int" name="SCORE" value="546"/>
    <att type="string" name="support" value="{&quot;StringDB&quot;: &quot;physical&quot;, &quot;StringEvidence&quot;: &quot;experiments:0.527,coexpression:0.190&quot;, &quot;String_Score_Physical&quot;: 546, &quot;String_Score_Combined&quot;: 632}"/>
  </edge>
  <edge label="817833 (pp) 837309" source="124" target="1040">
    <att type="string" name="canonicalName" value="817833 (pp) 837309"/>
    <att type="string" name="interaction" value="pp"/>
    <att type="int" name="SCORE" value="546"/>
    <att type="string" name="support" value="{&quot;StringDB&quot;: &quot;physical&quot;, &quot;StringEvidence&quot;: &quot;experiments:0.527,coexpression:0.230&quot;, &quot;String_Score_Physical&quot;: 546, &quot;String_Score_Combined&quot;: 650}"/>
  </edge>
  <edge label="817833 (pp) 838280" source="124" target="1099">
    <att type="string" name="canonicalName" value="817833 (pp) 838280"/>
    <att type="string" name="interaction" value="pp"/>
    <att type="int" name="SCORE" value="900"/>
    <att type="string" name="support" value="{&quot;StringDB&quot;: &quot;physical&quot;, &quot;StringEvidence&quot;: &quot;database:0.896&quot;, &quot;String_Score_Physical&quot;: 900, &quot;String_Score_Combined&quot;: 900}"/>
  </edge>
  <edge label="817833 (pp) 838984" source="124" target="1125">
    <att type="string" name="canonicalName" value="817833 (pp) 838984"/>
    <att type="string" name="interaction" value="pp"/>
    <att type="int" name="SCORE" value="345"/>
    <att type="string" name="support" value="{&quot;StringDB&quot;: &quot;physical&quot;, &quot;StringEvidence&quot;: &quot;experiments:0.318&quot;, &quot;String_Score_Physical&quot;: 345, &quot;String_Score_Combined&quot;: 345}"/>
  </edge>
  <edge label="817833 (pp) 839226" source="124" target="1133">
    <att type="string" name="canonicalName" value="817833 (pp) 839226"/>
    <att type="string" name="interaction" value="pp"/>
    <att type="int" name="SCORE" value="908"/>
    <att type="string" name="support" value="{&quot;StringDB&quot;: &quot;physical&quot;, &quot;StringEvidence&quot;: &quot;database:0.896,coexpression:0.118,experiments:0.083,textmining:0.005&quot;, &quot;String_Score_Physical&quot;: 908, &quot;String_Score_Combined&quot;: 919}"/>
  </edge>
  <edge label="817833 (pp) 841812" source="124" target="1216">
    <att type="string" name="canonicalName" value="817833 (pp) 841812"/>
    <att type="string" name="interaction" value="pp"/>
    <att type="int" name="SCORE" value="982"/>
    <att type="string" name="support" value="{&quot;StringDB&quot;: &quot;physical&quot;, &quot;StringEvidence&quot;: &quot;coexpression:0.903,database:0.896,experiments:0.824,textmining:0.563&quot;, &quot;BioGrid&quot;: &quot;physical&quot;, &quot;BioGrid_PubMed&quot;: &quot;32191846&quot;, &quot;BioGrid_Type&quot;: &quot;Co-fractionation&quot;, &quot;BioGrid_Score&quot;: &quot;0.966035354&quot;, &quot;String_Score_Physical&quot;: 982, &quot;String_Score_Combined&quot;: 999}"/>
  </edge>
  <edge label="817833 (pp) 842497" source="124" target="1251">
    <att type="string" name="canonicalName" value="817833 (pp) 842497"/>
    <att type="string" name="interaction" value="pp"/>
    <att type="int" name="SCORE" value="208"/>
    <att type="string" name="support" value="{&quot;StringDB&quot;: &quot;functional&quot;, &quot;StringEvidence&quot;: &quot;coexpression:0.234&quot;, &quot;BioGrid&quot;: &quot;physical&quot;, &quot;BioGrid_PubMed&quot;: &quot;32191846&quot;, &quot;BioGrid_Type&quot;: &quot;Co-fractionation&quot;, &quot;BioGrid_Score&quot;: &quot;0.61380396&quot;, &quot;String_Score_Combined&quot;: 265, &quot;String_Score_Physical&quot;: 208}"/>
  </edge>
  <edge label="817833 (pp) 843303" source="124" target="1291">
    <att type="string" name="canonicalName" value="817833 (pp) 843303"/>
    <att type="string" name="interaction" value="pp"/>
    <att type="int" name="SCORE" value="908"/>
    <att type="string" name="support" value="{&quot;StringDB&quot;: &quot;physical&quot;, &quot;StringEvidence&quot;: &quot;database:0.896,coexpression:0.088,experiments:0.083,textmining:0.005&quot;, &quot;String_Score_Physical&quot;: 908, &quot;String_Score_Combined&quot;: 916}"/>
  </edge>
  <edge label="817833 (pp) 843463" source="124" target="1297">
    <att type="string" name="canonicalName" value="817833 (pp) 843463"/>
    <att type="string" name="interaction" value="pp"/>
    <att type="int" name="SCORE" value="544"/>
    <att type="string" name="support" value="{&quot;StringDB&quot;: &quot;physical&quot;, &quot;StringEvidence&quot;: &quot;experiments:0.525,textmining:0.186,coexpression:0.133&quot;, &quot;String_Score_Physical&quot;: 544, &quot;String_Score_Combined&quot;: 678}"/>
  </edge>
  <edge label="817833 (pp) 844213" source="124" target="1343">
    <att type="string" name="canonicalName" value="817833 (pp) 844213"/>
    <att type="string" name="interaction" value="pp"/>
    <att type="int" name="SCORE" value="900"/>
    <att type="string" name="support" value="{&quot;StringDB&quot;: &quot;physical&quot;, &quot;StringEvidence&quot;: &quot;database:0.896,coexpression:0.005&quot;, &quot;String_Score_Physical&quot;: 900, &quot;String_Score_Combined&quot;: 900}"/>
  </edge>
  <edge label="817833 (pp) 844268" source="124" target="1345">
    <att type="string" name="canonicalName" value="817833 (pp) 844268"/>
    <att type="string" name="interaction" value="pp"/>
    <att type="int" name="SCORE" value="265"/>
    <att type="string" name="support" value="{&quot;StringDB&quot;: &quot;physical&quot;, &quot;StringEvidence&quot;: &quot;experiments:0.234,coexpression:0.077&quot;, &quot;String_Score_Physical&quot;: 265, &quot;String_Score_Combined&quot;: 321}"/>
  </edge>
  <edge label="817833 (pp) 844385" source="124" target="1354">
    <att type="string" name="canonicalName" value="817833 (pp) 844385"/>
    <att type="string" name="interaction" value="pp"/>
    <att type="int" name="SCORE" value="514"/>
    <att type="string" name="support" value="{&quot;StringDB&quot;: &quot;physical&quot;, &quot;StringEvidence&quot;: &quot;experiments:0.493,textmining:0.185,coexpression:0.167&quot;, &quot;String_Score_Physical&quot;: 514, &quot;String_Score_Combined&quot;: 669}"/>
  </edge>
  <edge label="817839 (pp) 818589" source="125" target="157">
    <att type="string" name="canonicalName" value="817839 (pp) 818589"/>
    <att type="string" name="interaction" value="pp"/>
    <att type="int" name="SCORE" value="216"/>
    <att type="string" name="support" value="{&quot;StringDB&quot;: &quot;physical&quot;, &quot;StringEvidence&quot;: &quot;experiments:0.182,coexpression:0.032&quot;, &quot;String_Score_Physical&quot;: 216, &quot;String_Score_Combined&quot;: 241}"/>
  </edge>
  <edge label="817839 (pp) 818784" source="125" target="167">
    <att type="string" name="canonicalName" value="817839 (pp) 818784"/>
    <att type="string" name="interaction" value="pp"/>
    <att type="int" name="SCORE" value="262"/>
    <att type="string" name="support" value="{&quot;StringDB&quot;: &quot;physical&quot;, &quot;StringEvidence&quot;: &quot;experiments:0.230,coexpression:0.008&quot;, &quot;String_Score_Physical&quot;: 262, &quot;String_Score_Combined&quot;: 268}"/>
  </edge>
  <edge label="817839 (pp) 820076" source="125" target="234">
    <att type="string" name="canonicalName" value="817839 (pp) 820076"/>
    <att type="string" name="interaction" value="pp"/>
    <att type="int" name="SCORE" value="216"/>
    <att type="string" name="support" value="{&quot;StringDB&quot;: &quot;physical&quot;, &quot;StringEvidence&quot;: &quot;experiments:0.182,coexpression:0.032&quot;, &quot;String_Score_Physical&quot;: 216, &quot;String_Score_Combined&quot;: 241}"/>
  </edge>
  <edge label="817839 (pp) 820120" source="125" target="236">
    <att type="string" name="canonicalName" value="817839 (pp) 820120"/>
    <att type="string" name="interaction" value="pp"/>
    <att type="int" name="SCORE" value="206"/>
    <att type="string" name="support" value="{&quot;StringDB&quot;: &quot;physical&quot;, &quot;StringEvidence&quot;: &quot;experiments:0.172,coexpression:0.010&quot;, &quot;String_Score_Physical&quot;: 206, &quot;String_Score_Combined&quot;: 214}"/>
  </edge>
  <edge label="817839 (pp) 821078" source="125" target="300">
    <att type="string" name="canonicalName" value="817839 (pp) 821078"/>
    <att type="string" name="interaction" value="pp"/>
    <att type="int" name="SCORE" value="216"/>
    <att type="string" name="support" value="{&quot;StringDB&quot;: &quot;physical&quot;, &quot;StringEvidence&quot;: &quot;experiments:0.182,coexpression:0.015&quot;, &quot;String_Score_Physical&quot;: 216, &quot;String_Score_Combined&quot;: 227}"/>
  </edge>
  <edge label="817839 (pp) 823891" source="125" target="392">
    <att type="string" name="canonicalName" value="817839 (pp) 823891"/>
    <att type="string" name="interaction" value="pp"/>
    <att type="int" name="SCORE" value="242"/>
    <att type="string" name="support" value="{&quot;StringDB&quot;: &quot;physical&quot;, &quot;StringEvidence&quot;: &quot;experiments:0.211,coexpression:0.096&quot;, &quot;String_Score_Physical&quot;: 242, &quot;String_Score_Combined&quot;: 315}"/>
  </edge>
  <edge label="817839 (pp) 824973" source="125" target="453">
    <att type="string" name="canonicalName" value="817839 (pp) 824973"/>
    <att type="string" name="interaction" value="pp"/>
    <att type="int" name="SCORE" value="269"/>
    <att type="string" name="support" value="{&quot;StringDB&quot;: &quot;physical&quot;, &quot;StringEvidence&quot;: &quot;experiments:0.238&quot;, &quot;String_Score_Physical&quot;: 269, &quot;String_Score_Combined&quot;: 269}"/>
  </edge>
  <edge label="817839 (pp) 826637" source="125" target="506">
    <att type="string" name="canonicalName" value="817839 (pp) 826637"/>
    <att type="string" name="interaction" value="pp"/>
    <att type="int" name="SCORE" value="227"/>
    <att type="string" name="support" value="{&quot;StringDB&quot;: &quot;physical&quot;, &quot;StringEvidence&quot;: &quot;experiments:0.195,coexpression:0.053&quot;, &quot;String_Score_Physical&quot;: 227, &quot;String_Score_Combined&quot;: 269}"/>
  </edge>
  <edge label="817839 (pp) 827607" source="125" target="554">
    <att type="string" name="canonicalName" value="817839 (pp) 827607"/>
    <att type="string" name="interaction" value="pp"/>
    <att type="int" name="SCORE" value="227"/>
    <att type="string" name="support" value="{&quot;StringDB&quot;: &quot;physical&quot;, &quot;StringEvidence&quot;: &quot;experiments:0.195&quot;, &quot;String_Score_Physical&quot;: 227, &quot;String_Score_Combined&quot;: 227}"/>
  </edge>
  <edge label="817839 (pp) 829217" source="125" target="629">
    <att type="string" name="canonicalName" value="817839 (pp) 829217"/>
    <att type="string" name="interaction" value="pp"/>
    <att type="int" name="SCORE" value="267"/>
    <att type="string" name="support" value="{&quot;StringDB&quot;: &quot;physical&quot;, &quot;StringEvidence&quot;: &quot;experiments:0.236,coexpression:0.128&quot;, &quot;String_Score_Physical&quot;: 267, &quot;String_Score_Combined&quot;: 361}"/>
  </edge>
  <edge label="817839 (pp) 831853" source="125" target="794">
    <att type="string" name="canonicalName" value="817839 (pp) 831853"/>
    <att type="string" name="interaction" value="pp"/>
    <att type="int" name="SCORE" value="227"/>
    <att type="string" name="support" value="{&quot;StringDB&quot;: &quot;physical&quot;, &quot;StringEvidence&quot;: &quot;experiments:0.195&quot;, &quot;String_Score_Physical&quot;: 227, &quot;String_Score_Combined&quot;: 227}"/>
  </edge>
  <edge label="817839 (pp) 831956" source="125" target="800">
    <att type="string" name="canonicalName" value="817839 (pp) 831956"/>
    <att type="string" name="interaction" value="pp"/>
    <att type="int" name="SCORE" value="206"/>
    <att type="string" name="support" value="{&quot;StringDB&quot;: &quot;physical&quot;, &quot;StringEvidence&quot;: &quot;experiments:0.172,coexpression:0.010&quot;, &quot;String_Score_Physical&quot;: 206, &quot;String_Score_Combined&quot;: 214}"/>
  </edge>
  <edge label="817839 (pp) 840211" source="125" target="1175">
    <att type="string" name="canonicalName" value="817839 (pp) 840211"/>
    <att type="string" name="interaction" value="pp"/>
    <att type="int" name="SCORE" value="227"/>
    <att type="string" name="support" value="{&quot;StringDB&quot;: &quot;physical&quot;, &quot;StringEvidence&quot;: &quot;experiments:0.195,coexpression:0.053&quot;, &quot;String_Score_Physical&quot;: 227, &quot;String_Score_Combined&quot;: 269}"/>
  </edge>
  <edge label="817842 (pp) 838388" source="126" target="1101">
    <att type="string" name="canonicalName" value="817842 (pp) 838388"/>
    <att type="string" name="interaction" value="pp"/>
    <att type="int" name="SCORE" value="208"/>
    <att type="string" name="support" value="{&quot;BioGrid&quot;: &quot;physical&quot;, &quot;BioGrid_PubMed&quot;: &quot;31606202&quot;, &quot;BioGrid_Type&quot;: &quot;Two-hybrid&quot;}"/>
  </edge>
  <edge label="817892 (pp) 820831" source="127" target="283">
    <att type="string" name="canonicalName" value="817892 (pp) 820831"/>
    <att type="string" name="interaction" value="pp"/>
    <att type="int" name="SCORE" value="213"/>
    <att type="string" name="support" value="{&quot;StringDB&quot;: &quot;physical&quot;, &quot;StringEvidence&quot;: &quot;experiments:0.179,textmining:0.070,coexpression:0.003&quot;, &quot;String_Score_Physical&quot;: 213, &quot;String_Score_Combined&quot;: 270}"/>
  </edge>
  <edge label="817892 (pp) 820936" source="127" target="295">
    <att type="string" name="canonicalName" value="817892 (pp) 820936"/>
    <att type="string" name="interaction" value="pp"/>
    <att type="int" name="SCORE" value="213"/>
    <att type="string" name="support" value="{&quot;StringDB&quot;: &quot;physical&quot;, &quot;StringEvidence&quot;: &quot;experiments:0.179,textmining:0.070,coexpression:0.003&quot;, &quot;String_Score_Physical&quot;: 213, &quot;String_Score_Combined&quot;: 270}"/>
  </edge>
  <edge label="817892 (pp) 828303" source="127" target="586">
    <att type="string" name="canonicalName" value="817892 (pp) 828303"/>
    <att type="string" name="interaction" value="pp"/>
    <att type="int" name="SCORE" value="196"/>
    <att type="string" name="support" value="{&quot;StringDB&quot;: &quot;physical&quot;, &quot;StringEvidence&quot;: &quot;experiments:0.162,textmining:0.032,coexpression:0.008&quot;, &quot;String_Score_Physical&quot;: 196, &quot;String_Score_Combined&quot;: 228}"/>
  </edge>
  <edge label="817892 (pp) 829390" source="127" target="641">
    <att type="string" name="canonicalName" value="817892 (pp) 829390"/>
    <att type="string" name="interaction" value="pp"/>
    <att type="int" name="SCORE" value="213"/>
    <att type="string" name="support" value="{&quot;StringDB&quot;: &quot;physical&quot;, &quot;StringEvidence&quot;: &quot;experiments:0.179,textmining:0.070,coexpression:0.003&quot;, &quot;String_Score_Physical&quot;: 213, &quot;String_Score_Combined&quot;: 270}"/>
  </edge>
  <edge label="817892 (pp) 830165" source="127" target="697">
    <att type="string" name="canonicalName" value="817892 (pp) 830165"/>
    <att type="string" name="interaction" value="pp"/>
    <att type="int" name="SCORE" value="265"/>
    <att type="string" name="support" value="{&quot;StringDB&quot;: &quot;physical&quot;, &quot;StringEvidence&quot;: &quot;experiments:0.234,textmining:0.112&quot;, &quot;String_Score_Physical&quot;: 265, &quot;String_Score_Combined&quot;: 347}"/>
  </edge>
  <edge label="817892 (pp) 830903" source="127" target="744">
    <att type="string" name="canonicalName" value="817892 (pp) 830903"/>
    <att type="string" name="interaction" value="pp"/>
    <att type="int" name="SCORE" value="265"/>
    <att type="string" name="support" value="{&quot;StringDB&quot;: &quot;physical&quot;, &quot;StringEvidence&quot;: &quot;experiments:0.234,textmining:0.112&quot;, &quot;String_Score_Physical&quot;: 265, &quot;String_Score_Combined&quot;: 347}"/>
  </edge>
  <edge label="817892 (pp) 830904" source="127" target="745">
    <att type="string" name="canonicalName" value="817892 (pp) 830904"/>
    <att type="string" name="interaction" value="pp"/>
    <att type="int" name="SCORE" value="265"/>
    <att type="string" name="support" value="{&quot;StringDB&quot;: &quot;physical&quot;, &quot;StringEvidence&quot;: &quot;experiments:0.234,textmining:0.112&quot;, &quot;String_Score_Physical&quot;: 265, &quot;String_Score_Combined&quot;: 347}"/>
  </edge>
  <edge label="817892 (pp) 832761" source="127" target="840">
    <att type="string" name="canonicalName" value="817892 (pp) 832761"/>
    <att type="string" name="interaction" value="pp"/>
    <att type="int" name="SCORE" value="213"/>
    <att type="string" name="support" value="{&quot;StringDB&quot;: &quot;physical&quot;, &quot;StringEvidence&quot;: &quot;experiments:0.179,textmining:0.070,coexpression:0.003&quot;, &quot;String_Score_Physical&quot;: 213, &quot;String_Score_Combined&quot;: 270}"/>
  </edge>
  <edge label="817892 (pp) 833577" source="127" target="853">
    <att type="string" name="canonicalName" value="817892 (pp) 833577"/>
    <att type="string" name="interaction" value="pp"/>
    <att type="int" name="SCORE" value="254"/>
    <att type="string" name="support" value="{&quot;StringDB&quot;: &quot;physical&quot;, &quot;StringEvidence&quot;: &quot;experiments:0.222,textmining:0.073,coexpression:0.042&quot;, &quot;String_Score_Physical&quot;: 254, &quot;String_Score_Combined&quot;: 337}"/>
  </edge>
  <edge label="817892 (pp) 835198" source="127" target="914">
    <att type="string" name="canonicalName" value="817892 (pp) 835198"/>
    <att type="string" name="interaction" value="pp"/>
    <att type="int" name="SCORE" value="271"/>
    <att type="string" name="support" value="{&quot;StringDB&quot;: &quot;physical&quot;, &quot;StringEvidence&quot;: &quot;experiments:0.240,textmining:0.015&quot;, &quot;String_Score_Physical&quot;: 271, &quot;String_Score_Combined&quot;: 281}"/>
  </edge>
  <edge label="817892 (pp) 836661" source="127" target="1001">
    <att type="string" name="canonicalName" value="817892 (pp) 836661"/>
    <att type="string" name="interaction" value="pp"/>
    <att type="int" name="SCORE" value="265"/>
    <att type="string" name="support" value="{&quot;StringDB&quot;: &quot;physical&quot;, &quot;StringEvidence&quot;: &quot;experiments:0.234,textmining:0.112&quot;, &quot;String_Score_Physical&quot;: 265, &quot;String_Score_Combined&quot;: 347}"/>
  </edge>
  <edge label="817892 (pp) 838144" source="127" target="1096">
    <att type="string" name="canonicalName" value="817892 (pp) 838144"/>
    <att type="string" name="interaction" value="pp"/>
    <att type="int" name="SCORE" value="213"/>
    <att type="string" name="support" value="{&quot;StringDB&quot;: &quot;physical&quot;, &quot;StringEvidence&quot;: &quot;experiments:0.179,textmining:0.070,coexpression:0.003&quot;, &quot;String_Score_Physical&quot;: 213, &quot;String_Score_Combined&quot;: 270}"/>
  </edge>
  <edge label="817892 (pp) 841570" source="127" target="1206">
    <att type="string" name="canonicalName" value="817892 (pp) 841570"/>
    <att type="string" name="interaction" value="pp"/>
    <att type="int" name="SCORE" value="327"/>
    <att type="string" name="support" value="{&quot;StringDB&quot;: &quot;physical&quot;, &quot;StringEvidence&quot;: &quot;textmining:0.299,experiments:0.298,coexpression:0.002&quot;, &quot;String_Score_Physical&quot;: 327, &quot;String_Score_Combined&quot;: 529}"/>
  </edge>
  <edge label="817935 (pp) 831197" source="128" target="762">
    <att type="string" name="canonicalName" value="817935 (pp) 831197"/>
    <att type="string" name="interaction" value="pp"/>
    <att type="int" name="SCORE" value="191"/>
    <att type="string" name="support" value="{&quot;StringDB&quot;: &quot;physical&quot;, &quot;StringEvidence&quot;: &quot;experiments:0.156,coexpression:0.007,textmining:0.007&quot;, &quot;String_Score_Physical&quot;: 191, &quot;String_Score_Combined&quot;: 202}"/>
  </edge>
  <edge label="817935 (pp) 831316" source="128" target="771">
    <att type="string" name="canonicalName" value="817935 (pp) 831316"/>
    <att type="string" name="interaction" value="pp"/>
    <att type="int" name="SCORE" value="202"/>
    <att type="string" name="support" value="{&quot;StringDB&quot;: &quot;physical&quot;, &quot;StringEvidence&quot;: &quot;experiments:0.168,coexpression:0.007,textmining:0.006&quot;, &quot;String_Score_Physical&quot;: 202, &quot;String_Score_Combined&quot;: 212}"/>
  </edge>
  <edge label="817935 (pp) 832733" source="128" target="839">
    <att type="string" name="canonicalName" value="817935 (pp) 832733"/>
    <att type="string" name="interaction" value="pp"/>
    <att type="int" name="SCORE" value="202"/>
    <att type="string" name="support" value="{&quot;StringDB&quot;: &quot;physical&quot;, &quot;StringEvidence&quot;: &quot;experiments:0.168,coexpression:0.007,textmining:0.006&quot;, &quot;String_Score_Physical&quot;: 202, &quot;String_Score_Combined&quot;: 212}"/>
  </edge>
  <edge label="817986 (pp) 818337" source="129" target="146">
    <att type="string" name="canonicalName" value="817986 (pp) 818337"/>
    <att type="string" name="interaction" value="pp"/>
    <att type="int" name="SCORE" value="813"/>
    <att type="string" name="support" value="{&quot;StringDB&quot;: &quot;physical&quot;, &quot;StringEvidence&quot;: &quot;experiments:0.805&quot;, &quot;String_Score_Physical&quot;: 813, &quot;String_Score_Combined&quot;: 813}"/>
  </edge>
  <edge label="817986 (pp) 818589" source="129" target="157">
    <att type="string" name="canonicalName" value="817986 (pp) 818589"/>
    <att type="string" name="interaction" value="pp"/>
    <att type="int" name="SCORE" value="813"/>
    <att type="string" name="support" value="{&quot;StringDB&quot;: &quot;physical&quot;, &quot;StringEvidence&quot;: &quot;experiments:0.805,coexpression:0.398,cooccurrence:0.269,textmining:0.146,neighborhood:0.143&quot;, &quot;String_Score_Physical&quot;: 813, &quot;String_Score_Combined&quot;: 939}"/>
  </edge>
  <edge label="817986 (pp) 818784" source="129" target="167">
    <att type="string" name="canonicalName" value="817986 (pp) 818784"/>
    <att type="string" name="interaction" value="pp"/>
    <att type="int" name="SCORE" value="732"/>
    <att type="string" name="support" value="{&quot;StringDB&quot;: &quot;physical&quot;, &quot;StringEvidence&quot;: &quot;experiments:0.721,coexpression:0.467,textmining:0.147,neighborhood:0.138&quot;, &quot;String_Score_Physical&quot;: 732, &quot;String_Score_Combined&quot;: 894}"/>
  </edge>
  <edge label="817986 (pp) 819095" source="129" target="185">
    <att type="string" name="canonicalName" value="817986 (pp) 819095"/>
    <att type="string" name="interaction" value="pp"/>
    <att type="int" name="SCORE" value="679"/>
    <att type="string" name="support" value="{&quot;StringDB&quot;: &quot;physical&quot;, &quot;StringEvidence&quot;: &quot;experiments:0.665,coexpression:0.007&quot;, &quot;String_Score_Physical&quot;: 679, &quot;String_Score_Combined&quot;: 681}"/>
  </edge>
  <edge label="817986 (pp) 819595" source="129" target="204">
    <att type="string" name="canonicalName" value="817986 (pp) 819595"/>
    <att type="string" name="interaction" value="pp"/>
    <att type="int" name="SCORE" value="752"/>
    <att type="string" name="support" value="{&quot;StringDB&quot;: &quot;physical&quot;, &quot;StringEvidence&quot;: &quot;experiments:0.741,coexpression:0.471,cooccurrence:0.217,textmining:0.182,neighborhood:0.143&quot;, &quot;String_Score_Physical&quot;: 752, &quot;String_Score_Combined&quot;: 928}"/>
  </edge>
  <edge label="817986 (pp) 819637" source="129" target="207">
    <att type="string" name="canonicalName" value="817986 (pp) 819637"/>
    <att type="string" name="interaction" value="pp"/>
    <att type="int" name="SCORE" value="832"/>
    <att type="string" name="support" value="{&quot;StringDB&quot;: &quot;physical&quot;, &quot;StringEvidence&quot;: &quot;experiments:0.825,coexpression:0.398,textmining:0.224,cooccurrence:0.195,neighborhood:0.140&quot;, &quot;String_Score_Physical&quot;: 832, &quot;String_Score_Combined&quot;: 945}"/>
  </edge>
  <edge label="817986 (pp) 819806" source="129" target="216">
    <att type="string" name="canonicalName" value="817986 (pp) 819806"/>
    <att type="string" name="interaction" value="pp"/>
    <att type="int" name="SCORE" value="591"/>
    <att type="string" name="support" value="{&quot;StringDB&quot;: &quot;physical&quot;, &quot;StringEvidence&quot;: &quot;experiments:0.574,coexpression:0.162,textmining:0.033,neighborhood:0.018&quot;, &quot;String_Score_Physical&quot;: 591, &quot;String_Score_Combined&quot;: 674}"/>
  </edge>
  <edge label="817986 (pp) 820076" source="129" target="234">
    <att type="string" name="canonicalName" value="817986 (pp) 820076"/>
    <att type="string" name="interaction" value="pp"/>
    <att type="int" name="SCORE" value="813"/>
    <att type="string" name="support" value="{&quot;StringDB&quot;: &quot;physical&quot;, &quot;StringEvidence&quot;: &quot;experiments:0.805,coexpression:0.441,cooccurrence:0.270,textmining:0.146,neighborhood:0.143&quot;, &quot;String_Score_Physical&quot;: 813, &quot;String_Score_Combined&quot;: 944}"/>
  </edge>
  <edge label="817986 (pp) 820091" source="129" target="235">
    <att type="string" name="canonicalName" value="817986 (pp) 820091"/>
    <att type="string" name="interaction" value="pp"/>
    <att type="int" name="SCORE" value="434"/>
    <att type="string" name="support" value="{&quot;StringDB&quot;: &quot;physical&quot;, &quot;StringEvidence&quot;: &quot;experiments:0.410,coexpression:0.348,textmining:0.120,neighborhood:0.114&quot;, &quot;String_Score_Physical&quot;: 434, &quot;String_Score_Combined&quot;: 712}"/>
  </edge>
  <edge label="817986 (pp) 820120" source="129" target="236">
    <att type="string" name="canonicalName" value="817986 (pp) 820120"/>
    <att type="string" name="interaction" value="pp"/>
    <att type="int" name="SCORE" value="801"/>
    <att type="string" name="support" value="{&quot;StringDB&quot;: &quot;physical&quot;, &quot;StringEvidence&quot;: &quot;experiments:0.792,coexpression:0.456,cooccurrence:0.196,textmining:0.161,neighborhood:0.140&quot;, &quot;String_Score_Physical&quot;: 801, &quot;String_Score_Combined&quot;: 937}"/>
  </edge>
  <edge label="817986 (pp) 820560" source="129" target="265">
    <att type="string" name="canonicalName" value="817986 (pp) 820560"/>
    <att type="string" name="interaction" value="pp"/>
    <att type="int" name="SCORE" value="545"/>
    <att type="string" name="support" value="{&quot;StringDB&quot;: &quot;physical&quot;, &quot;StringEvidence&quot;: &quot;coexpression:0.624,experiments:0.526,textmining:0.224,neighborhood:0.150&quot;, &quot;String_Score_Physical&quot;: 545, &quot;String_Score_Combined&quot;: 887}"/>
  </edge>
  <edge label="817986 (pp) 821078" source="129" target="300">
    <att type="string" name="canonicalName" value="817986 (pp) 821078"/>
    <att type="string" name="interaction" value="pp"/>
    <att type="int" name="SCORE" value="520"/>
    <att type="string" name="support" value="{&quot;StringDB&quot;: &quot;physical&quot;, &quot;StringEvidence&quot;: &quot;experiments:0.499,coexpression:0.328,textmining:0.182,neighborhood:0.143&quot;, &quot;String_Score_Physical&quot;: 520, &quot;String_Score_Combined&quot;: 774}"/>
  </edge>
  <edge label="817986 (pp) 823891" source="129" target="392">
    <att type="string" name="canonicalName" value="817986 (pp) 823891"/>
    <att type="string" name="interaction" value="pp"/>
    <att type="int" name="SCORE" value="796"/>
    <att type="string" name="support" value="{&quot;StringDB&quot;: &quot;physical&quot;, &quot;StringEvidence&quot;: &quot;experiments:0.787,coexpression:0.550,textmining:0.212,neighborhood:0.150&quot;, &quot;String_Score_Physical&quot;: 796, &quot;String_Score_Combined&quot;: 938}"/>
  </edge>
  <edge label="817986 (pp) 825880" source="129" target="492">
    <att type="string" name="canonicalName" value="817986 (pp) 825880"/>
    <att type="string" name="interaction" value="pp"/>
    <att type="int" name="SCORE" value="509"/>
    <att type="string" name="support" value="{&quot;StringDB&quot;: &quot;physical&quot;, &quot;StringEvidence&quot;: &quot;experiments:0.488,coexpression:0.028,textmining:0.005&quot;, &quot;String_Score_Physical&quot;: 509, &quot;String_Score_Combined&quot;: 525}"/>
  </edge>
  <edge label="817986 (pp) 826414" source="129" target="499">
    <att type="string" name="canonicalName" value="817986 (pp) 826414"/>
    <att type="string" name="interaction" value="pp"/>
    <att type="int" name="SCORE" value="509"/>
    <att type="string" name="support" value="{&quot;StringDB&quot;: &quot;physical&quot;, &quot;StringEvidence&quot;: &quot;experiments:0.488,textmining:0.005,coexpression:0.004&quot;, &quot;String_Score_Physical&quot;: 509, &quot;String_Score_Combined&quot;: 513}"/>
  </edge>
  <edge label="817986 (pp) 826637" source="129" target="506">
    <att type="string" name="canonicalName" value="817986 (pp) 826637"/>
    <att type="string" name="interaction" value="pp"/>
    <att type="int" name="SCORE" value="813"/>
    <att type="string" name="support" value="{&quot;StringDB&quot;: &quot;physical&quot;, &quot;StringEvidence&quot;: &quot;experiments:0.805,coexpression:0.629,cooccurrence:0.331,textmining:0.197,neighborhood:0.146&quot;, &quot;String_Score_Physical&quot;: 813, &quot;String_Score_Combined&quot;: 968}"/>
  </edge>
  <edge label="817986 (pp) 827367" source="129" target="538">
    <att type="string" name="canonicalName" value="817986 (pp) 827367"/>
    <att type="string" name="interaction" value="pp"/>
    <att type="int" name="SCORE" value="222"/>
    <att type="string" name="support" value="{&quot;StringDB&quot;: &quot;physical&quot;, &quot;StringEvidence&quot;: &quot;coexpression:0.913,textmining:0.681,experiments:0.189,neighborhood:0.029&quot;, &quot;String_Score_Physical&quot;: 222, &quot;String_Score_Combined&quot;: 978}"/>
  </edge>
  <edge label="817986 (pp) 827375" source="129" target="540">
    <att type="string" name="canonicalName" value="817986 (pp) 827375"/>
    <att type="string" name="interaction" value="pp"/>
    <att type="int" name="SCORE" value="832"/>
    <att type="string" name="support" value="{&quot;StringDB&quot;: &quot;physical&quot;, &quot;StringEvidence&quot;: &quot;experiments:0.825,cooccurrence:0.336,coexpression:0.048&quot;, &quot;String_Score_Physical&quot;: 832, &quot;String_Score_Combined&quot;: 893}"/>
  </edge>
  <edge label="817986 (pp) 827607" source="129" target="554">
    <att type="string" name="canonicalName" value="817986 (pp) 827607"/>
    <att type="string" name="interaction" value="pp"/>
    <att type="int" name="SCORE" value="796"/>
    <att type="string" name="support" value="{&quot;StringDB&quot;: &quot;physical&quot;, &quot;StringEvidence&quot;: &quot;experiments:0.787,coexpression:0.609,textmining:0.197,neighborhood:0.146&quot;, &quot;String_Score_Physical&quot;: 796, &quot;String_Score_Combined&quot;: 945}"/>
  </edge>
  <edge label="817986 (pp) 828951" source="129" target="614">
    <att type="string" name="canonicalName" value="817986 (pp) 828951"/>
    <att type="string" name="interaction" value="pp"/>
    <att type="int" name="SCORE" value="546"/>
    <att type="string" name="support" value="{&quot;StringDB&quot;: &quot;physical&quot;, &quot;StringEvidence&quot;: &quot;coexpression:0.584,experiments:0.527,textmining:0.197,neighborhood:0.146&quot;, &quot;String_Score_Physical&quot;: 546, &quot;String_Score_Combined&quot;: 870}"/>
  </edge>
  <edge label="817986 (pp) 829217" source="129" target="629">
    <att type="string" name="canonicalName" value="817986 (pp) 829217"/>
    <att type="string" name="interaction" value="pp"/>
    <att type="int" name="SCORE" value="672"/>
    <att type="string" name="support" value="{&quot;StringDB&quot;: &quot;physical&quot;, &quot;StringEvidence&quot;: &quot;experiments:0.658,coexpression:0.272,textmining:0.034&quot;, &quot;String_Score_Physical&quot;: 672, &quot;String_Score_Combined&quot;: 769}"/>
  </edge>
  <edge label="817986 (pp) 829329" source="129" target="634">
    <att type="string" name="canonicalName" value="817986 (pp) 829329"/>
    <att type="string" name="interaction" value="pp"/>
    <att type="int" name="SCORE" value="813"/>
    <att type="string" name="support" value="{&quot;StringDB&quot;: &quot;physical&quot;, &quot;StringEvidence&quot;: &quot;experiments:0.805,textmining:0.162,coexpression:0.024&quot;, &quot;String_Score_Physical&quot;: 813, &quot;String_Score_Combined&quot;: 846}"/>
  </edge>
  <edge label="817986 (pp) 829770" source="129" target="676">
    <att type="string" name="canonicalName" value="817986 (pp) 829770"/>
    <att type="string" name="interaction" value="pp"/>
    <att type="int" name="SCORE" value="796"/>
    <att type="string" name="support" value="{&quot;StringDB&quot;: &quot;physical&quot;, &quot;StringEvidence&quot;: &quot;experiments:0.787,coexpression:0.399,cooccurrence:0.204,neighborhood:0.136,textmining:0.131&quot;, &quot;String_Score_Physical&quot;: 796, &quot;String_Score_Combined&quot;: 926}"/>
  </edge>
  <edge label="817986 (pp) 830273" source="129" target="698">
    <att type="string" name="canonicalName" value="817986 (pp) 830273"/>
    <att type="string" name="interaction" value="pp"/>
    <att type="int" name="SCORE" value="487"/>
    <att type="string" name="support" value="{&quot;StringDB&quot;: &quot;physical&quot;, &quot;StringEvidence&quot;: &quot;experiments:0.465,textmining:0.431,coexpression:0.050,neighborhood:0.018&quot;, &quot;String_Score_Physical&quot;: 487, &quot;String_Score_Combined&quot;: 727}"/>
  </edge>
  <edge label="817986 (pp) 830810" source="129" target="736">
    <att type="string" name="canonicalName" value="817986 (pp) 830810"/>
    <att type="string" name="interaction" value="pp"/>
    <att type="int" name="SCORE" value="735"/>
    <att type="string" name="support" value="{&quot;StringDB&quot;: &quot;physical&quot;, &quot;StringEvidence&quot;: &quot;experiments:0.724,coexpression:0.337,neighborhood:0.136,textmining:0.129&quot;, &quot;String_Score_Physical&quot;: 735, &quot;String_Score_Combined&quot;: 867}"/>
  </edge>
  <edge label="817986 (pp) 830900" source="129" target="743">
    <att type="string" name="canonicalName" value="817986 (pp) 830900"/>
    <att type="string" name="interaction" value="pp"/>
    <att type="int" name="SCORE" value="832"/>
    <att type="string" name="support" value="{&quot;StringDB&quot;: &quot;physical&quot;, &quot;StringEvidence&quot;: &quot;experiments:0.825,coexpression:0.069,textmining:0.014&quot;, &quot;String_Score_Physical&quot;: 832, &quot;String_Score_Combined&quot;: 845}"/>
  </edge>
  <edge label="817986 (pp) 831028" source="129" target="752">
    <att type="string" name="canonicalName" value="817986 (pp) 831028"/>
    <att type="string" name="interaction" value="pp"/>
    <att type="int" name="SCORE" value="260"/>
    <att type="string" name="support" value="{&quot;StringDB&quot;: &quot;physical&quot;, &quot;StringEvidence&quot;: &quot;experiments:0.228,coexpression:0.094,textmining:0.057&quot;, &quot;String_Score_Physical&quot;: 260, &quot;String_Score_Combined&quot;: 367}"/>
  </edge>
  <edge label="817986 (pp) 831692" source="129" target="791">
    <att type="string" name="canonicalName" value="817986 (pp) 831692"/>
    <att type="string" name="interaction" value="pp"/>
    <att type="int" name="SCORE" value="813"/>
    <att type="string" name="support" value="{&quot;StringDB&quot;: &quot;physical&quot;, &quot;StringEvidence&quot;: &quot;experiments:0.805&quot;, &quot;String_Score_Physical&quot;: 813, &quot;String_Score_Combined&quot;: 813}"/>
  </edge>
  <edge label="817986 (pp) 831853" source="129" target="794">
    <att type="string" name="canonicalName" value="817986 (pp) 831853"/>
    <att type="string" name="interaction" value="pp"/>
    <att type="int" name="SCORE" value="710"/>
    <att type="string" name="support" value="{&quot;StringDB&quot;: &quot;physical&quot;, &quot;StringEvidence&quot;: &quot;experiments:0.698,coexpression:0.449,textmining:0.148,neighborhood:0.146&quot;, &quot;String_Score_Physical&quot;: 710, &quot;String_Score_Combined&quot;: 883}"/>
  </edge>
  <edge label="817986 (pp) 831899" source="129" target="798">
    <att type="string" name="canonicalName" value="817986 (pp) 831899"/>
    <att type="string" name="interaction" value="pp"/>
    <att type="int" name="SCORE" value="682"/>
    <att type="string" name="support" value="{&quot;StringDB&quot;: &quot;physical&quot;, &quot;StringEvidence&quot;: &quot;experiments:0.668,coexpression:0.009,textmining:0.005&quot;, &quot;BioGrid&quot;: &quot;physical&quot;, &quot;BioGrid_PubMed&quot;: &quot;23667124&quot;, &quot;BioGrid_Type&quot;: &quot;Affinity Capture-MS&quot;, &quot;String_Score_Physical&quot;: 682, &quot;String_Score_Combined&quot;: 686}"/>
  </edge>
  <edge label="817986 (pp) 831956" source="129" target="800">
    <att type="string" name="canonicalName" value="817986 (pp) 831956"/>
    <att type="string" name="interaction" value="pp"/>
    <att type="int" name="SCORE" value="813"/>
    <att type="string" name="support" value="{&quot;StringDB&quot;: &quot;physical&quot;, &quot;StringEvidence&quot;: &quot;experiments:0.805,coexpression:0.400,textmining:0.161,neighborhood:0.140&quot;, &quot;String_Score_Physical&quot;: 813, &quot;String_Score_Combined&quot;: 919}"/>
  </edge>
  <edge label="817986 (pp) 832184" source="129" target="815">
    <att type="string" name="canonicalName" value="817986 (pp) 832184"/>
    <att type="string" name="interaction" value="pp"/>
    <att type="int" name="SCORE" value="509"/>
    <att type="string" name="support" value="{&quot;StringDB&quot;: &quot;physical&quot;, &quot;StringEvidence&quot;: &quot;experiments:0.488,coexpression:0.009,textmining:0.005&quot;, &quot;String_Score_Physical&quot;: 509, &quot;String_Score_Combined&quot;: 516}"/>
  </edge>
  <edge label="817986 (pp) 832718" source="129" target="838">
    <att type="string" name="canonicalName" value="817986 (pp) 832718"/>
    <att type="string" name="interaction" value="pp"/>
    <att type="int" name="SCORE" value="506"/>
    <att type="string" name="support" value="{&quot;StringDB&quot;: &quot;physical&quot;, &quot;StringEvidence&quot;: &quot;experiments:0.485,textmining:0.162,coexpression:0.120&quot;, &quot;String_Score_Physical&quot;: 506, &quot;String_Score_Combined&quot;: 635}"/>
  </edge>
  <edge label="817986 (pp) 832848" source="129" target="843">
    <att type="string" name="canonicalName" value="817986 (pp) 832848"/>
    <att type="string" name="interaction" value="pp"/>
    <att type="int" name="SCORE" value="465"/>
    <att type="string" name="support" value="{&quot;StringDB&quot;: &quot;physical&quot;, &quot;StringEvidence&quot;: &quot;experiments:0.443,coexpression:0.007&quot;, &quot;String_Score_Physical&quot;: 465, &quot;String_Score_Combined&quot;: 469}"/>
  </edge>
  <edge label="817986 (pp) 833518" source="129" target="850">
    <att type="string" name="canonicalName" value="817986 (pp) 833518"/>
    <att type="string" name="interaction" value="pp"/>
    <att type="int" name="SCORE" value="809"/>
    <att type="string" name="support" value="{&quot;StringDB&quot;: &quot;physical&quot;, &quot;StringEvidence&quot;: &quot;experiments:0.801,coexpression:0.617,cooccurrence:0.288,textmining:0.197,neighborhood:0.146&quot;, &quot;String_Score_Physical&quot;: 809, &quot;String_Score_Combined&quot;: 964}"/>
  </edge>
  <edge label="817986 (pp) 833981" source="129" target="862">
    <att type="string" name="canonicalName" value="817986 (pp) 833981"/>
    <att type="string" name="interaction" value="pp"/>
    <att type="int" name="SCORE" value="813"/>
    <att type="string" name="support" value="{&quot;StringDB&quot;: &quot;physical&quot;, &quot;StringEvidence&quot;: &quot;experiments:0.805,coexpression:0.677,textmining:0.224,neighborhood:0.150&quot;, &quot;String_Score_Physical&quot;: 813, &quot;String_Score_Combined&quot;: 960}"/>
  </edge>
  <edge label="817986 (pp) 836238" source="129" target="976">
    <att type="string" name="canonicalName" value="817986 (pp) 836238"/>
    <att type="string" name="interaction" value="pp"/>
    <att type="int" name="SCORE" value="813"/>
    <att type="string" name="support" value="{&quot;StringDB&quot;: &quot;physical&quot;, &quot;StringEvidence&quot;: &quot;experiments:0.805&quot;, &quot;String_Score_Physical&quot;: 813, &quot;String_Score_Combined&quot;: 813}"/>
  </edge>
  <edge label="817986 (pp) 837486" source="129" target="1058">
    <att type="string" name="canonicalName" value="817986 (pp) 837486"/>
    <att type="string" name="interaction" value="pp"/>
    <att type="int" name="SCORE" value="796"/>
    <att type="string" name="support" value="{&quot;StringDB&quot;: &quot;physical&quot;, &quot;StringEvidence&quot;: &quot;experiments:0.787,coexpression:0.007&quot;, &quot;String_Score_Physical&quot;: 796, &quot;String_Score_Combined&quot;: 797}"/>
  </edge>
  <edge label="817986 (pp) 837993" source="129" target="1086">
    <att type="string" name="canonicalName" value="817986 (pp) 837993"/>
    <att type="string" name="interaction" value="pp"/>
    <att type="int" name="SCORE" value="434"/>
    <att type="string" name="support" value="{&quot;StringDB&quot;: &quot;physical&quot;, &quot;StringEvidence&quot;: &quot;experiments:0.410,coexpression:0.394,textmining:0.120,neighborhood:0.114&quot;, &quot;String_Score_Physical&quot;: 434, &quot;String_Score_Combined&quot;: 732}"/>
  </edge>
  <edge label="817986 (pp) 838388" source="129" target="1101">
    <att type="string" name="canonicalName" value="817986 (pp) 838388"/>
    <att type="string" name="interaction" value="pp"/>
    <att type="int" name="SCORE" value="813"/>
    <att type="string" name="support" value="{&quot;StringDB&quot;: &quot;physical&quot;, &quot;StringEvidence&quot;: &quot;experiments:0.805,coexpression:0.079,textmining:0.004&quot;, &quot;String_Score_Physical&quot;: 813, &quot;String_Score_Combined&quot;: 828}"/>
  </edge>
  <edge label="817986 (pp) 840113" source="129" target="1168">
    <att type="string" name="canonicalName" value="817986 (pp) 840113"/>
    <att type="string" name="interaction" value="pp"/>
    <att type="int" name="SCORE" value="525"/>
    <att type="string" name="support" value="{&quot;StringDB&quot;: &quot;physical&quot;, &quot;StringEvidence&quot;: &quot;experiments:0.505,textmining:0.491,coexpression:0.068&quot;, &quot;String_Score_Physical&quot;: 525, &quot;String_Score_Combined&quot;: 774}"/>
  </edge>
  <edge label="817986 (pp) 840211" source="129" target="1175">
    <att type="string" name="canonicalName" value="817986 (pp) 840211"/>
    <att type="string" name="interaction" value="pp"/>
    <att type="int" name="SCORE" value="813"/>
    <att type="string" name="support" value="{&quot;StringDB&quot;: &quot;physical&quot;, &quot;StringEvidence&quot;: &quot;experiments:0.805,coexpression:0.629,cooccurrence:0.353,textmining:0.197,neighborhood:0.146&quot;, &quot;String_Score_Physical&quot;: 813, &quot;String_Score_Combined&quot;: 969}"/>
  </edge>
  <edge label="817986 (pp) 840312" source="129" target="1177">
    <att type="string" name="canonicalName" value="817986 (pp) 840312"/>
    <att type="string" name="interaction" value="pp"/>
    <att type="int" name="SCORE" value="830"/>
    <att type="string" name="support" value="{&quot;StringDB&quot;: &quot;physical&quot;, &quot;StringEvidence&quot;: &quot;experiments:0.823,coexpression:0.649,textmining:0.555&quot;, &quot;String_Score_Physical&quot;: 830, &quot;String_Score_Combined&quot;: 973}"/>
  </edge>
  <edge label="817986 (pp) 841305" source="129" target="1196">
    <att type="string" name="canonicalName" value="817986 (pp) 841305"/>
    <att type="string" name="interaction" value="pp"/>
    <att type="int" name="SCORE" value="813"/>
    <att type="string" name="support" value="{&quot;StringDB&quot;: &quot;physical&quot;, &quot;StringEvidence&quot;: &quot;experiments:0.805,coexpression:0.011&quot;, &quot;String_Score_Physical&quot;: 813, &quot;String_Score_Combined&quot;: 815}"/>
  </edge>
  <edge label="817986 (pp) 842476" source="129" target="1249">
    <att type="string" name="canonicalName" value="817986 (pp) 842476"/>
    <att type="string" name="interaction" value="pp"/>
    <att type="int" name="SCORE" value="787"/>
    <att type="string" name="support" value="{&quot;StringDB&quot;: &quot;physical&quot;, &quot;StringEvidence&quot;: &quot;coexpression:0.909,experiments:0.778,textmining:0.434&quot;, &quot;String_Score_Physical&quot;: 787, &quot;String_Score_Combined&quot;: 989}"/>
  </edge>
  <edge label="817986 (pp) 843063" source="129" target="1279">
    <att type="string" name="canonicalName" value="817986 (pp) 843063"/>
    <att type="string" name="interaction" value="pp"/>
    <att type="int" name="SCORE" value="832"/>
    <att type="string" name="support" value="{&quot;StringDB&quot;: &quot;physical&quot;, &quot;StringEvidence&quot;: &quot;experiments:0.825,coexpression:0.601,cooccurrence:0.314,textmining:0.197,neighborhood:0.146&quot;, &quot;String_Score_Physical&quot;: 832, &quot;String_Score_Combined&quot;: 968}"/>
  </edge>
  <edge label="817986 (pp) 843972" source="129" target="1323">
    <att type="string" name="canonicalName" value="817986 (pp) 843972"/>
    <att type="string" name="interaction" value="pp"/>
    <att type="int" name="SCORE" value="832"/>
    <att type="string" name="support" value="{&quot;StringDB&quot;: &quot;physical&quot;, &quot;StringEvidence&quot;: &quot;experiments:0.825,textmining:0.523,coexpression:0.173&quot;, &quot;String_Score_Physical&quot;: 832, &quot;String_Score_Combined&quot;: 933}"/>
  </edge>
  <edge label="817986 (pp) 844129" source="129" target="1335">
    <att type="string" name="canonicalName" value="817986 (pp) 844129"/>
    <att type="string" name="interaction" value="pp"/>
    <att type="int" name="SCORE" value="796"/>
    <att type="string" name="support" value="{&quot;StringDB&quot;: &quot;physical&quot;, &quot;StringEvidence&quot;: &quot;experiments:0.787,cooccurrence:0.187&quot;, &quot;String_Score_Physical&quot;: 796, &quot;String_Score_Combined&quot;: 834}"/>
  </edge>
  <edge label="817986 (pp) 844765" source="129" target="1361">
    <att type="string" name="canonicalName" value="817986 (pp) 844765"/>
    <att type="string" name="interaction" value="pp"/>
    <att type="int" name="SCORE" value="813"/>
    <att type="string" name="support" value="{&quot;StringDB&quot;: &quot;physical&quot;, &quot;StringEvidence&quot;: &quot;experiments:0.805,coexpression:0.677,textmining:0.224,neighborhood:0.150&quot;, &quot;String_Score_Physical&quot;: 813, &quot;String_Score_Combined&quot;: 960}"/>
  </edge>
  <edge label="818033 (pp) 818587" source="130" target="156">
    <att type="string" name="canonicalName" value="818033 (pp) 818587"/>
    <att type="string" name="interaction" value="pp"/>
    <att type="int" name="SCORE" value="223"/>
    <att type="string" name="support" value="{&quot;StringDB&quot;: &quot;physical&quot;, &quot;StringEvidence&quot;: &quot;experiments:0.190,coexpression:0.009&quot;, &quot;String_Score_Physical&quot;: 223, &quot;String_Score_Combined&quot;: 230}"/>
  </edge>
  <edge label="818033 (pp) 820158" source="130" target="238">
    <att type="string" name="canonicalName" value="818033 (pp) 820158"/>
    <att type="string" name="interaction" value="pp"/>
    <att type="int" name="SCORE" value="468"/>
    <att type="string" name="support" value="{&quot;StringDB&quot;: &quot;physical&quot;, &quot;StringEvidence&quot;: &quot;experiments:0.445,textmining:0.188&quot;, &quot;String_Score_Physical&quot;: 468, &quot;String_Score_Combined&quot;: 567}"/>
  </edge>
  <edge label="818033 (pp) 821412" source="130" target="320">
    <att type="string" name="canonicalName" value="818033 (pp) 821412"/>
    <att type="string" name="interaction" value="pp"/>
    <att type="int" name="SCORE" value="258"/>
    <att type="string" name="support" value="{&quot;StringDB&quot;: &quot;physical&quot;, &quot;StringEvidence&quot;: &quot;experiments:0.227,textmining:0.002&quot;, &quot;String_Score_Physical&quot;: 258, &quot;String_Score_Combined&quot;: 260}"/>
  </edge>
  <edge label="818033 (pp) 821521" source="130" target="325">
    <att type="string" name="canonicalName" value="818033 (pp) 821521"/>
    <att type="string" name="interaction" value="pp"/>
    <att type="int" name="SCORE" value="230"/>
    <att type="string" name="support" value="{&quot;StringDB&quot;: &quot;physical&quot;, &quot;StringEvidence&quot;: &quot;experiments:0.198&quot;, &quot;String_Score_Physical&quot;: 230, &quot;String_Score_Combined&quot;: 230}"/>
  </edge>
  <edge label="818033 (pp) 831197" source="130" target="762">
    <att type="string" name="canonicalName" value="818033 (pp) 831197"/>
    <att type="string" name="interaction" value="pp"/>
    <att type="int" name="SCORE" value="214"/>
    <att type="string" name="support" value="{&quot;StringDB&quot;: &quot;physical&quot;, &quot;StringEvidence&quot;: &quot;experiments:0.180,textmining:0.032,coexpression:0.013&quot;, &quot;String_Score_Physical&quot;: 214, &quot;String_Score_Combined&quot;: 248}"/>
  </edge>
  <edge label="818033 (pp) 831541" source="130" target="787">
    <att type="string" name="canonicalName" value="818033 (pp) 831541"/>
    <att type="string" name="interaction" value="pp"/>
    <att type="int" name="SCORE" value="219"/>
    <att type="string" name="support" value="{&quot;StringDB&quot;: &quot;physical&quot;, &quot;StringEvidence&quot;: &quot;experiments:0.186&quot;, &quot;String_Score_Physical&quot;: 219, &quot;String_Score_Combined&quot;: 219}"/>
  </edge>
  <edge label="818033 (pp) 831658" source="130" target="790">
    <att type="string" name="canonicalName" value="818033 (pp) 831658"/>
    <att type="string" name="interaction" value="pp"/>
    <att type="int" name="SCORE" value="248"/>
    <att type="string" name="support" value="{&quot;StringDB&quot;: &quot;physical&quot;, &quot;StringEvidence&quot;: &quot;experiments:0.217&quot;, &quot;String_Score_Physical&quot;: 248, &quot;String_Score_Combined&quot;: 248}"/>
  </edge>
  <edge label="818033 (pp) 835170" source="130" target="911">
    <att type="string" name="canonicalName" value="818033 (pp) 835170"/>
    <att type="string" name="interaction" value="pp"/>
    <att type="int" name="SCORE" value="220"/>
    <att type="string" name="support" value="{&quot;StringDB&quot;: &quot;physical&quot;, &quot;StringEvidence&quot;: &quot;experiments:0.187&quot;, &quot;String_Score_Physical&quot;: 220, &quot;String_Score_Combined&quot;: 220}"/>
  </edge>
  <edge label="818033 (pp) 835574" source="130" target="940">
    <att type="string" name="canonicalName" value="818033 (pp) 835574"/>
    <att type="string" name="interaction" value="pp"/>
    <att type="int" name="SCORE" value="269"/>
    <att type="string" name="support" value="{&quot;StringDB&quot;: &quot;physical&quot;, &quot;StringEvidence&quot;: &quot;textmining:0.366,experiments:0.238&quot;, &quot;String_Score_Physical&quot;: 269, &quot;String_Score_Combined&quot;: 536}"/>
  </edge>
  <edge label="818033 (pp) 836034" source="130" target="964">
    <att type="string" name="canonicalName" value="818033 (pp) 836034"/>
    <att type="string" name="interaction" value="pp"/>
    <att type="int" name="SCORE" value="468"/>
    <att type="string" name="support" value="{&quot;StringDB&quot;: &quot;physical&quot;, &quot;StringEvidence&quot;: &quot;experiments:0.445,textmining:0.188&quot;, &quot;String_Score_Physical&quot;: 468, &quot;String_Score_Combined&quot;: 567}"/>
  </edge>
  <edge label="818033 (pp) 836723" source="130" target="1006">
    <att type="string" name="canonicalName" value="818033 (pp) 836723"/>
    <att type="string" name="interaction" value="pp"/>
    <att type="int" name="SCORE" value="785"/>
    <att type="string" name="support" value="{&quot;StringDB&quot;: &quot;physical&quot;, &quot;StringEvidence&quot;: &quot;textmining:0.782,experiments:0.776,coexpression:0.034&quot;, &quot;BioGrid&quot;: &quot;physical&quot;, &quot;BioGrid_PubMed&quot;: &quot;25908862&quot;, &quot;BioGrid_Type&quot;: &quot;Reconstituted Complex,Two-hybrid,Affinity Capture-Western&quot;, &quot;String_Score_Physical&quot;: 785, &quot;String_Score_Combined&quot;: 954}"/>
  </edge>
  <edge label="818033 (pp) 837248" source="130" target="1034">
    <att type="string" name="canonicalName" value="818033 (pp) 837248"/>
    <att type="string" name="interaction" value="pp"/>
    <att type="int" name="SCORE" value="206"/>
    <att type="string" name="support" value="{&quot;StringDB&quot;: &quot;physical&quot;, &quot;StringEvidence&quot;: &quot;experiments:0.172&quot;, &quot;String_Score_Physical&quot;: 206, &quot;String_Score_Combined&quot;: 206}"/>
  </edge>
  <edge label="818033 (pp) 837362" source="130" target="1047">
    <att type="string" name="canonicalName" value="818033 (pp) 837362"/>
    <att type="string" name="interaction" value="pp"/>
    <att type="int" name="SCORE" value="468"/>
    <att type="string" name="support" value="{&quot;StringDB&quot;: &quot;physical&quot;, &quot;StringEvidence&quot;: &quot;experiments:0.445,textmining:0.304&quot;, &quot;String_Score_Physical&quot;: 468, &quot;String_Score_Combined&quot;: 629}"/>
  </edge>
  <edge label="818033 (pp) 841576" source="130" target="1207">
    <att type="string" name="canonicalName" value="818033 (pp) 841576"/>
    <att type="string" name="interaction" value="pp"/>
    <att type="int" name="SCORE" value="270"/>
    <att type="string" name="support" value="{&quot;StringDB&quot;: &quot;physical&quot;, &quot;StringEvidence&quot;: &quot;experiments:0.239&quot;, &quot;String_Score_Physical&quot;: 270, &quot;String_Score_Combined&quot;: 270}"/>
  </edge>
  <edge label="818033 (pp) 842708" source="130" target="1266">
    <att type="string" name="canonicalName" value="818033 (pp) 842708"/>
    <att type="string" name="interaction" value="pp"/>
    <att type="int" name="SCORE" value="468"/>
    <att type="string" name="support" value="{&quot;StringDB&quot;: &quot;physical&quot;, &quot;StringEvidence&quot;: &quot;experiments:0.445,textmining:0.188&quot;, &quot;String_Score_Physical&quot;: 468, &quot;String_Score_Combined&quot;: 567}"/>
  </edge>
  <edge label="818033 (pp) 843707" source="130" target="1308">
    <att type="string" name="canonicalName" value="818033 (pp) 843707"/>
    <att type="string" name="interaction" value="pp"/>
    <att type="int" name="SCORE" value="270"/>
    <att type="string" name="support" value="{&quot;StringDB&quot;: &quot;physical&quot;, &quot;StringEvidence&quot;: &quot;experiments:0.239&quot;, &quot;String_Score_Physical&quot;: 270, &quot;String_Score_Combined&quot;: 270}"/>
  </edge>
  <edge label="818033 (pp) 844055" source="130" target="1330">
    <att type="string" name="canonicalName" value="818033 (pp) 844055"/>
    <att type="string" name="interaction" value="pp"/>
    <att type="int" name="SCORE" value="270"/>
    <att type="string" name="support" value="{&quot;StringDB&quot;: &quot;physical&quot;, &quot;StringEvidence&quot;: &quot;experiments:0.239,textmining:0.005&quot;, &quot;String_Score_Physical&quot;: 270, &quot;String_Score_Combined&quot;: 273}"/>
  </edge>
  <edge label="818033 (pp) 844347" source="130" target="1352">
    <att type="string" name="canonicalName" value="818033 (pp) 844347"/>
    <att type="string" name="interaction" value="pp"/>
    <att type="int" name="SCORE" value="252"/>
    <att type="string" name="support" value="{&quot;StringDB&quot;: &quot;physical&quot;, &quot;StringEvidence&quot;: &quot;experiments:0.220&quot;, &quot;String_Score_Physical&quot;: 252, &quot;String_Score_Combined&quot;: 252}"/>
  </edge>
  <edge label="818037 (pp) 818282" source="131" target="143">
    <att type="string" name="canonicalName" value="818037 (pp) 818282"/>
    <att type="string" name="interaction" value="pp"/>
    <att type="int" name="SCORE" value="523"/>
    <att type="string" name="support" value="{&quot;StringDB&quot;: &quot;physical&quot;, &quot;StringEvidence&quot;: &quot;experiments:0.503,textmining:0.209,coexpression:0.008&quot;, &quot;String_Score_Physical&quot;: 523, &quot;String_Score_Combined&quot;: 625}"/>
  </edge>
  <edge label="818037 (pp) 830165" source="131" target="697">
    <att type="string" name="canonicalName" value="818037 (pp) 830165"/>
    <att type="string" name="interaction" value="pp"/>
    <att type="int" name="SCORE" value="260"/>
    <att type="string" name="support" value="{&quot;StringDB&quot;: &quot;physical&quot;, &quot;StringEvidence&quot;: &quot;experiments:0.229,textmining:0.032&quot;, &quot;String_Score_Physical&quot;: 260, &quot;String_Score_Combined&quot;: 284}"/>
  </edge>
  <edge label="818037 (pp) 830903" source="131" target="744">
    <att type="string" name="canonicalName" value="818037 (pp) 830903"/>
    <att type="string" name="interaction" value="pp"/>
    <att type="int" name="SCORE" value="260"/>
    <att type="string" name="support" value="{&quot;StringDB&quot;: &quot;physical&quot;, &quot;StringEvidence&quot;: &quot;experiments:0.229,textmining:0.032&quot;, &quot;String_Score_Physical&quot;: 260, &quot;String_Score_Combined&quot;: 284}"/>
  </edge>
  <edge label="818037 (pp) 830904" source="131" target="745">
    <att type="string" name="canonicalName" value="818037 (pp) 830904"/>
    <att type="string" name="interaction" value="pp"/>
    <att type="int" name="SCORE" value="260"/>
    <att type="string" name="support" value="{&quot;StringDB&quot;: &quot;physical&quot;, &quot;StringEvidence&quot;: &quot;experiments:0.229,textmining:0.032&quot;, &quot;String_Score_Physical&quot;: 260, &quot;String_Score_Combined&quot;: 284}"/>
  </edge>
  <edge label="818037 (pp) 836661" source="131" target="1001">
    <att type="string" name="canonicalName" value="818037 (pp) 836661"/>
    <att type="string" name="interaction" value="pp"/>
    <att type="int" name="SCORE" value="260"/>
    <att type="string" name="support" value="{&quot;StringDB&quot;: &quot;physical&quot;, &quot;StringEvidence&quot;: &quot;experiments:0.229,textmining:0.032&quot;, &quot;String_Score_Physical&quot;: 260, &quot;String_Score_Combined&quot;: 284}"/>
  </edge>
  <edge label="818037 (pp) 837279" source="131" target="1036">
    <att type="string" name="canonicalName" value="818037 (pp) 837279"/>
    <att type="string" name="interaction" value="pp"/>
    <att type="int" name="SCORE" value="260"/>
    <att type="string" name="support" value="{&quot;StringDB&quot;: &quot;physical&quot;, &quot;StringEvidence&quot;: &quot;experiments:0.229,textmining:0.032&quot;, &quot;String_Score_Physical&quot;: 260, &quot;String_Score_Combined&quot;: 284}"/>
  </edge>
  <edge label="818037 (pp) 837297" source="131" target="1038">
    <att type="string" name="canonicalName" value="818037 (pp) 837297"/>
    <att type="string" name="interaction" value="pp"/>
    <att type="int" name="SCORE" value="260"/>
    <att type="string" name="support" value="{&quot;StringDB&quot;: &quot;physical&quot;, &quot;StringEvidence&quot;: &quot;experiments:0.229,textmining:0.032&quot;, &quot;String_Score_Physical&quot;: 260, &quot;String_Score_Combined&quot;: 284}"/>
  </edge>
  <edge label="818037 (pp) 842070" source="131" target="1234">
    <att type="string" name="canonicalName" value="818037 (pp) 842070"/>
    <att type="string" name="interaction" value="pp"/>
    <att type="int" name="SCORE" value="732"/>
    <att type="string" name="support" value="{&quot;StringDB&quot;: &quot;physical&quot;, &quot;StringEvidence&quot;: &quot;textmining:0.923,experiments:0.583,database:0.333,coexpression:0.084&quot;, &quot;BioGrid&quot;: &quot;physical&quot;, &quot;BioGrid_PubMed&quot;: &quot;22199235&quot;, &quot;BioGrid_Type&quot;: &quot;Two-hybrid&quot;, &quot;String_Score_Physical&quot;: 732, &quot;String_Score_Combined&quot;: 981}"/>
  </edge>
  <edge label="818061 (pp) 818587" source="132" target="156">
    <att type="string" name="canonicalName" value="818061 (pp) 818587"/>
    <att type="string" name="interaction" value="pp"/>
    <att type="int" name="SCORE" value="208"/>
    <att type="string" name="support" value="{&quot;StringDB&quot;: &quot;functional&quot;, &quot;StringEvidence&quot;: &quot;textmining:0.164,coexpression:0.160&quot;, &quot;BioGrid&quot;: &quot;physical&quot;, &quot;BioGrid_PubMed&quot;: &quot;32191846&quot;, &quot;BioGrid_Type&quot;: &quot;Co-fractionation&quot;, &quot;BioGrid_Score&quot;: &quot;0.612313853&quot;, &quot;String_Score_Combined&quot;: 325, &quot;String_Score_Physical&quot;: 208}"/>
  </edge>
  <edge label="818061 (pp) 821339" source="132" target="313">
    <att type="string" name="canonicalName" value="818061 (pp) 821339"/>
    <att type="string" name="interaction" value="pp"/>
    <att type="int" name="SCORE" value="208"/>
    <att type="string" name="support" value="{&quot;BioGrid&quot;: &quot;physical&quot;, &quot;BioGrid_PubMed&quot;: &quot;30833711&quot;, &quot;BioGrid_Type&quot;: &quot;Affinity Capture-MS&quot;}"/>
  </edge>
  <edge label="818061 (pp) 823150" source="132" target="376">
    <att type="string" name="canonicalName" value="818061 (pp) 823150"/>
    <att type="string" name="interaction" value="pp"/>
    <att type="int" name="SCORE" value="232"/>
    <att type="string" name="support" value="{&quot;StringDB&quot;: &quot;physical&quot;, &quot;StringEvidence&quot;: &quot;experiments:0.200,coexpression:0.001&quot;, &quot;String_Score_Physical&quot;: 232, &quot;String_Score_Combined&quot;: 233}"/>
  </edge>
  <edge label="818061 (pp) 829025" source="132" target="618">
    <att type="string" name="canonicalName" value="818061 (pp) 829025"/>
    <att type="string" name="interaction" value="pp"/>
    <att type="int" name="SCORE" value="208"/>
    <att type="string" name="support" value="{&quot;BioGrid&quot;: &quot;physical&quot;, &quot;BioGrid_PubMed&quot;: &quot;32191846&quot;, &quot;BioGrid_Type&quot;: &quot;Co-fractionation&quot;, &quot;BioGrid_Score&quot;: &quot;0.622953463&quot;}"/>
  </edge>
  <edge label="818061 (pp) 829726" source="132" target="672">
    <att type="string" name="canonicalName" value="818061 (pp) 829726"/>
    <att type="string" name="interaction" value="pp"/>
    <att type="int" name="SCORE" value="276"/>
    <att type="string" name="support" value="{&quot;StringDB&quot;: &quot;physical&quot;, &quot;StringEvidence&quot;: &quot;experiments:0.245,coexpression:0.007&quot;, &quot;String_Score_Physical&quot;: 276, &quot;String_Score_Combined&quot;: 281}"/>
  </edge>
  <edge label="818061 (pp) 830463" source="132" target="710">
    <att type="string" name="canonicalName" value="818061 (pp) 830463"/>
    <att type="string" name="interaction" value="pp"/>
    <att type="int" name="SCORE" value="208"/>
    <att type="string" name="support" value="{&quot;BioGrid&quot;: &quot;physical&quot;, &quot;BioGrid_PubMed&quot;: &quot;32191846&quot;, &quot;BioGrid_Type&quot;: &quot;Co-fractionation&quot;, &quot;BioGrid_Score&quot;: &quot;0.553406205&quot;}"/>
  </edge>
  <edge label="818061 (pp) 830841" source="132" target="738">
    <att type="string" name="canonicalName" value="818061 (pp) 830841"/>
    <att type="string" name="interaction" value="pp"/>
    <att type="int" name="SCORE" value="232"/>
    <att type="string" name="support" value="{&quot;StringDB&quot;: &quot;physical&quot;, &quot;StringEvidence&quot;: &quot;experiments:0.200,coexpression:0.001&quot;, &quot;String_Score_Physical&quot;: 232, &quot;String_Score_Combined&quot;: 233}"/>
  </edge>
  <edge label="818061 (pp) 834602" source="132" target="879">
    <att type="string" name="canonicalName" value="818061 (pp) 834602"/>
    <att type="string" name="interaction" value="pp"/>
    <att type="int" name="SCORE" value="208"/>
    <att type="string" name="support" value="{&quot;BioGrid&quot;: &quot;physical&quot;, &quot;BioGrid_PubMed&quot;: &quot;32191846&quot;, &quot;BioGrid_Type&quot;: &quot;Co-fractionation&quot;, &quot;BioGrid_Score&quot;: &quot;0.646694805&quot;}"/>
  </edge>
  <edge label="818061 (pp) 835941" source="132" target="955">
    <att type="string" name="canonicalName" value="818061 (pp) 835941"/>
    <att type="string" name="interaction" value="pp"/>
    <att type="int" name="SCORE" value="208"/>
    <att type="string" name="support" value="{&quot;BioGrid&quot;: &quot;physical&quot;, &quot;BioGrid_PubMed&quot;: &quot;32191846&quot;, &quot;BioGrid_Type&quot;: &quot;Co-fractionation&quot;, &quot;BioGrid_Score&quot;: &quot;0.5371057&quot;}"/>
  </edge>
  <edge label="818061 (pp) 836899" source="132" target="1020">
    <att type="string" name="canonicalName" value="818061 (pp) 836899"/>
    <att type="string" name="interaction" value="pp"/>
    <att type="int" name="SCORE" value="208"/>
    <att type="string" name="support" value="{&quot;BioGrid&quot;: &quot;physical&quot;, &quot;BioGrid_PubMed&quot;: &quot;32191846&quot;, &quot;BioGrid_Type&quot;: &quot;Co-fractionation&quot;, &quot;BioGrid_Score&quot;: &quot;0.52096106&quot;}"/>
  </edge>
  <edge label="818061 (pp) 841812" source="132" target="1216">
    <att type="string" name="canonicalName" value="818061 (pp) 841812"/>
    <att type="string" name="interaction" value="pp"/>
    <att type="int" name="SCORE" value="208"/>
    <att type="string" name="support" value="{&quot;BioGrid&quot;: &quot;physical&quot;, &quot;BioGrid_PubMed&quot;: &quot;32191846&quot;, &quot;BioGrid_Type&quot;: &quot;Co-fractionation&quot;, &quot;BioGrid_Score&quot;: &quot;0.526907863&quot;}"/>
  </edge>
  <edge label="818061 (pp) 842497" source="132" target="1251">
    <att type="string" name="canonicalName" value="818061 (pp) 842497"/>
    <att type="string" name="interaction" value="pp"/>
    <att type="int" name="SCORE" value="208"/>
    <att type="string" name="support" value="{&quot;BioGrid&quot;: &quot;physical&quot;, &quot;BioGrid_PubMed&quot;: &quot;32191846&quot;, &quot;BioGrid_Type&quot;: &quot;Co-fractionation&quot;, &quot;BioGrid_Score&quot;: &quot;0.598443251&quot;}"/>
  </edge>
  <edge label="818069 (pp) 818408" source="133" target="149">
    <att type="string" name="canonicalName" value="818069 (pp) 818408"/>
    <att type="string" name="interaction" value="pp"/>
    <att type="int" name="SCORE" value="900"/>
    <att type="string" name="support" value="{&quot;StringDB&quot;: &quot;physical&quot;, &quot;StringEvidence&quot;: &quot;database:0.896,textmining:0.450,coexpression:0.096,experiments:0.006&quot;, &quot;String_Score_Physical&quot;: 900, &quot;String_Score_Combined&quot;: 950}"/>
  </edge>
  <edge label="818069 (pp) 819563" source="133" target="202">
    <att type="string" name="canonicalName" value="818069 (pp) 819563"/>
    <att type="string" name="interaction" value="pp"/>
    <att type="int" name="SCORE" value="900"/>
    <att type="string" name="support" value="{&quot;StringDB&quot;: &quot;physical&quot;, &quot;StringEvidence&quot;: &quot;database:0.896,textmining:0.344&quot;, &quot;String_Score_Physical&quot;: 900, &quot;String_Score_Combined&quot;: 934}"/>
  </edge>
  <edge label="818069 (pp) 820343" source="133" target="250">
    <att type="string" name="canonicalName" value="818069 (pp) 820343"/>
    <att type="string" name="interaction" value="pp"/>
    <att type="int" name="SCORE" value="237"/>
    <att type="string" name="support" value="{&quot;StringDB&quot;: &quot;physical&quot;, &quot;StringEvidence&quot;: &quot;coexpression:0.276,experiments:0.205,neighborhood:0.155,textmining:0.081&quot;, &quot;String_Score_Physical&quot;: 237, &quot;String_Score_Combined&quot;: 571}"/>
  </edge>
  <edge label="818069 (pp) 821977" source="133" target="348">
    <att type="string" name="canonicalName" value="818069 (pp) 821977"/>
    <att type="string" name="interaction" value="pp"/>
    <att type="int" name="SCORE" value="208"/>
    <att type="string" name="support" value="{&quot;StringDB&quot;: &quot;functional&quot;, &quot;StringEvidence&quot;: &quot;coexpression:0.829,textmining:0.543,neighborhood:0.149&quot;, &quot;BioGrid&quot;: &quot;physical&quot;, &quot;BioGrid_PubMed&quot;: &quot;32191846&quot;, &quot;BioGrid_Type&quot;: &quot;Co-fractionation&quot;, &quot;BioGrid_Score&quot;: &quot;0.655699328&quot;, &quot;String_Score_Combined&quot;: 936, &quot;String_Score_Physical&quot;: 208}"/>
  </edge>
  <edge label="818069 (pp) 823655" source="133" target="382">
    <att type="string" name="canonicalName" value="818069 (pp) 823655"/>
    <att type="string" name="interaction" value="pp"/>
    <att type="int" name="SCORE" value="245"/>
    <att type="string" name="support" value="{&quot;StringDB&quot;: &quot;physical&quot;, &quot;StringEvidence&quot;: &quot;experiments:0.214&quot;, &quot;String_Score_Physical&quot;: 245, &quot;String_Score_Combined&quot;: 245}"/>
  </edge>
  <edge label="818069 (pp) 824930" source="133" target="450">
    <att type="string" name="canonicalName" value="818069 (pp) 824930"/>
    <att type="string" name="interaction" value="pp"/>
    <att type="int" name="SCORE" value="900"/>
    <att type="string" name="support" value="{&quot;StringDB&quot;: &quot;physical&quot;, &quot;StringEvidence&quot;: &quot;database:0.896,textmining:0.800,coexpression:0.650,cooccurrence:0.181,neighborhood:0.155,experiments:0.007&quot;, &quot;BioGrid&quot;: &quot;physical&quot;, &quot;BioGrid_PubMed&quot;: &quot;32191846&quot;, &quot;BioGrid_Type&quot;: &quot;Co-fractionation&quot;, &quot;BioGrid_Score&quot;: &quot;0.676899483&quot;, &quot;String_Score_Physical&quot;: 900, &quot;String_Score_Combined&quot;: 995}"/>
  </edge>
  <edge label="818069 (pp) 825246" source="133" target="466">
    <att type="string" name="canonicalName" value="818069 (pp) 825246"/>
    <att type="string" name="interaction" value="pp"/>
    <att type="int" name="SCORE" value="211"/>
    <att type="string" name="support" value="{&quot;StringDB&quot;: &quot;physical&quot;, &quot;StringEvidence&quot;: &quot;experiments:0.177,textmining:0.090,coexpression:0.057,neighborhood:0.019&quot;, &quot;BioGrid&quot;: &quot;physical&quot;, &quot;BioGrid_PubMed&quot;: &quot;32191846&quot;, &quot;BioGrid_Type&quot;: &quot;Co-fractionation&quot;, &quot;BioGrid_Score&quot;: &quot;0.555794754&quot;, &quot;String_Score_Physical&quot;: 211, &quot;String_Score_Combined&quot;: 335}"/>
  </edge>
  <edge label="818069 (pp) 829387" source="133" target="640">
    <att type="string" name="canonicalName" value="818069 (pp) 829387"/>
    <att type="string" name="interaction" value="pp"/>
    <att type="int" name="SCORE" value="908"/>
    <att type="string" name="support" value="{&quot;StringDB&quot;: &quot;physical&quot;, &quot;StringEvidence&quot;: &quot;coexpression:0.964,database:0.896,textmining:0.546,neighborhood:0.123,experiments:0.090&quot;, &quot;String_Score_Physical&quot;: 908, &quot;String_Score_Combined&quot;: 998}"/>
  </edge>
  <edge label="818069 (pp) 829440" source="133" target="646">
    <att type="string" name="canonicalName" value="818069 (pp) 829440"/>
    <att type="string" name="interaction" value="pp"/>
    <att type="int" name="SCORE" value="208"/>
    <att type="string" name="support" value="{&quot;StringDB&quot;: &quot;functional&quot;, &quot;StringEvidence&quot;: &quot;neighborhood:0.141,textmining:0.001&quot;, &quot;BioGrid&quot;: &quot;physical&quot;, &quot;BioGrid_PubMed&quot;: &quot;32191846&quot;, &quot;BioGrid_Type&quot;: &quot;Co-fractionation&quot;, &quot;BioGrid_Score&quot;: &quot;0.621423521&quot;, &quot;String_Score_Combined&quot;: 176, &quot;String_Score_Physical&quot;: 208}"/>
  </edge>
  <edge label="818069 (pp) 830139" source="133" target="695">
    <att type="string" name="canonicalName" value="818069 (pp) 830139"/>
    <att type="string" name="interaction" value="pp"/>
    <att type="int" name="SCORE" value="414"/>
    <att type="string" name="support" value="{&quot;StringDB&quot;: &quot;physical&quot;, &quot;StringEvidence&quot;: &quot;experiments:0.389&quot;, &quot;String_Score_Physical&quot;: 414, &quot;String_Score_Combined&quot;: 414}"/>
  </edge>
  <edge label="818069 (pp) 831882" source="133" target="796">
    <att type="string" name="canonicalName" value="818069 (pp) 831882"/>
    <att type="string" name="interaction" value="pp"/>
    <att type="int" name="SCORE" value="235"/>
    <att type="string" name="support" value="{&quot;StringDB&quot;: &quot;physical&quot;, &quot;StringEvidence&quot;: &quot;textmining:0.546,experiments:0.202,coexpression:0.087&quot;, &quot;String_Score_Physical&quot;: 235, &quot;String_Score_Combined&quot;: 683}"/>
  </edge>
  <edge label="818069 (pp) 831899" source="133" target="798">
    <att type="string" name="canonicalName" value="818069 (pp) 831899"/>
    <att type="string" name="interaction" value="pp"/>
    <att type="int" name="SCORE" value="379"/>
    <att type="string" name="support" value="{&quot;StringDB&quot;: &quot;physical&quot;, &quot;StringEvidence&quot;: &quot;experiments:0.352&quot;, &quot;BioGrid&quot;: &quot;physical&quot;, &quot;BioGrid_PubMed&quot;: &quot;23667124&quot;, &quot;BioGrid_Type&quot;: &quot;Affinity Capture-MS&quot;, &quot;String_Score_Physical&quot;: 379, &quot;String_Score_Combined&quot;: 379}"/>
  </edge>
  <edge label="818069 (pp) 839866" source="133" target="1157">
    <att type="string" name="canonicalName" value="818069 (pp) 839866"/>
    <att type="string" name="interaction" value="pp"/>
    <att type="int" name="SCORE" value="208"/>
    <att type="string" name="support" value="{&quot;StringDB&quot;: &quot;functional&quot;, &quot;StringEvidence&quot;: &quot;textmining:0.238,coexpression:0.235&quot;, &quot;BioGrid&quot;: &quot;physical&quot;, &quot;BioGrid_PubMed&quot;: &quot;32191846&quot;, &quot;BioGrid_Type&quot;: &quot;Co-fractionation&quot;, &quot;BioGrid_Score&quot;: &quot;0.544886648&quot;, &quot;String_Score_Combined&quot;: 441, &quot;String_Score_Physical&quot;: 208}"/>
  </edge>
  <edge label="818069 (pp) 842724" source="133" target="1269">
    <att type="string" name="canonicalName" value="818069 (pp) 842724"/>
    <att type="string" name="interaction" value="pp"/>
    <att type="int" name="SCORE" value="208"/>
    <att type="string" name="support" value="{&quot;StringDB&quot;: &quot;functional&quot;, &quot;StringEvidence&quot;: &quot;textmining:0.297&quot;, &quot;BioGrid&quot;: &quot;physical&quot;, &quot;BioGrid_PubMed&quot;: &quot;32191846&quot;, &quot;BioGrid_Type&quot;: &quot;Co-fractionation&quot;, &quot;BioGrid_Score&quot;: &quot;0.67428371&quot;, &quot;String_Score_Combined&quot;: 325, &quot;String_Score_Physical&quot;: 208}"/>
  </edge>
  <edge label="818069 (pp) 843619" source="133" target="1305">
    <att type="string" name="canonicalName" value="818069 (pp) 843619"/>
    <att type="string" name="interaction" value="pp"/>
    <att type="int" name="SCORE" value="900"/>
    <att type="string" name="support" value="{&quot;StringDB&quot;: &quot;physical&quot;, &quot;StringEvidence&quot;: &quot;database:0.896,neighborhood:0.064,textmining:0.051,coexpression:0.007&quot;, &quot;String_Score_Physical&quot;: 900, &quot;String_Score_Combined&quot;: 911}"/>
  </edge>
  <edge label="818077 (pp) 829750" source="134" target="674">
    <att type="string" name="canonicalName" value="818077 (pp) 829750"/>
    <att type="string" name="interaction" value="pp"/>
    <att type="int" name="SCORE" value="315"/>
    <att type="string" name="support" value="{&quot;StringDB&quot;: &quot;physical&quot;, &quot;StringEvidence&quot;: &quot;experiments:0.287,textmining:0.189,coexpression:0.003&quot;, &quot;String_Score_Physical&quot;: 315, &quot;String_Score_Combined&quot;: 447}"/>
  </edge>
  <edge label="818077 (pp) 831899" source="134" target="798">
    <att type="string" name="canonicalName" value="818077 (pp) 831899"/>
    <att type="string" name="interaction" value="pp"/>
    <att type="int" name="SCORE" value="266"/>
    <att type="string" name="support" value="{&quot;StringDB&quot;: &quot;physical&quot;, &quot;StringEvidence&quot;: &quot;experiments:0.235,textmining:0.013&quot;, &quot;BioGrid&quot;: &quot;physical&quot;, &quot;BioGrid_PubMed&quot;: &quot;18535787&quot;, &quot;BioGrid_Type&quot;: &quot;Affinity Capture-MS&quot;, &quot;String_Score_Physical&quot;: 266, &quot;String_Score_Combined&quot;: 275}"/>
  </edge>
  <edge label="818077 (pp) 834637" source="134" target="880">
    <att type="string" name="canonicalName" value="818077 (pp) 834637"/>
    <att type="string" name="interaction" value="pp"/>
    <att type="int" name="SCORE" value="315"/>
    <att type="string" name="support" value="{&quot;StringDB&quot;: &quot;physical&quot;, &quot;StringEvidence&quot;: &quot;experiments:0.287,textmining:0.190,coexpression:0.003&quot;, &quot;String_Score_Physical&quot;: 315, &quot;String_Score_Combined&quot;: 447}"/>
  </edge>
  <edge label="818099 (pp) 823741" source="135" target="386">
    <att type="string" name="canonicalName" value="818099 (pp) 823741"/>
    <att type="string" name="interaction" value="pp"/>
    <att type="int" name="SCORE" value="900"/>
    <att type="string" name="support" value="{&quot;StringDB&quot;: &quot;physical&quot;, &quot;StringEvidence&quot;: &quot;database:0.896&quot;, &quot;String_Score_Physical&quot;: 900, &quot;String_Score_Combined&quot;: 900}"/>
  </edge>
  <edge label="818099 (pp) 823975" source="135" target="401">
    <att type="string" name="canonicalName" value="818099 (pp) 823975"/>
    <att type="string" name="interaction" value="pp"/>
    <att type="int" name="SCORE" value="900"/>
    <att type="string" name="support" value="{&quot;StringDB&quot;: &quot;physical&quot;, &quot;StringEvidence&quot;: &quot;database:0.896,textmining:0.091&quot;, &quot;String_Score_Physical&quot;: 900, &quot;String_Score_Combined&quot;: 909}"/>
  </edge>
  <edge label="818099 (pp) 829362" source="135" target="637">
    <att type="string" name="canonicalName" value="818099 (pp) 829362"/>
    <att type="string" name="interaction" value="pp"/>
    <att type="int" name="SCORE" value="237"/>
    <att type="string" name="support" value="{&quot;StringDB&quot;: &quot;physical&quot;, &quot;StringEvidence&quot;: &quot;experiments:0.205&quot;, &quot;String_Score_Physical&quot;: 237, &quot;String_Score_Combined&quot;: 237}"/>
  </edge>
  <edge label="818099 (pp) 830392" source="135" target="705">
    <att type="string" name="canonicalName" value="818099 (pp) 830392"/>
    <att type="string" name="interaction" value="pp"/>
    <att type="int" name="SCORE" value="301"/>
    <att type="string" name="support" value="{&quot;StringDB&quot;: &quot;physical&quot;, &quot;StringEvidence&quot;: &quot;experiments:0.271&quot;, &quot;String_Score_Physical&quot;: 301, &quot;String_Score_Combined&quot;: 301}"/>
  </edge>
  <edge label="818099 (pp) 832352" source="135" target="823">
    <att type="string" name="canonicalName" value="818099 (pp) 832352"/>
    <att type="string" name="interaction" value="pp"/>
    <att type="int" name="SCORE" value="900"/>
    <att type="string" name="support" value="{&quot;StringDB&quot;: &quot;physical&quot;, &quot;StringEvidence&quot;: &quot;database:0.896&quot;, &quot;String_Score_Physical&quot;: 900, &quot;String_Score_Combined&quot;: 900}"/>
  </edge>
  <edge label="818099 (pp) 833333" source="135" target="847">
    <att type="string" name="canonicalName" value="818099 (pp) 833333"/>
    <att type="string" name="interaction" value="pp"/>
    <att type="int" name="SCORE" value="301"/>
    <att type="string" name="support" value="{&quot;StringDB&quot;: &quot;physical&quot;, &quot;StringEvidence&quot;: &quot;experiments:0.271&quot;, &quot;String_Score_Physical&quot;: 301, &quot;String_Score_Combined&quot;: 301}"/>
  </edge>
  <edge label="818102 (pp) 831197" source="136" target="762">
    <att type="string" name="canonicalName" value="818102 (pp) 831197"/>
    <att type="string" name="interaction" value="pp"/>
    <att type="int" name="SCORE" value="191"/>
    <att type="string" name="support" value="{&quot;StringDB&quot;: &quot;physical&quot;, &quot;StringEvidence&quot;: &quot;experiments:0.156,coexpression:0.092,textmining:0.007&quot;, &quot;String_Score_Physical&quot;: 191, &quot;String_Score_Combined&quot;: 270}"/>
  </edge>
  <edge label="818102 (pp) 842284" source="136" target="1241">
    <att type="string" name="canonicalName" value="818102 (pp) 842284"/>
    <att type="string" name="interaction" value="pp"/>
    <att type="int" name="SCORE" value="231"/>
    <att type="string" name="support" value="{&quot;StringDB&quot;: &quot;physical&quot;, &quot;StringEvidence&quot;: &quot;textmining:0.299,experiments:0.199&quot;, &quot;String_Score_Physical&quot;: 231, &quot;String_Score_Combined&quot;: 461}"/>
  </edge>
  <edge label="818127 (pp) 843984" source="137" target="1324">
    <att type="string" name="canonicalName" value="818127 (pp) 843984"/>
    <att type="string" name="interaction" value="pp"/>
    <att type="int" name="SCORE" value="216"/>
    <att type="string" name="support" value="{&quot;StringDB&quot;: &quot;physical&quot;, &quot;StringEvidence&quot;: &quot;experiments:0.182,textmining:0.040,coexpression:0.002&quot;, &quot;String_Score_Physical&quot;: 216, &quot;String_Score_Combined&quot;: 248}"/>
  </edge>
  <edge label="818131 (pp) 819363" source="138" target="198">
    <att type="string" name="canonicalName" value="818131 (pp) 819363"/>
    <att type="string" name="interaction" value="pp"/>
    <att type="int" name="SCORE" value="475"/>
    <att type="string" name="support" value="{&quot;StringDB&quot;: &quot;physical&quot;, &quot;StringEvidence&quot;: &quot;experiments:0.453,textmining:0.301,coexpression:0.024&quot;, &quot;String_Score_Physical&quot;: 475, &quot;String_Score_Combined&quot;: 641}"/>
  </edge>
  <edge label="818131 (pp) 819743" source="138" target="213">
    <att type="string" name="canonicalName" value="818131 (pp) 819743"/>
    <att type="string" name="interaction" value="pp"/>
    <att type="int" name="SCORE" value="265"/>
    <att type="string" name="support" value="{&quot;StringDB&quot;: &quot;physical&quot;, &quot;StringEvidence&quot;: &quot;experiments:0.234,coexpression:0.054&quot;, &quot;String_Score_Physical&quot;: 265, &quot;String_Score_Combined&quot;: 304}"/>
  </edge>
  <edge label="818131 (pp) 820193" source="138" target="241">
    <att type="string" name="canonicalName" value="818131 (pp) 820193"/>
    <att type="string" name="interaction" value="pp"/>
    <att type="int" name="SCORE" value="475"/>
    <att type="string" name="support" value="{&quot;StringDB&quot;: &quot;physical&quot;, &quot;StringEvidence&quot;: &quot;experiments:0.453,textmining:0.301,coexpression:0.027&quot;, &quot;String_Score_Physical&quot;: 475, &quot;String_Score_Combined&quot;: 643}"/>
  </edge>
  <edge label="818131 (pp) 820915" source="138" target="292">
    <att type="string" name="canonicalName" value="818131 (pp) 820915"/>
    <att type="string" name="interaction" value="pp"/>
    <att type="int" name="SCORE" value="224"/>
    <att type="string" name="support" value="{&quot;StringDB&quot;: &quot;physical&quot;, &quot;StringEvidence&quot;: &quot;textmining:0.519,experiments:0.191,coexpression:0.151&quot;, &quot;String_Score_Physical&quot;: 224, &quot;String_Score_Combined&quot;: 683}"/>
  </edge>
  <edge label="818131 (pp) 823396" source="138" target="377">
    <att type="string" name="canonicalName" value="818131 (pp) 823396"/>
    <att type="string" name="interaction" value="pp"/>
    <att type="int" name="SCORE" value="256"/>
    <att type="string" name="support" value="{&quot;StringDB&quot;: &quot;physical&quot;, &quot;StringEvidence&quot;: &quot;textmining:0.316,experiments:0.225,coexpression:0.060&quot;, &quot;String_Score_Physical&quot;: 256, &quot;String_Score_Combined&quot;: 522}"/>
  </edge>
  <edge label="818131 (pp) 827837" source="138" target="562">
    <att type="string" name="canonicalName" value="818131 (pp) 827837"/>
    <att type="string" name="interaction" value="pp"/>
    <att type="int" name="SCORE" value="718"/>
    <att type="string" name="support" value="{&quot;StringDB&quot;: &quot;physical&quot;, &quot;StringEvidence&quot;: &quot;experiments:0.706,textmining:0.344,coexpression:0.003&quot;, &quot;String_Score_Physical&quot;: 718, &quot;String_Score_Combined&quot;: 815}"/>
  </edge>
  <edge label="818131 (pp) 828153" source="138" target="578">
    <att type="string" name="canonicalName" value="818131 (pp) 828153"/>
    <att type="string" name="interaction" value="pp"/>
    <att type="int" name="SCORE" value="234"/>
    <att type="string" name="support" value="{&quot;StringDB&quot;: &quot;physical&quot;, &quot;StringEvidence&quot;: &quot;experiments:0.201,coexpression:0.104&quot;, &quot;String_Score_Physical&quot;: 234, &quot;String_Score_Combined&quot;: 313}"/>
  </edge>
  <edge label="818131 (pp) 828717" source="138" target="605">
    <att type="string" name="canonicalName" value="818131 (pp) 828717"/>
    <att type="string" name="interaction" value="pp"/>
    <att type="int" name="SCORE" value="258"/>
    <att type="string" name="support" value="{&quot;StringDB&quot;: &quot;physical&quot;, &quot;StringEvidence&quot;: &quot;experiments:0.227&quot;, &quot;String_Score_Physical&quot;: 258, &quot;String_Score_Combined&quot;: 258}"/>
  </edge>
  <edge label="818131 (pp) 828826" source="138" target="608">
    <att type="string" name="canonicalName" value="818131 (pp) 828826"/>
    <att type="string" name="interaction" value="pp"/>
    <att type="int" name="SCORE" value="475"/>
    <att type="string" name="support" value="{&quot;StringDB&quot;: &quot;physical&quot;, &quot;StringEvidence&quot;: &quot;experiments:0.453,textmining:0.301,coexpression:0.007&quot;, &quot;String_Score_Physical&quot;: 475, &quot;String_Score_Combined&quot;: 635}"/>
  </edge>
  <edge label="818131 (pp) 831100" source="138" target="755">
    <att type="string" name="canonicalName" value="818131 (pp) 831100"/>
    <att type="string" name="interaction" value="pp"/>
    <att type="int" name="SCORE" value="718"/>
    <att type="string" name="support" value="{&quot;StringDB&quot;: &quot;physical&quot;, &quot;StringEvidence&quot;: &quot;experiments:0.706,textmining:0.344,coexpression:0.003&quot;, &quot;String_Score_Physical&quot;: 718, &quot;String_Score_Combined&quot;: 815}"/>
  </edge>
  <edge label="818131 (pp) 831424" source="138" target="779">
    <att type="string" name="canonicalName" value="818131 (pp) 831424"/>
    <att type="string" name="interaction" value="pp"/>
    <att type="int" name="SCORE" value="306"/>
    <att type="string" name="support" value="{&quot;StringDB&quot;: &quot;physical&quot;, &quot;StringEvidence&quot;: &quot;experiments:0.276&quot;, &quot;String_Score_Physical&quot;: 306, &quot;String_Score_Combined&quot;: 306}"/>
  </edge>
  <edge label="818131 (pp) 831449" source="138" target="780">
    <att type="string" name="canonicalName" value="818131 (pp) 831449"/>
    <att type="string" name="interaction" value="pp"/>
    <att type="int" name="SCORE" value="246"/>
    <att type="string" name="support" value="{&quot;StringDB&quot;: &quot;physical&quot;, &quot;StringEvidence&quot;: &quot;experiments:0.215,coexpression:0.096,textmining:0.002&quot;, &quot;String_Score_Physical&quot;: 246, &quot;String_Score_Combined&quot;: 320}"/>
  </edge>
  <edge label="818131 (pp) 831769" source="138" target="793">
    <att type="string" name="canonicalName" value="818131 (pp) 831769"/>
    <att type="string" name="interaction" value="pp"/>
    <att type="int" name="SCORE" value="256"/>
    <att type="string" name="support" value="{&quot;StringDB&quot;: &quot;physical&quot;, &quot;StringEvidence&quot;: &quot;experiments:0.225&quot;, &quot;String_Score_Physical&quot;: 256, &quot;String_Score_Combined&quot;: 256}"/>
  </edge>
  <edge label="818131 (pp) 834082" source="138" target="865">
    <att type="string" name="canonicalName" value="818131 (pp) 834082"/>
    <att type="string" name="interaction" value="pp"/>
    <att type="int" name="SCORE" value="304"/>
    <att type="string" name="support" value="{&quot;StringDB&quot;: &quot;physical&quot;, &quot;StringEvidence&quot;: &quot;experiments:0.274,coexpression:0.146,textmining:0.032&quot;, &quot;String_Score_Physical&quot;: 304, &quot;String_Score_Combined&quot;: 425}"/>
  </edge>
  <edge label="818131 (pp) 834492" source="138" target="876">
    <att type="string" name="canonicalName" value="818131 (pp) 834492"/>
    <att type="string" name="interaction" value="pp"/>
    <att type="int" name="SCORE" value="732"/>
    <att type="string" name="support" value="{&quot;StringDB&quot;: &quot;physical&quot;, &quot;StringEvidence&quot;: &quot;experiments:0.721,coexpression:0.090&quot;, &quot;String_Score_Physical&quot;: 732, &quot;String_Score_Combined&quot;: 756}"/>
  </edge>
  <edge label="818131 (pp) 834670" source="138" target="882">
    <att type="string" name="canonicalName" value="818131 (pp) 834670"/>
    <att type="string" name="interaction" value="pp"/>
    <att type="int" name="SCORE" value="234"/>
    <att type="string" name="support" value="{&quot;StringDB&quot;: &quot;physical&quot;, &quot;StringEvidence&quot;: &quot;experiments:0.201,coexpression:0.126&quot;, &quot;String_Score_Physical&quot;: 234, &quot;String_Score_Combined&quot;: 330}"/>
  </edge>
  <edge label="818131 (pp) 835797" source="138" target="952">
    <att type="string" name="canonicalName" value="818131 (pp) 835797"/>
    <att type="string" name="interaction" value="pp"/>
    <att type="int" name="SCORE" value="258"/>
    <att type="string" name="support" value="{&quot;StringDB&quot;: &quot;physical&quot;, &quot;StringEvidence&quot;: &quot;experiments:0.227&quot;, &quot;String_Score_Physical&quot;: 258, &quot;String_Score_Combined&quot;: 258}"/>
  </edge>
  <edge label="818131 (pp) 836370" source="138" target="982">
    <att type="string" name="canonicalName" value="818131 (pp) 836370"/>
    <att type="string" name="interaction" value="pp"/>
    <att type="int" name="SCORE" value="780"/>
    <att type="string" name="support" value="{&quot;StringDB&quot;: &quot;physical&quot;, &quot;StringEvidence&quot;: &quot;experiments:0.771,textmining:0.684,coexpression:0.003&quot;, &quot;String_Score_Physical&quot;: 780, &quot;String_Score_Combined&quot;: 930}"/>
  </edge>
  <edge label="818131 (pp) 836391" source="138" target="983">
    <att type="string" name="canonicalName" value="818131 (pp) 836391"/>
    <att type="string" name="interaction" value="pp"/>
    <att type="int" name="SCORE" value="718"/>
    <att type="string" name="support" value="{&quot;StringDB&quot;: &quot;physical&quot;, &quot;StringEvidence&quot;: &quot;experiments:0.706,textmining:0.344,coexpression:0.003&quot;, &quot;String_Score_Physical&quot;: 718, &quot;String_Score_Combined&quot;: 815}"/>
  </edge>
  <edge label="818131 (pp) 836671" source="138" target="1002">
    <att type="string" name="canonicalName" value="818131 (pp) 836671"/>
    <att type="string" name="interaction" value="pp"/>
    <att type="int" name="SCORE" value="475"/>
    <att type="string" name="support" value="{&quot;StringDB&quot;: &quot;physical&quot;, &quot;StringEvidence&quot;: &quot;experiments:0.453,textmining:0.301,coexpression:0.068&quot;, &quot;String_Score_Physical&quot;: 475, &quot;String_Score_Combined&quot;: 658}"/>
  </edge>
  <edge label="818131 (pp) 836723" source="138" target="1006">
    <att type="string" name="canonicalName" value="818131 (pp) 836723"/>
    <att type="string" name="interaction" value="pp"/>
    <att type="int" name="SCORE" value="475"/>
    <att type="string" name="support" value="{&quot;StringDB&quot;: &quot;physical&quot;, &quot;StringEvidence&quot;: &quot;experiments:0.453,textmining:0.344,coexpression:0.101&quot;, &quot;String_Score_Physical&quot;: 475, &quot;String_Score_Combined&quot;: 690}"/>
  </edge>
  <edge label="818131 (pp) 836763" source="138" target="1010">
    <att type="string" name="canonicalName" value="818131 (pp) 836763"/>
    <att type="string" name="interaction" value="pp"/>
    <att type="int" name="SCORE" value="256"/>
    <att type="string" name="support" value="{&quot;StringDB&quot;: &quot;physical&quot;, &quot;StringEvidence&quot;: &quot;textmining:0.302,experiments:0.225,coexpression:0.061&quot;, &quot;String_Score_Physical&quot;: 256, &quot;String_Score_Combined&quot;: 513}"/>
  </edge>
  <edge label="818131 (pp) 837362" source="138" target="1047">
    <att type="string" name="canonicalName" value="818131 (pp) 837362"/>
    <att type="string" name="interaction" value="pp"/>
    <att type="int" name="SCORE" value="194"/>
    <att type="string" name="support" value="{&quot;StringDB&quot;: &quot;physical&quot;, &quot;StringEvidence&quot;: &quot;textmining:0.468,experiments:0.160,coexpression:0.021&quot;, &quot;String_Score_Physical&quot;: 194, &quot;String_Score_Combined&quot;: 580}"/>
  </edge>
  <edge label="818131 (pp) 838777" source="138" target="1118">
    <att type="string" name="canonicalName" value="818131 (pp) 838777"/>
    <att type="string" name="interaction" value="pp"/>
    <att type="int" name="SCORE" value="256"/>
    <att type="string" name="support" value="{&quot;StringDB&quot;: &quot;physical&quot;, &quot;StringEvidence&quot;: &quot;textmining:0.302,experiments:0.225,coexpression:0.044&quot;, &quot;String_Score_Physical&quot;: 256, &quot;String_Score_Combined&quot;: 504}"/>
  </edge>
  <edge label="818131 (pp) 839405" source="138" target="1142">
    <att type="string" name="canonicalName" value="818131 (pp) 839405"/>
    <att type="string" name="interaction" value="pp"/>
    <att type="int" name="SCORE" value="731"/>
    <att type="string" name="support" value="{&quot;StringDB&quot;: &quot;physical&quot;, &quot;StringEvidence&quot;: &quot;experiments:0.719,textmining:0.241&quot;, &quot;String_Score_Physical&quot;: 731, &quot;String_Score_Combined&quot;: 795}"/>
  </edge>
  <edge label="818131 (pp) 839453" source="138" target="1147">
    <att type="string" name="canonicalName" value="818131 (pp) 839453"/>
    <att type="string" name="interaction" value="pp"/>
    <att type="int" name="SCORE" value="760"/>
    <att type="string" name="support" value="{&quot;StringDB&quot;: &quot;physical&quot;, &quot;StringEvidence&quot;: &quot;experiments:0.750&quot;, &quot;String_Score_Physical&quot;: 760, &quot;String_Score_Combined&quot;: 760}"/>
  </edge>
  <edge label="818131 (pp) 839681" source="138" target="1152">
    <att type="string" name="canonicalName" value="818131 (pp) 839681"/>
    <att type="string" name="interaction" value="pp"/>
    <att type="int" name="SCORE" value="265"/>
    <att type="string" name="support" value="{&quot;StringDB&quot;: &quot;physical&quot;, &quot;StringEvidence&quot;: &quot;experiments:0.234,coexpression:0.054&quot;, &quot;String_Score_Physical&quot;: 265, &quot;String_Score_Combined&quot;: 304}"/>
  </edge>
  <edge label="818131 (pp) 840026" source="138" target="1165">
    <att type="string" name="canonicalName" value="818131 (pp) 840026"/>
    <att type="string" name="interaction" value="pp"/>
    <att type="int" name="SCORE" value="198"/>
    <att type="string" name="support" value="{&quot;StringDB&quot;: &quot;physical&quot;, &quot;StringEvidence&quot;: &quot;experiments:0.164,coexpression:0.016&quot;, &quot;String_Score_Physical&quot;: 198, &quot;String_Score_Combined&quot;: 210}"/>
  </edge>
  <edge label="818131 (pp) 842588" source="138" target="1257">
    <att type="string" name="canonicalName" value="818131 (pp) 842588"/>
    <att type="string" name="interaction" value="pp"/>
    <att type="int" name="SCORE" value="208"/>
    <att type="string" name="support" value="{&quot;BioGrid&quot;: &quot;physical&quot;, &quot;BioGrid_PubMed&quot;: &quot;32191846&quot;, &quot;BioGrid_Type&quot;: &quot;Co-fractionation&quot;, &quot;BioGrid_Score&quot;: &quot;0.511331211&quot;}"/>
  </edge>
  <edge label="818131 (pp) 842668" source="138" target="1262">
    <att type="string" name="canonicalName" value="818131 (pp) 842668"/>
    <att type="string" name="interaction" value="pp"/>
    <att type="int" name="SCORE" value="475"/>
    <att type="string" name="support" value="{&quot;StringDB&quot;: &quot;physical&quot;, &quot;StringEvidence&quot;: &quot;experiments:0.453,textmining:0.301,coexpression:0.081&quot;, &quot;String_Score_Physical&quot;: 475, &quot;String_Score_Combined&quot;: 662}"/>
  </edge>
  <edge label="818131 (pp) 843964" source="138" target="1322">
    <att type="string" name="canonicalName" value="818131 (pp) 843964"/>
    <att type="string" name="interaction" value="pp"/>
    <att type="int" name="SCORE" value="235"/>
    <att type="string" name="support" value="{&quot;StringDB&quot;: &quot;physical&quot;, &quot;StringEvidence&quot;: &quot;experiments:0.202,textmining:0.112,coexpression:0.006&quot;, &quot;String_Score_Physical&quot;: 235, &quot;String_Score_Combined&quot;: 324}"/>
  </edge>
  <edge label="818131 (pp) 844055" source="138" target="1330">
    <att type="string" name="canonicalName" value="818131 (pp) 844055"/>
    <att type="string" name="interaction" value="pp"/>
    <att type="int" name="SCORE" value="830"/>
    <att type="string" name="support" value="{&quot;StringDB&quot;: &quot;physical&quot;, &quot;StringEvidence&quot;: &quot;experiments:0.823,coexpression:0.022,textmining:0.008&quot;, &quot;String_Score_Physical&quot;: 830, &quot;String_Score_Combined&quot;: 835}"/>
  </edge>
  <edge label="818205 (pp) 825880" source="139" target="492">
    <att type="string" name="canonicalName" value="818205 (pp) 825880"/>
    <att type="string" name="interaction" value="pp"/>
    <att type="int" name="SCORE" value="319"/>
    <att type="string" name="support" value="{&quot;StringDB&quot;: &quot;physical&quot;, &quot;StringEvidence&quot;: &quot;experiments:0.291,coexpression:0.016&quot;, &quot;String_Score_Physical&quot;: 319, &quot;String_Score_Combined&quot;: 330}"/>
  </edge>
  <edge label="818205 (pp) 826414" source="139" target="499">
    <att type="string" name="canonicalName" value="818205 (pp) 826414"/>
    <att type="string" name="interaction" value="pp"/>
    <att type="int" name="SCORE" value="319"/>
    <att type="string" name="support" value="{&quot;StringDB&quot;: &quot;physical&quot;, &quot;StringEvidence&quot;: &quot;experiments:0.291,coexpression:0.008&quot;, &quot;String_Score_Physical&quot;: 319, &quot;String_Score_Combined&quot;: 325}"/>
  </edge>
  <edge label="818205 (pp) 831899" source="139" target="798">
    <att type="string" name="canonicalName" value="818205 (pp) 831899"/>
    <att type="string" name="interaction" value="pp"/>
    <att type="int" name="SCORE" value="319"/>
    <att type="string" name="support" value="{&quot;StringDB&quot;: &quot;physical&quot;, &quot;StringEvidence&quot;: &quot;experiments:0.291,coexpression:0.079&quot;, &quot;String_Score_Physical&quot;: 319, &quot;String_Score_Combined&quot;: 373}"/>
  </edge>
  <edge label="818205 (pp) 832184" source="139" target="815">
    <att type="string" name="canonicalName" value="818205 (pp) 832184"/>
    <att type="string" name="interaction" value="pp"/>
    <att type="int" name="SCORE" value="319"/>
    <att type="string" name="support" value="{&quot;StringDB&quot;: &quot;physical&quot;, &quot;StringEvidence&quot;: &quot;experiments:0.291&quot;, &quot;String_Score_Physical&quot;: 319, &quot;String_Score_Combined&quot;: 319}"/>
  </edge>
  <edge label="818211 (pp) 821613" source="140" target="330">
    <att type="string" name="canonicalName" value="818211 (pp) 821613"/>
    <att type="string" name="interaction" value="pp"/>
    <att type="int" name="SCORE" value="199"/>
    <att type="string" name="support" value="{&quot;StringDB&quot;: &quot;physical&quot;, &quot;StringEvidence&quot;: &quot;experiments:0.165,textmining:0.126,coexpression:0.022&quot;, &quot;String_Score_Physical&quot;: 199, &quot;String_Score_Combined&quot;: 315}"/>
  </edge>
  <edge label="818211 (pp) 824510" source="140" target="428">
    <att type="string" name="canonicalName" value="818211 (pp) 824510"/>
    <att type="string" name="interaction" value="pp"/>
    <att type="int" name="SCORE" value="208"/>
    <att type="string" name="support" value="{&quot;BioGrid&quot;: &quot;physical&quot;, &quot;BioGrid_PubMed&quot;: &quot;27609422&quot;, &quot;BioGrid_Type&quot;: &quot;Affinity Capture-MS&quot;}"/>
  </edge>
  <edge label="818226 (pp) 821870" source="141" target="341">
    <att type="string" name="canonicalName" value="818226 (pp) 821870"/>
    <att type="string" name="interaction" value="pp"/>
    <att type="int" name="SCORE" value="667"/>
    <att type="string" name="support" value="{&quot;StringDB&quot;: &quot;physical&quot;, &quot;StringEvidence&quot;: &quot;coexpression:0.696,textmining:0.637,database:0.635,neighborhood:0.137,experiments:0.051&quot;, &quot;String_Score_Physical&quot;: 667, &quot;String_Score_Combined&quot;: 968}"/>
  </edge>
  <edge label="818226 (pp) 824077" source="141" target="405">
    <att type="string" name="canonicalName" value="818226 (pp) 824077"/>
    <att type="string" name="interaction" value="pp"/>
    <att type="int" name="SCORE" value="667"/>
    <att type="string" name="support" value="{&quot;StringDB&quot;: &quot;physical&quot;, &quot;StringEvidence&quot;: &quot;coexpression:0.696,textmining:0.653,database:0.635,neighborhood:0.137,experiments:0.051&quot;, &quot;String_Score_Physical&quot;: 667, &quot;String_Score_Combined&quot;: 969}"/>
  </edge>
  <edge label="818226 (pp) 824465" source="141" target="426">
    <att type="string" name="canonicalName" value="818226 (pp) 824465"/>
    <att type="string" name="interaction" value="pp"/>
    <att type="int" name="SCORE" value="667"/>
    <att type="string" name="support" value="{&quot;StringDB&quot;: &quot;physical&quot;, &quot;StringEvidence&quot;: &quot;coexpression:0.735,textmining:0.657,database:0.635,neighborhood:0.137,experiments:0.051&quot;, &quot;String_Score_Physical&quot;: 667, &quot;String_Score_Combined&quot;: 973}"/>
  </edge>
  <edge label="818226 (pp) 824555" source="141" target="430">
    <att type="string" name="canonicalName" value="818226 (pp) 824555"/>
    <att type="string" name="interaction" value="pp"/>
    <att type="int" name="SCORE" value="240"/>
    <att type="string" name="support" value="{&quot;StringDB&quot;: &quot;physical&quot;, &quot;StringEvidence&quot;: &quot;experiments:0.209,textmining:0.157,coexpression:0.031&quot;, &quot;String_Score_Physical&quot;: 240, &quot;String_Score_Combined&quot;: 380}"/>
  </edge>
  <edge label="818226 (pp) 824710" source="141" target="439">
    <att type="string" name="canonicalName" value="818226 (pp) 824710"/>
    <att type="string" name="interaction" value="pp"/>
    <att type="int" name="SCORE" value="472"/>
    <att type="string" name="support" value="{&quot;StringDB&quot;: &quot;physical&quot;, &quot;StringEvidence&quot;: &quot;coexpression:0.948,textmining:0.645,experiments:0.449,cooccurrence:0.172,neighborhood:0.155&quot;, &quot;String_Score_Physical&quot;: 472, &quot;String_Score_Combined&quot;: 993}"/>
  </edge>
  <edge label="818226 (pp) 824714" source="141" target="440">
    <att type="string" name="canonicalName" value="818226 (pp) 824714"/>
    <att type="string" name="interaction" value="pp"/>
    <att type="int" name="SCORE" value="218"/>
    <att type="string" name="support" value="{&quot;StringDB&quot;: &quot;physical&quot;, &quot;StringEvidence&quot;: &quot;experiments:0.185&quot;, &quot;String_Score_Physical&quot;: 218, &quot;String_Score_Combined&quot;: 218}"/>
  </edge>
  <edge label="818226 (pp) 825246" source="141" target="466">
    <att type="string" name="canonicalName" value="818226 (pp) 825246"/>
    <att type="string" name="interaction" value="pp"/>
    <att type="int" name="SCORE" value="815"/>
    <att type="string" name="support" value="{&quot;StringDB&quot;: &quot;physical&quot;, &quot;StringEvidence&quot;: &quot;database:0.791,textmining:0.699,coexpression:0.236,experiments:0.075,neighborhood:0.014&quot;, &quot;String_Score_Physical&quot;: 815, &quot;String_Score_Combined&quot;: 957}"/>
  </edge>
  <edge label="818226 (pp) 828613" source="141" target="599">
    <att type="string" name="canonicalName" value="818226 (pp) 828613"/>
    <att type="string" name="interaction" value="pp"/>
    <att type="int" name="SCORE" value="258"/>
    <att type="string" name="support" value="{&quot;StringDB&quot;: &quot;physical&quot;, &quot;StringEvidence&quot;: &quot;experiments:0.226,textmining:0.170,coexpression:0.123&quot;, &quot;String_Score_Physical&quot;: 258, &quot;String_Score_Combined&quot;: 459}"/>
  </edge>
  <edge label="818226 (pp) 829943" source="141" target="685">
    <att type="string" name="canonicalName" value="818226 (pp) 829943"/>
    <att type="string" name="interaction" value="pp"/>
    <att type="int" name="SCORE" value="900"/>
    <att type="string" name="support" value="{&quot;StringDB&quot;: &quot;physical&quot;, &quot;StringEvidence&quot;: &quot;database:0.896,textmining:0.381,coexpression:0.042&quot;, &quot;String_Score_Physical&quot;: 900, &quot;String_Score_Combined&quot;: 940}"/>
  </edge>
  <edge label="818226 (pp) 831223" source="141" target="765">
    <att type="string" name="canonicalName" value="818226 (pp) 831223"/>
    <att type="string" name="interaction" value="pp"/>
    <att type="int" name="SCORE" value="223"/>
    <att type="string" name="support" value="{&quot;StringDB&quot;: &quot;physical&quot;, &quot;StringEvidence&quot;: &quot;experiments:0.190,coexpression:0.002&quot;, &quot;String_Score_Physical&quot;: 223, &quot;String_Score_Combined&quot;: 224}"/>
  </edge>
  <edge label="818226 (pp) 831500" source="141" target="783">
    <att type="string" name="canonicalName" value="818226 (pp) 831500"/>
    <att type="string" name="interaction" value="pp"/>
    <att type="int" name="SCORE" value="276"/>
    <att type="string" name="support" value="{&quot;StringDB&quot;: &quot;physical&quot;, &quot;StringEvidence&quot;: &quot;experiments:0.245,textmining:0.199&quot;, &quot;String_Score_Physical&quot;: 276, &quot;String_Score_Combined&quot;: 420}"/>
  </edge>
  <edge label="818226 (pp) 831899" source="141" target="798">
    <att type="string" name="canonicalName" value="818226 (pp) 831899"/>
    <att type="string" name="interaction" value="pp"/>
    <att type="int" name="SCORE" value="393"/>
    <att type="string" name="support" value="{&quot;StringDB&quot;: &quot;physical&quot;, &quot;StringEvidence&quot;: &quot;experiments:0.368,coexpression:0.030&quot;, &quot;BioGrid&quot;: &quot;physical&quot;, &quot;BioGrid_PubMed&quot;: &quot;23667124,19429840&quot;, &quot;BioGrid_Type&quot;: &quot;Affinity Capture-MS&quot;, &quot;String_Score_Physical&quot;: 393, &quot;String_Score_Combined&quot;: 412}"/>
  </edge>
  <edge label="818226 (pp) 832428" source="141" target="829">
    <att type="string" name="canonicalName" value="818226 (pp) 832428"/>
    <att type="string" name="interaction" value="pp"/>
    <att type="int" name="SCORE" value="214"/>
    <att type="string" name="support" value="{&quot;StringDB&quot;: &quot;physical&quot;, &quot;StringEvidence&quot;: &quot;experiments:0.180,neighborhood:0.014&quot;, &quot;String_Score_Physical&quot;: 214, &quot;String_Score_Combined&quot;: 224}"/>
  </edge>
  <edge label="818226 (pp) 834750" source="141" target="885">
    <att type="string" name="canonicalName" value="818226 (pp) 834750"/>
    <att type="string" name="interaction" value="pp"/>
    <att type="int" name="SCORE" value="252"/>
    <att type="string" name="support" value="{&quot;StringDB&quot;: &quot;physical&quot;, &quot;StringEvidence&quot;: &quot;experiments:0.221,neighborhood:0.136&quot;, &quot;String_Score_Physical&quot;: 252, &quot;String_Score_Combined&quot;: 354}"/>
  </edge>
  <edge label="818226 (pp) 835936" source="141" target="954">
    <att type="string" name="canonicalName" value="818226 (pp) 835936"/>
    <att type="string" name="interaction" value="pp"/>
    <att type="int" name="SCORE" value="198"/>
    <att type="string" name="support" value="{&quot;StringDB&quot;: &quot;physical&quot;, &quot;StringEvidence&quot;: &quot;experiments:0.164,neighborhood:0.029,coexpression:0.013&quot;, &quot;String_Score_Physical&quot;: 198, &quot;String_Score_Combined&quot;: 231}"/>
  </edge>
  <edge label="818226 (pp) 837904" source="141" target="1084">
    <att type="string" name="canonicalName" value="818226 (pp) 837904"/>
    <att type="string" name="interaction" value="pp"/>
    <att type="int" name="SCORE" value="546"/>
    <att type="string" name="support" value="{&quot;StringDB&quot;: &quot;physical&quot;, &quot;StringEvidence&quot;: &quot;coexpression:0.842,experiments:0.527,textmining:0.511,neighborhood:0.149&quot;, &quot;String_Score_Physical&quot;: 546, &quot;String_Score_Combined&quot;: 970}"/>
  </edge>
  <edge label="818226 (pp) 838872" source="141" target="1122">
    <att type="string" name="canonicalName" value="818226 (pp) 838872"/>
    <att type="string" name="interaction" value="pp"/>
    <att type="int" name="SCORE" value="342"/>
    <att type="string" name="support" value="{&quot;StringDB&quot;: &quot;physical&quot;, &quot;StringEvidence&quot;: &quot;experiments:0.314&quot;, &quot;String_Score_Physical&quot;: 342, &quot;String_Score_Combined&quot;: 342}"/>
  </edge>
  <edge label="818226 (pp) 840521" source="141" target="1181">
    <att type="string" name="canonicalName" value="818226 (pp) 840521"/>
    <att type="string" name="interaction" value="pp"/>
    <att type="int" name="SCORE" value="276"/>
    <att type="string" name="support" value="{&quot;StringDB&quot;: &quot;physical&quot;, &quot;StringEvidence&quot;: &quot;textmining:0.424,experiments:0.245,neighborhood:0.144,coexpression:0.007&quot;, &quot;String_Score_Physical&quot;: 276, &quot;String_Score_Combined&quot;: 645}"/>
  </edge>
  <edge label="818226 (pp) 840895" source="141" target="1184">
    <att type="string" name="canonicalName" value="818226 (pp) 840895"/>
    <att type="string" name="interaction" value="pp"/>
    <att type="int" name="SCORE" value="546"/>
    <att type="string" name="support" value="{&quot;StringDB&quot;: &quot;physical&quot;, &quot;StringEvidence&quot;: &quot;coexpression:0.770,experiments:0.527,textmining:0.426,cooccurrence:0.185,neighborhood:0.149&quot;, &quot;String_Score_Physical&quot;: 546, &quot;String_Score_Combined&quot;: 958}"/>
  </edge>
  <edge label="818226 (pp) 843741" source="141" target="1310">
    <att type="string" name="canonicalName" value="818226 (pp) 843741"/>
    <att type="string" name="interaction" value="pp"/>
    <att type="int" name="SCORE" value="800"/>
    <att type="string" name="support" value="{&quot;StringDB&quot;: &quot;physical&quot;, &quot;StringEvidence&quot;: &quot;textmining:0.798,database:0.791,cooccurrence:0.424,coexpression:0.231&quot;, &quot;String_Score_Physical&quot;: 800, &quot;String_Score_Combined&quot;: 852}"/>
  </edge>
  <edge label="818226 (pp) 844291" source="141" target="1346">
    <att type="string" name="canonicalName" value="818226 (pp) 844291"/>
    <att type="string" name="interaction" value="pp"/>
    <att type="int" name="SCORE" value="546"/>
    <att type="string" name="support" value="{&quot;StringDB&quot;: &quot;physical&quot;, &quot;StringEvidence&quot;: &quot;coexpression:0.801,experiments:0.527,textmining:0.426,neighborhood:0.149&quot;, &quot;String_Score_Physical&quot;: 546, &quot;String_Score_Combined&quot;: 955}"/>
  </edge>
  <edge label="818226 (pp) 844293" source="141" target="1347">
    <att type="string" name="canonicalName" value="818226 (pp) 844293"/>
    <att type="string" name="interaction" value="pp"/>
    <att type="int" name="SCORE" value="531"/>
    <att type="string" name="support" value="{&quot;StringDB&quot;: &quot;physical&quot;, &quot;StringEvidence&quot;: &quot;coexpression:0.981,textmining:0.762,experiments:0.511,cooccurrence:0.273,neighborhood:0.155&quot;, &quot;String_Score_Physical&quot;: 531, &quot;String_Score_Combined&quot;: 998}"/>
  </edge>
  <edge label="818226 (pp) 844381" source="141" target="1353">
    <att type="string" name="canonicalName" value="818226 (pp) 844381"/>
    <att type="string" name="interaction" value="pp"/>
    <att type="int" name="SCORE" value="274"/>
    <att type="string" name="support" value="{&quot;StringDB&quot;: &quot;physical&quot;, &quot;StringEvidence&quot;: &quot;experiments:0.243&quot;, &quot;String_Score_Physical&quot;: 274, &quot;String_Score_Combined&quot;: 274}"/>
  </edge>
  <edge label="818250 (pp) 831899" source="142" target="798">
    <att type="string" name="canonicalName" value="818250 (pp) 831899"/>
    <att type="string" name="interaction" value="pp"/>
    <att type="int" name="SCORE" value="379"/>
    <att type="string" name="support" value="{&quot;StringDB&quot;: &quot;physical&quot;, &quot;StringEvidence&quot;: &quot;experiments:0.352&quot;, &quot;BioGrid&quot;: &quot;physical&quot;, &quot;BioGrid_PubMed&quot;: &quot;23667124&quot;, &quot;BioGrid_Type&quot;: &quot;Affinity Capture-MS&quot;, &quot;String_Score_Physical&quot;: 379, &quot;String_Score_Combined&quot;: 379}"/>
  </edge>
  <edge label="818282 (pp) 821541" source="143" target="328">
    <att type="string" name="canonicalName" value="818282 (pp) 821541"/>
    <att type="string" name="interaction" value="pp"/>
    <att type="int" name="SCORE" value="201"/>
    <att type="string" name="support" value="{&quot;StringDB&quot;: &quot;physical&quot;, &quot;StringEvidence&quot;: &quot;experiments:0.167,textmining:0.005&quot;, &quot;String_Score_Physical&quot;: 201, &quot;String_Score_Combined&quot;: 205}"/>
  </edge>
  <edge label="818282 (pp) 821614" source="143" target="331">
    <att type="string" name="canonicalName" value="818282 (pp) 821614"/>
    <att type="string" name="interaction" value="pp"/>
    <att type="int" name="SCORE" value="254"/>
    <att type="string" name="support" value="{&quot;StringDB&quot;: &quot;physical&quot;, &quot;StringEvidence&quot;: &quot;experiments:0.223,coexpression:0.096,textmining:0.031&quot;, &quot;String_Score_Physical&quot;: 254, &quot;String_Score_Combined&quot;: 347}"/>
  </edge>
  <edge label="818282 (pp) 822345" source="143" target="363">
    <att type="string" name="canonicalName" value="818282 (pp) 822345"/>
    <att type="string" name="interaction" value="pp"/>
    <att type="int" name="SCORE" value="206"/>
    <att type="string" name="support" value="{&quot;StringDB&quot;: &quot;physical&quot;, &quot;StringEvidence&quot;: &quot;experiments:0.172,textmining:0.007&quot;, &quot;String_Score_Physical&quot;: 206, &quot;String_Score_Combined&quot;: 211}"/>
  </edge>
  <edge label="818282 (pp) 822561" source="143" target="372">
    <att type="string" name="canonicalName" value="818282 (pp) 822561"/>
    <att type="string" name="interaction" value="pp"/>
    <att type="int" name="SCORE" value="313"/>
    <att type="string" name="support" value="{&quot;StringDB&quot;: &quot;physical&quot;, &quot;StringEvidence&quot;: &quot;experiments:0.284&quot;, &quot;String_Score_Physical&quot;: 313, &quot;String_Score_Combined&quot;: 313}"/>
  </edge>
  <edge label="818282 (pp) 823741" source="143" target="386">
    <att type="string" name="canonicalName" value="818282 (pp) 823741"/>
    <att type="string" name="interaction" value="pp"/>
    <att type="int" name="SCORE" value="258"/>
    <att type="string" name="support" value="{&quot;StringDB&quot;: &quot;physical&quot;, &quot;StringEvidence&quot;: &quot;experiments:0.227,coexpression:0.100,textmining:0.078&quot;, &quot;String_Score_Physical&quot;: 258, &quot;String_Score_Combined&quot;: 385}"/>
  </edge>
  <edge label="818282 (pp) 827325" source="143" target="536">
    <att type="string" name="canonicalName" value="818282 (pp) 827325"/>
    <att type="string" name="interaction" value="pp"/>
    <att type="int" name="SCORE" value="260"/>
    <att type="string" name="support" value="{&quot;StringDB&quot;: &quot;physical&quot;, &quot;StringEvidence&quot;: &quot;experiments:0.229,textmining:0.031&quot;, &quot;String_Score_Physical&quot;: 260, &quot;String_Score_Combined&quot;: 284}"/>
  </edge>
  <edge label="818282 (pp) 828153" source="143" target="578">
    <att type="string" name="canonicalName" value="818282 (pp) 828153"/>
    <att type="string" name="interaction" value="pp"/>
    <att type="int" name="SCORE" value="210"/>
    <att type="string" name="support" value="{&quot;StringDB&quot;: &quot;physical&quot;, &quot;StringEvidence&quot;: &quot;experiments:0.176,textmining:0.006,coexpression:0.005&quot;, &quot;String_Score_Physical&quot;: 210, &quot;String_Score_Combined&quot;: 219}"/>
  </edge>
  <edge label="818282 (pp) 828303" source="143" target="586">
    <att type="string" name="canonicalName" value="818282 (pp) 828303"/>
    <att type="string" name="interaction" value="pp"/>
    <att type="int" name="SCORE" value="301"/>
    <att type="string" name="support" value="{&quot;StringDB&quot;: &quot;physical&quot;, &quot;StringEvidence&quot;: &quot;experiments:0.271,textmining:0.013&quot;, &quot;String_Score_Physical&quot;: 301, &quot;String_Score_Combined&quot;: 309}"/>
  </edge>
  <edge label="818282 (pp) 828348" source="143" target="587">
    <att type="string" name="canonicalName" value="818282 (pp) 828348"/>
    <att type="string" name="interaction" value="pp"/>
    <att type="int" name="SCORE" value="201"/>
    <att type="string" name="support" value="{&quot;StringDB&quot;: &quot;physical&quot;, &quot;StringEvidence&quot;: &quot;experiments:0.167,textmining:0.005&quot;, &quot;String_Score_Physical&quot;: 201, &quot;String_Score_Combined&quot;: 205}"/>
  </edge>
  <edge label="818282 (pp) 828831" source="143" target="609">
    <att type="string" name="canonicalName" value="818282 (pp) 828831"/>
    <att type="string" name="interaction" value="pp"/>
    <att type="int" name="SCORE" value="254"/>
    <att type="string" name="support" value="{&quot;StringDB&quot;: &quot;physical&quot;, &quot;StringEvidence&quot;: &quot;experiments:0.223,coexpression:0.096,textmining:0.031&quot;, &quot;String_Score_Physical&quot;: 254, &quot;String_Score_Combined&quot;: 347}"/>
  </edge>
  <edge label="818282 (pp) 830764" source="143" target="732">
    <att type="string" name="canonicalName" value="818282 (pp) 830764"/>
    <att type="string" name="interaction" value="pp"/>
    <att type="int" name="SCORE" value="206"/>
    <att type="string" name="support" value="{&quot;StringDB&quot;: &quot;physical&quot;, &quot;StringEvidence&quot;: &quot;experiments:0.172,textmining:0.007&quot;, &quot;String_Score_Physical&quot;: 206, &quot;String_Score_Combined&quot;: 211}"/>
  </edge>
  <edge label="818282 (pp) 830768" source="143" target="734">
    <att type="string" name="canonicalName" value="818282 (pp) 830768"/>
    <att type="string" name="interaction" value="pp"/>
    <att type="int" name="SCORE" value="226"/>
    <att type="string" name="support" value="{&quot;StringDB&quot;: &quot;physical&quot;, &quot;StringEvidence&quot;: &quot;experiments:0.194,textmining:0.027,coexpression:0.004&quot;, &quot;String_Score_Physical&quot;: 226, &quot;String_Score_Combined&quot;: 251}"/>
  </edge>
  <edge label="818282 (pp) 831277" source="143" target="770">
    <att type="string" name="canonicalName" value="818282 (pp) 831277"/>
    <att type="string" name="interaction" value="pp"/>
    <att type="int" name="SCORE" value="206"/>
    <att type="string" name="support" value="{&quot;StringDB&quot;: &quot;physical&quot;, &quot;StringEvidence&quot;: &quot;experiments:0.172,textmining:0.007&quot;, &quot;String_Score_Physical&quot;: 206, &quot;String_Score_Combined&quot;: 211}"/>
  </edge>
  <edge label="818282 (pp) 832102" source="143" target="811">
    <att type="string" name="canonicalName" value="818282 (pp) 832102"/>
    <att type="string" name="interaction" value="pp"/>
    <att type="int" name="SCORE" value="296"/>
    <att type="string" name="support" value="{&quot;StringDB&quot;: &quot;physical&quot;, &quot;StringEvidence&quot;: &quot;experiments:0.266,textmining:0.080,coexpression:0.007&quot;, &quot;String_Score_Physical&quot;: 296, &quot;String_Score_Combined&quot;: 357}"/>
  </edge>
  <edge label="818282 (pp) 832352" source="143" target="823">
    <att type="string" name="canonicalName" value="818282 (pp) 832352"/>
    <att type="string" name="interaction" value="pp"/>
    <att type="int" name="SCORE" value="258"/>
    <att type="string" name="support" value="{&quot;StringDB&quot;: &quot;physical&quot;, &quot;StringEvidence&quot;: &quot;experiments:0.227,coexpression:0.100,textmining:0.082&quot;, &quot;String_Score_Physical&quot;: 258, &quot;String_Score_Combined&quot;: 387}"/>
  </edge>
  <edge label="818282 (pp) 834492" source="143" target="876">
    <att type="string" name="canonicalName" value="818282 (pp) 834492"/>
    <att type="string" name="interaction" value="pp"/>
    <att type="int" name="SCORE" value="210"/>
    <att type="string" name="support" value="{&quot;StringDB&quot;: &quot;physical&quot;, &quot;StringEvidence&quot;: &quot;experiments:0.176,textmining:0.006&quot;, &quot;String_Score_Physical&quot;: 210, &quot;String_Score_Combined&quot;: 214}"/>
  </edge>
  <edge label="818282 (pp) 834670" source="143" target="882">
    <att type="string" name="canonicalName" value="818282 (pp) 834670"/>
    <att type="string" name="interaction" value="pp"/>
    <att type="int" name="SCORE" value="210"/>
    <att type="string" name="support" value="{&quot;StringDB&quot;: &quot;physical&quot;, &quot;StringEvidence&quot;: &quot;experiments:0.176,textmining:0.006&quot;, &quot;String_Score_Physical&quot;: 210, &quot;String_Score_Combined&quot;: 214}"/>
  </edge>
  <edge label="818282 (pp) 834975" source="143" target="898">
    <att type="string" name="canonicalName" value="818282 (pp) 834975"/>
    <att type="string" name="interaction" value="pp"/>
    <att type="int" name="SCORE" value="260"/>
    <att type="string" name="support" value="{&quot;StringDB&quot;: &quot;physical&quot;, &quot;StringEvidence&quot;: &quot;experiments:0.228,textmining:0.027&quot;, &quot;String_Score_Physical&quot;: 260, &quot;String_Score_Combined&quot;: 280}"/>
  </edge>
  <edge label="818282 (pp) 836452" source="143" target="986">
    <att type="string" name="canonicalName" value="818282 (pp) 836452"/>
    <att type="string" name="interaction" value="pp"/>
    <att type="int" name="SCORE" value="206"/>
    <att type="string" name="support" value="{&quot;StringDB&quot;: &quot;physical&quot;, &quot;StringEvidence&quot;: &quot;experiments:0.172,textmining:0.007&quot;, &quot;String_Score_Physical&quot;: 206, &quot;String_Score_Combined&quot;: 211}"/>
  </edge>
  <edge label="818282 (pp) 836899" source="143" target="1020">
    <att type="string" name="canonicalName" value="818282 (pp) 836899"/>
    <att type="string" name="interaction" value="pp"/>
    <att type="int" name="SCORE" value="325"/>
    <att type="string" name="support" value="{&quot;StringDB&quot;: &quot;physical&quot;, &quot;StringEvidence&quot;: &quot;experiments:0.296,textmining:0.008&quot;, &quot;String_Score_Physical&quot;: 325, &quot;String_Score_Combined&quot;: 330}"/>
  </edge>
  <edge label="818282 (pp) 841707" source="143" target="1212">
    <att type="string" name="canonicalName" value="818282 (pp) 841707"/>
    <att type="string" name="interaction" value="pp"/>
    <att type="int" name="SCORE" value="254"/>
    <att type="string" name="support" value="{&quot;StringDB&quot;: &quot;physical&quot;, &quot;StringEvidence&quot;: &quot;experiments:0.223,coexpression:0.096,textmining:0.031&quot;, &quot;String_Score_Physical&quot;: 254, &quot;String_Score_Combined&quot;: 347}"/>
  </edge>
  <edge label="818282 (pp) 842070" source="143" target="1234">
    <att type="string" name="canonicalName" value="818282 (pp) 842070"/>
    <att type="string" name="interaction" value="pp"/>
    <att type="int" name="SCORE" value="594"/>
    <att type="string" name="support" value="{&quot;StringDB&quot;: &quot;physical&quot;, &quot;StringEvidence&quot;: &quot;experiments:0.577,textmining:0.491,coexpression:0.096&quot;, &quot;BioGrid&quot;: &quot;physical&quot;, &quot;BioGrid_PubMed&quot;: &quot;22912760,22199235&quot;, &quot;BioGrid_Type&quot;: &quot;Two-hybrid&quot;, &quot;String_Score_Physical&quot;: 594, &quot;String_Score_Combined&quot;: 813}"/>
  </edge>
  <edge label="818282 (pp) 843880" source="143" target="1317">
    <att type="string" name="canonicalName" value="818282 (pp) 843880"/>
    <att type="string" name="interaction" value="pp"/>
    <att type="int" name="SCORE" value="190"/>
    <att type="string" name="support" value="{&quot;StringDB&quot;: &quot;physical&quot;, &quot;StringEvidence&quot;: &quot;experiments:0.155&quot;, &quot;String_Score_Physical&quot;: 190, &quot;String_Score_Combined&quot;: 190}"/>
  </edge>
  <edge label="818282 (pp) 844117" source="143" target="1334">
    <att type="string" name="canonicalName" value="818282 (pp) 844117"/>
    <att type="string" name="interaction" value="pp"/>
    <att type="int" name="SCORE" value="299"/>
    <att type="string" name="support" value="{&quot;StringDB&quot;: &quot;physical&quot;, &quot;StringEvidence&quot;: &quot;experiments:0.269,textmining:0.032,coexpression:0.019&quot;, &quot;String_Score_Physical&quot;: 299, &quot;String_Score_Combined&quot;: 334}"/>
  </edge>
  <edge label="818311 (pp) 819079" source="144" target="182">
    <att type="string" name="canonicalName" value="818311 (pp) 819079"/>
    <att type="string" name="interaction" value="pp"/>
    <att type="int" name="SCORE" value="900"/>
    <att type="string" name="support" value="{&quot;StringDB&quot;: &quot;physical&quot;, &quot;StringEvidence&quot;: &quot;database:0.896&quot;, &quot;String_Score_Physical&quot;: 900, &quot;String_Score_Combined&quot;: 900}"/>
  </edge>
  <edge label="818311 (pp) 820438" source="144" target="255">
    <att type="string" name="canonicalName" value="818311 (pp) 820438"/>
    <att type="string" name="interaction" value="pp"/>
    <att type="int" name="SCORE" value="900"/>
    <att type="string" name="support" value="{&quot;StringDB&quot;: &quot;physical&quot;, &quot;StringEvidence&quot;: &quot;database:0.896,textmining:0.008&quot;, &quot;String_Score_Physical&quot;: 900, &quot;String_Score_Combined&quot;: 900}"/>
  </edge>
  <edge label="818311 (pp) 820559" source="144" target="264">
    <att type="string" name="canonicalName" value="818311 (pp) 820559"/>
    <att type="string" name="interaction" value="pp"/>
    <att type="int" name="SCORE" value="995"/>
    <att type="string" name="support" value="{&quot;StringDB&quot;: &quot;physical&quot;, &quot;StringEvidence&quot;: &quot;experiments:0.995,textmining:0.900,coexpression:0.022&quot;, &quot;BioGrid&quot;: &quot;physical&quot;, &quot;BioGrid_PubMed&quot;: &quot;12176998&quot;, &quot;BioGrid_Type&quot;: &quot;Reconstituted Complex,Two-hybrid&quot;, &quot;String_Score_Physical&quot;: 995, &quot;String_Score_Combined&quot;: 997}"/>
  </edge>
  <edge label="818311 (pp) 821412" source="144" target="320">
    <att type="string" name="canonicalName" value="818311 (pp) 821412"/>
    <att type="string" name="interaction" value="pp"/>
    <att type="int" name="SCORE" value="900"/>
    <att type="string" name="support" value="{&quot;StringDB&quot;: &quot;physical&quot;, &quot;StringEvidence&quot;: &quot;database:0.896,coexpression:0.058&quot;, &quot;String_Score_Physical&quot;: 900, &quot;String_Score_Combined&quot;: 905}"/>
  </edge>
  <edge label="818311 (pp) 824105" source="144" target="407">
    <att type="string" name="canonicalName" value="818311 (pp) 824105"/>
    <att type="string" name="interaction" value="pp"/>
    <att type="int" name="SCORE" value="927"/>
    <att type="string" name="support" value="{&quot;StringDB&quot;: &quot;physical&quot;, &quot;StringEvidence&quot;: &quot;database:0.896,textmining:0.744,experiments:0.274,coexpression:0.212&quot;, &quot;String_Score_Physical&quot;: 927, &quot;String_Score_Combined&quot;: 958}"/>
  </edge>
  <edge label="818311 (pp) 824230" source="144" target="412">
    <att type="string" name="canonicalName" value="818311 (pp) 824230"/>
    <att type="string" name="interaction" value="pp"/>
    <att type="int" name="SCORE" value="996"/>
    <att type="string" name="support" value="{&quot;StringDB&quot;: &quot;physical&quot;, &quot;StringEvidence&quot;: &quot;experiments:0.996,textmining:0.709,coexpression:0.177&quot;, &quot;String_Score_Physical&quot;: 996, &quot;String_Score_Combined&quot;: 999}"/>
  </edge>
  <edge label="818311 (pp) 824376" source="144" target="421">
    <att type="string" name="canonicalName" value="818311 (pp) 824376"/>
    <att type="string" name="interaction" value="pp"/>
    <att type="int" name="SCORE" value="900"/>
    <att type="string" name="support" value="{&quot;StringDB&quot;: &quot;physical&quot;, &quot;StringEvidence&quot;: &quot;database:0.896,textmining:0.114&quot;, &quot;String_Score_Physical&quot;: 900, &quot;String_Score_Combined&quot;: 911}"/>
  </edge>
  <edge label="818311 (pp) 825827" source="144" target="489">
    <att type="string" name="canonicalName" value="818311 (pp) 825827"/>
    <att type="string" name="interaction" value="pp"/>
    <att type="int" name="SCORE" value="900"/>
    <att type="string" name="support" value="{&quot;StringDB&quot;: &quot;physical&quot;, &quot;StringEvidence&quot;: &quot;database:0.896,textmining:0.032,coexpression:0.003&quot;, &quot;String_Score_Physical&quot;: 900, &quot;String_Score_Combined&quot;: 903}"/>
  </edge>
  <edge label="818311 (pp) 828660" source="144" target="601">
    <att type="string" name="canonicalName" value="818311 (pp) 828660"/>
    <att type="string" name="interaction" value="pp"/>
    <att type="int" name="SCORE" value="900"/>
    <att type="string" name="support" value="{&quot;StringDB&quot;: &quot;physical&quot;, &quot;StringEvidence&quot;: &quot;database:0.896,coexpression:0.162,textmining:0.042&quot;, &quot;String_Score_Physical&quot;: 900, &quot;String_Score_Combined&quot;: 919}"/>
  </edge>
  <edge label="818311 (pp) 829639" source="144" target="665">
    <att type="string" name="canonicalName" value="818311 (pp) 829639"/>
    <att type="string" name="interaction" value="pp"/>
    <att type="int" name="SCORE" value="900"/>
    <att type="string" name="support" value="{&quot;StringDB&quot;: &quot;physical&quot;, &quot;StringEvidence&quot;: &quot;database:0.896&quot;, &quot;String_Score_Physical&quot;: 900, &quot;String_Score_Combined&quot;: 900}"/>
  </edge>
  <edge label="818311 (pp) 829758" source="144" target="675">
    <att type="string" name="canonicalName" value="818311 (pp) 829758"/>
    <att type="string" name="interaction" value="pp"/>
    <att type="int" name="SCORE" value="900"/>
    <att type="string" name="support" value="{&quot;StringDB&quot;: &quot;physical&quot;, &quot;StringEvidence&quot;: &quot;database:0.896&quot;, &quot;String_Score_Physical&quot;: 900, &quot;String_Score_Combined&quot;: 900}"/>
  </edge>
  <edge label="818311 (pp) 831092" source="144" target="754">
    <att type="string" name="canonicalName" value="818311 (pp) 831092"/>
    <att type="string" name="interaction" value="pp"/>
    <att type="int" name="SCORE" value="902"/>
    <att type="string" name="support" value="{&quot;StringDB&quot;: &quot;physical&quot;, &quot;StringEvidence&quot;: &quot;database:0.896,coexpression:0.096,experiments:0.024,textmining:0.024&quot;, &quot;String_Score_Physical&quot;: 902, &quot;String_Score_Combined&quot;: 913}"/>
  </edge>
  <edge label="818311 (pp) 831541" source="144" target="787">
    <att type="string" name="canonicalName" value="818311 (pp) 831541"/>
    <att type="string" name="interaction" value="pp"/>
    <att type="int" name="SCORE" value="315"/>
    <att type="string" name="support" value="{&quot;StringDB&quot;: &quot;physical&quot;, &quot;StringEvidence&quot;: &quot;experiments:0.286,textmining:0.100,coexpression:0.003&quot;, &quot;String_Score_Physical&quot;: 315, &quot;String_Score_Combined&quot;: 385}"/>
  </edge>
  <edge label="818311 (pp) 831899" source="144" target="798">
    <att type="string" name="canonicalName" value="818311 (pp) 831899"/>
    <att type="string" name="interaction" value="pp"/>
    <att type="int" name="SCORE" value="379"/>
    <att type="string" name="support" value="{&quot;StringDB&quot;: &quot;physical&quot;, &quot;StringEvidence&quot;: &quot;experiments:0.352&quot;, &quot;BioGrid&quot;: &quot;physical&quot;, &quot;BioGrid_PubMed&quot;: &quot;23667124&quot;, &quot;BioGrid_Type&quot;: &quot;Affinity Capture-MS&quot;, &quot;String_Score_Physical&quot;: 379, &quot;String_Score_Combined&quot;: 379}"/>
  </edge>
  <edge label="818311 (pp) 834293" source="144" target="870">
    <att type="string" name="canonicalName" value="818311 (pp) 834293"/>
    <att type="string" name="interaction" value="pp"/>
    <att type="int" name="SCORE" value="927"/>
    <att type="string" name="support" value="{&quot;StringDB&quot;: &quot;physical&quot;, &quot;StringEvidence&quot;: &quot;database:0.896,experiments:0.273,coexpression:0.241,textmining:0.149&quot;, &quot;String_Score_Physical&quot;: 927, &quot;String_Score_Combined&quot;: 953}"/>
  </edge>
  <edge label="818311 (pp) 834304" source="144" target="871">
    <att type="string" name="canonicalName" value="818311 (pp) 834304"/>
    <att type="string" name="interaction" value="pp"/>
    <att type="int" name="SCORE" value="900"/>
    <att type="string" name="support" value="{&quot;StringDB&quot;: &quot;physical&quot;, &quot;StringEvidence&quot;: &quot;database:0.896,textmining:0.069,coexpression:0.062&quot;, &quot;String_Score_Physical&quot;: 900, &quot;String_Score_Combined&quot;: 912}"/>
  </edge>
  <edge label="818311 (pp) 835186" source="144" target="913">
    <att type="string" name="canonicalName" value="818311 (pp) 835186"/>
    <att type="string" name="interaction" value="pp"/>
    <att type="int" name="SCORE" value="218"/>
    <att type="string" name="support" value="{&quot;StringDB&quot;: &quot;physical&quot;, &quot;StringEvidence&quot;: &quot;experiments:0.185,textmining:0.068,coexpression:0.052&quot;, &quot;String_Score_Physical&quot;: 218, &quot;String_Score_Combined&quot;: 309}"/>
  </edge>
  <edge label="818311 (pp) 835279" source="144" target="922">
    <att type="string" name="canonicalName" value="818311 (pp) 835279"/>
    <att type="string" name="interaction" value="pp"/>
    <att type="int" name="SCORE" value="380"/>
    <att type="string" name="support" value="{&quot;StringDB&quot;: &quot;physical&quot;, &quot;StringEvidence&quot;: &quot;textmining:0.795,experiments:0.353,coexpression:0.218&quot;, &quot;String_Score_Physical&quot;: 380, &quot;String_Score_Combined&quot;: 668}"/>
  </edge>
  <edge label="818311 (pp) 835399" source="144" target="927">
    <att type="string" name="canonicalName" value="818311 (pp) 835399"/>
    <att type="string" name="interaction" value="pp"/>
    <att type="int" name="SCORE" value="900"/>
    <att type="string" name="support" value="{&quot;StringDB&quot;: &quot;physical&quot;, &quot;StringEvidence&quot;: &quot;database:0.896,textmining:0.279,coexpression:0.059&quot;, &quot;String_Score_Physical&quot;: 900, &quot;String_Score_Combined&quot;: 932}"/>
  </edge>
  <edge label="818311 (pp) 836215" source="144" target="972">
    <att type="string" name="canonicalName" value="818311 (pp) 836215"/>
    <att type="string" name="interaction" value="pp"/>
    <att type="int" name="SCORE" value="900"/>
    <att type="string" name="support" value="{&quot;StringDB&quot;: &quot;physical&quot;, &quot;StringEvidence&quot;: &quot;database:0.896,textmining:0.219,coexpression:0.007&quot;, &quot;String_Score_Physical&quot;: 900, &quot;String_Score_Combined&quot;: 922}"/>
  </edge>
  <edge label="818311 (pp) 836541" source="144" target="992">
    <att type="string" name="canonicalName" value="818311 (pp) 836541"/>
    <att type="string" name="interaction" value="pp"/>
    <att type="int" name="SCORE" value="999"/>
    <att type="string" name="support" value="{&quot;StringDB&quot;: &quot;physical&quot;, &quot;StringEvidence&quot;: &quot;experiments:0.996,database:0.896,textmining:0.895,coexpression:0.751&quot;, &quot;BioGrid&quot;: &quot;physical&quot;, &quot;BioGrid_PubMed&quot;: &quot;12176998&quot;, &quot;BioGrid_Type&quot;: &quot;Two-hybrid&quot;, &quot;String_Score_Physical&quot;: 999, &quot;String_Score_Combined&quot;: 999}"/>
  </edge>
  <edge label="818311 (pp) 837248" source="144" target="1034">
    <att type="string" name="canonicalName" value="818311 (pp) 837248"/>
    <att type="string" name="interaction" value="pp"/>
    <att type="int" name="SCORE" value="900"/>
    <att type="string" name="support" value="{&quot;StringDB&quot;: &quot;physical&quot;, &quot;StringEvidence&quot;: &quot;database:0.896,textmining:0.238,coexpression:0.004&quot;, &quot;String_Score_Physical&quot;: 900, &quot;String_Score_Combined&quot;: 924}"/>
  </edge>
  <edge label="818311 (pp) 837433" source="144" target="1054">
    <att type="string" name="canonicalName" value="818311 (pp) 837433"/>
    <att type="string" name="interaction" value="pp"/>
    <att type="int" name="SCORE" value="927"/>
    <att type="string" name="support" value="{&quot;StringDB&quot;: &quot;physical&quot;, &quot;StringEvidence&quot;: &quot;database:0.896,textmining:0.863,experiments:0.274,coexpression:0.236&quot;, &quot;BioGrid&quot;: &quot;physical&quot;, &quot;BioGrid_PubMed&quot;: &quot;32191846&quot;, &quot;BioGrid_Type&quot;: &quot;Co-fractionation&quot;, &quot;BioGrid_Score&quot;: &quot;0.681781385&quot;, &quot;String_Score_Physical&quot;: 927, &quot;String_Score_Combined&quot;: 960}"/>
  </edge>
  <edge label="818311 (pp) 838027" source="144" target="1088">
    <att type="string" name="canonicalName" value="818311 (pp) 838027"/>
    <att type="string" name="interaction" value="pp"/>
    <att type="int" name="SCORE" value="900"/>
    <att type="string" name="support" value="{&quot;StringDB&quot;: &quot;physical&quot;, &quot;StringEvidence&quot;: &quot;database:0.896,coexpression:0.017,experiments:0.008,textmining:0.006&quot;, &quot;String_Score_Physical&quot;: 900, &quot;String_Score_Combined&quot;: 903}"/>
  </edge>
  <edge label="818311 (pp) 838690" source="144" target="1114">
    <att type="string" name="canonicalName" value="818311 (pp) 838690"/>
    <att type="string" name="interaction" value="pp"/>
    <att type="int" name="SCORE" value="900"/>
    <att type="string" name="support" value="{&quot;StringDB&quot;: &quot;physical&quot;, &quot;StringEvidence&quot;: &quot;database:0.896,textmining:0.093,coexpression:0.016&quot;, &quot;String_Score_Physical&quot;: 900, &quot;String_Score_Combined&quot;: 910}"/>
  </edge>
  <edge label="818311 (pp) 839081" source="144" target="1128">
    <att type="string" name="canonicalName" value="818311 (pp) 839081"/>
    <att type="string" name="interaction" value="pp"/>
    <att type="int" name="SCORE" value="900"/>
    <att type="string" name="support" value="{&quot;StringDB&quot;: &quot;physical&quot;, &quot;StringEvidence&quot;: &quot;database:0.896,textmining:0.067,coexpression:0.019&quot;, &quot;String_Score_Physical&quot;: 900, &quot;String_Score_Combined&quot;: 908}"/>
  </edge>
  <edge label="818311 (pp) 839657" source="144" target="1150">
    <att type="string" name="canonicalName" value="818311 (pp) 839657"/>
    <att type="string" name="interaction" value="pp"/>
    <att type="int" name="SCORE" value="927"/>
    <att type="string" name="support" value="{&quot;StringDB&quot;: &quot;physical&quot;, &quot;StringEvidence&quot;: &quot;database:0.896,experiments:0.273,coexpression:0.237,textmining:0.051&quot;, &quot;String_Score_Physical&quot;: 927, &quot;String_Score_Combined&quot;: 947}"/>
  </edge>
  <edge label="818311 (pp) 840143" source="144" target="1172">
    <att type="string" name="canonicalName" value="818311 (pp) 840143"/>
    <att type="string" name="interaction" value="pp"/>
    <att type="int" name="SCORE" value="900"/>
    <att type="string" name="support" value="{&quot;StringDB&quot;: &quot;physical&quot;, &quot;StringEvidence&quot;: &quot;database:0.896,textmining:0.478,coexpression:0.014,experiments:0.007&quot;, &quot;String_Score_Physical&quot;: 900, &quot;String_Score_Combined&quot;: 948}"/>
  </edge>
  <edge label="818311 (pp) 841576" source="144" target="1207">
    <att type="string" name="canonicalName" value="818311 (pp) 841576"/>
    <att type="string" name="interaction" value="pp"/>
    <att type="int" name="SCORE" value="979"/>
    <att type="string" name="support" value="{&quot;StringDB&quot;: &quot;physical&quot;, &quot;StringEvidence&quot;: &quot;database:0.896,experiments:0.797,coexpression:0.162,textmining:0.155&quot;, &quot;String_Score_Physical&quot;: 979, &quot;String_Score_Combined&quot;: 985}"/>
  </edge>
  <edge label="818311 (pp) 841810" source="144" target="1215">
    <att type="string" name="canonicalName" value="818311 (pp) 841810"/>
    <att type="string" name="interaction" value="pp"/>
    <att type="int" name="SCORE" value="954"/>
    <att type="string" name="support" value="{&quot;StringDB&quot;: &quot;physical&quot;, &quot;StringEvidence&quot;: &quot;database:0.896,experiments:0.545,coexpression:0.003&quot;, &quot;BioGrid&quot;: &quot;physical&quot;, &quot;BioGrid_PubMed&quot;: &quot;16497658&quot;, &quot;BioGrid_Type&quot;: &quot;Reconstituted Complex&quot;, &quot;String_Score_Physical&quot;: 954, &quot;String_Score_Combined&quot;: 954}"/>
  </edge>
  <edge label="818311 (pp) 841958" source="144" target="1223">
    <att type="string" name="canonicalName" value="818311 (pp) 841958"/>
    <att type="string" name="interaction" value="pp"/>
    <att type="int" name="SCORE" value="908"/>
    <att type="string" name="support" value="{&quot;StringDB&quot;: &quot;physical&quot;, &quot;StringEvidence&quot;: &quot;database:0.896,experiments:0.080,coexpression:0.006&quot;, &quot;String_Score_Physical&quot;: 908, &quot;String_Score_Combined&quot;: 908}"/>
  </edge>
  <edge label="818311 (pp) 842497" source="144" target="1251">
    <att type="string" name="canonicalName" value="818311 (pp) 842497"/>
    <att type="string" name="interaction" value="pp"/>
    <att type="int" name="SCORE" value="258"/>
    <att type="string" name="support" value="{&quot;StringDB&quot;: &quot;physical&quot;, &quot;StringEvidence&quot;: &quot;experiments:0.226&quot;, &quot;String_Score_Physical&quot;: 258, &quot;String_Score_Combined&quot;: 258}"/>
  </edge>
  <edge label="818311 (pp) 844055" source="144" target="1330">
    <att type="string" name="canonicalName" value="818311 (pp) 844055"/>
    <att type="string" name="interaction" value="pp"/>
    <att type="int" name="SCORE" value="900"/>
    <att type="string" name="support" value="{&quot;StringDB&quot;: &quot;physical&quot;, &quot;StringEvidence&quot;: &quot;database:0.896,coexpression:0.084,textmining:0.067,experiments:0.005&quot;, &quot;String_Score_Physical&quot;: 900, &quot;String_Score_Combined&quot;: 914}"/>
  </edge>
  <edge label="818311 (pp) 844347" source="144" target="1352">
    <att type="string" name="canonicalName" value="818311 (pp) 844347"/>
    <att type="string" name="interaction" value="pp"/>
    <att type="int" name="SCORE" value="900"/>
    <att type="string" name="support" value="{&quot;StringDB&quot;: &quot;physical&quot;, &quot;StringEvidence&quot;: &quot;database:0.896,textmining:0.131,coexpression:0.036&quot;, &quot;String_Score_Physical&quot;: 900, &quot;String_Score_Combined&quot;: 916}"/>
  </edge>
  <edge label="818317 (pp) 829902" source="145" target="681">
    <att type="string" name="canonicalName" value="818317 (pp) 829902"/>
    <att type="string" name="interaction" value="pp"/>
    <att type="int" name="SCORE" value="208"/>
    <att type="string" name="support" value="{&quot;BioGrid&quot;: &quot;physical&quot;, &quot;BioGrid_PubMed&quot;: &quot;32612234&quot;, &quot;BioGrid_Type&quot;: &quot;Two-hybrid&quot;}"/>
  </edge>
  <edge label="818317 (pp) 830818" source="145" target="737">
    <att type="string" name="canonicalName" value="818317 (pp) 830818"/>
    <att type="string" name="interaction" value="pp"/>
    <att type="int" name="SCORE" value="265"/>
    <att type="string" name="support" value="{&quot;StringDB&quot;: &quot;physical&quot;, &quot;StringEvidence&quot;: &quot;textmining:0.436,experiments:0.234,coexpression:0.042&quot;, &quot;String_Score_Physical&quot;: 265, &quot;String_Score_Combined&quot;: 602}"/>
  </edge>
  <edge label="818317 (pp) 835054" source="145" target="907">
    <att type="string" name="canonicalName" value="818317 (pp) 835054"/>
    <att type="string" name="interaction" value="pp"/>
    <att type="int" name="SCORE" value="265"/>
    <att type="string" name="support" value="{&quot;StringDB&quot;: &quot;physical&quot;, &quot;StringEvidence&quot;: &quot;textmining:0.416,experiments:0.234,coexpression:0.042&quot;, &quot;String_Score_Physical&quot;: 265, &quot;String_Score_Combined&quot;: 588}"/>
  </edge>
  <edge label="818317 (pp) 838690" source="145" target="1114">
    <att type="string" name="canonicalName" value="818317 (pp) 838690"/>
    <att type="string" name="interaction" value="pp"/>
    <att type="int" name="SCORE" value="382"/>
    <att type="string" name="support" value="{&quot;StringDB&quot;: &quot;physical&quot;, &quot;StringEvidence&quot;: &quot;experiments:0.357,coexpression:0.001&quot;, &quot;String_Score_Physical&quot;: 382, &quot;String_Score_Combined&quot;: 383}"/>
  </edge>
  <edge label="818317 (pp) 843607" source="145" target="1304">
    <att type="string" name="canonicalName" value="818317 (pp) 843607"/>
    <att type="string" name="interaction" value="pp"/>
    <att type="int" name="SCORE" value="910"/>
    <att type="string" name="support" value="{&quot;StringDB&quot;: &quot;physical&quot;, &quot;StringEvidence&quot;: &quot;textmining:0.946,experiments:0.805,database:0.520,coexpression:0.204&quot;, &quot;BioGrid&quot;: &quot;physical&quot;, &quot;BioGrid_PubMed&quot;: &quot;22730406&quot;, &quot;BioGrid_Type&quot;: &quot;Two-hybrid&quot;, &quot;String_Score_Physical&quot;: 910, &quot;String_Score_Combined&quot;: 996}"/>
  </edge>
  <edge label="818337 (pp) 818377" source="146" target="148">
    <att type="string" name="canonicalName" value="818337 (pp) 818377"/>
    <att type="string" name="interaction" value="pp"/>
    <att type="int" name="SCORE" value="620"/>
    <att type="string" name="support" value="{&quot;StringDB&quot;: &quot;physical&quot;, &quot;StringEvidence&quot;: &quot;experiments:0.604,coexpression:0.250,textmining:0.177&quot;, &quot;String_Score_Physical&quot;: 620, &quot;String_Score_Combined&quot;: 765}"/>
  </edge>
  <edge label="818337 (pp) 818587" source="146" target="156">
    <att type="string" name="canonicalName" value="818337 (pp) 818587"/>
    <att type="string" name="interaction" value="pp"/>
    <att type="int" name="SCORE" value="900"/>
    <att type="string" name="support" value="{&quot;StringDB&quot;: &quot;physical&quot;, &quot;StringEvidence&quot;: &quot;database:0.896,coexpression:0.445,textmining:0.006&quot;, &quot;String_Score_Physical&quot;: 900, &quot;String_Score_Combined&quot;: 944}"/>
  </edge>
  <edge label="818337 (pp) 818589" source="146" target="157">
    <att type="string" name="canonicalName" value="818337 (pp) 818589"/>
    <att type="string" name="interaction" value="pp"/>
    <att type="int" name="SCORE" value="980"/>
    <att type="string" name="support" value="{&quot;StringDB&quot;: &quot;physical&quot;, &quot;StringEvidence&quot;: &quot;database:0.896,coexpression:0.896,experiments:0.805,textmining:0.414&quot;, &quot;BioGrid&quot;: &quot;physical&quot;, &quot;BioGrid_PubMed&quot;: &quot;32191846&quot;, &quot;BioGrid_Type&quot;: &quot;Co-fractionation&quot;, &quot;BioGrid_Score&quot;: &quot;0.561560134&quot;, &quot;String_Score_Physical&quot;: 980, &quot;String_Score_Combined&quot;: 998}"/>
  </edge>
  <edge label="818337 (pp) 818629" source="146" target="159">
    <att type="string" name="canonicalName" value="818337 (pp) 818629"/>
    <att type="string" name="interaction" value="pp"/>
    <att type="int" name="SCORE" value="620"/>
    <att type="string" name="support" value="{&quot;StringDB&quot;: &quot;physical&quot;, &quot;StringEvidence&quot;: &quot;experiments:0.604,coexpression:0.180,textmining:0.036&quot;, &quot;String_Score_Physical&quot;: 620, &quot;String_Score_Combined&quot;: 699}"/>
  </edge>
  <edge label="818337 (pp) 818784" source="146" target="167">
    <att type="string" name="canonicalName" value="818337 (pp) 818784"/>
    <att type="string" name="interaction" value="pp"/>
    <att type="int" name="SCORE" value="972"/>
    <att type="string" name="support" value="{&quot;StringDB&quot;: &quot;physical&quot;, &quot;StringEvidence&quot;: &quot;database:0.896,coexpression:0.829,experiments:0.724,textmining:0.389&quot;, &quot;String_Score_Physical&quot;: 972, &quot;String_Score_Combined&quot;: 997}"/>
  </edge>
  <edge label="818337 (pp) 819095" source="146" target="185">
    <att type="string" name="canonicalName" value="818337 (pp) 819095"/>
    <att type="string" name="interaction" value="pp"/>
    <att type="int" name="SCORE" value="971"/>
    <att type="string" name="support" value="{&quot;StringDB&quot;: &quot;physical&quot;, &quot;StringEvidence&quot;: &quot;coexpression:0.899,database:0.896,experiments:0.718,textmining:0.069&quot;, &quot;String_Score_Physical&quot;: 971, &quot;String_Score_Combined&quot;: 997}"/>
  </edge>
  <edge label="818337 (pp) 819595" source="146" target="204">
    <att type="string" name="canonicalName" value="818337 (pp) 819595"/>
    <att type="string" name="interaction" value="pp"/>
    <att type="int" name="SCORE" value="974"/>
    <att type="string" name="support" value="{&quot;StringDB&quot;: &quot;physical&quot;, &quot;StringEvidence&quot;: &quot;coexpression:0.907,database:0.896,experiments:0.741,textmining:0.425&quot;, &quot;BioGrid&quot;: &quot;physical&quot;, &quot;BioGrid_PubMed&quot;: &quot;32191846&quot;, &quot;BioGrid_Type&quot;: &quot;Co-fractionation&quot;, &quot;BioGrid_Score&quot;: &quot;0.585746244&quot;, &quot;String_Score_Physical&quot;: 974, &quot;String_Score_Combined&quot;: 998}"/>
  </edge>
  <edge label="818337 (pp) 819637" source="146" target="207">
    <att type="string" name="canonicalName" value="818337 (pp) 819637"/>
    <att type="string" name="interaction" value="pp"/>
    <att type="int" name="SCORE" value="982"/>
    <att type="string" name="support" value="{&quot;StringDB&quot;: &quot;physical&quot;, &quot;StringEvidence&quot;: &quot;coexpression:0.917,database:0.896,experiments:0.825,textmining:0.210&quot;, &quot;String_Score_Physical&quot;: 982, &quot;String_Score_Combined&quot;: 998}"/>
  </edge>
  <edge label="818337 (pp) 819890" source="146" target="222">
    <att type="string" name="canonicalName" value="818337 (pp) 819890"/>
    <att type="string" name="interaction" value="pp"/>
    <att type="int" name="SCORE" value="504"/>
    <att type="string" name="support" value="{&quot;StringDB&quot;: &quot;physical&quot;, &quot;StringEvidence&quot;: &quot;experiments:0.483,coexpression:0.149,textmining:0.005&quot;, &quot;String_Score_Physical&quot;: 504, &quot;String_Score_Combined&quot;: 579}"/>
  </edge>
  <edge label="818337 (pp) 820076" source="146" target="234">
    <att type="string" name="canonicalName" value="818337 (pp) 820076"/>
    <att type="string" name="interaction" value="pp"/>
    <att type="int" name="SCORE" value="980"/>
    <att type="string" name="support" value="{&quot;StringDB&quot;: &quot;physical&quot;, &quot;StringEvidence&quot;: &quot;coexpression:0.921,database:0.896,experiments:0.805,textmining:0.414&quot;, &quot;BioGrid&quot;: &quot;physical&quot;, &quot;BioGrid_PubMed&quot;: &quot;32191846&quot;, &quot;BioGrid_Type&quot;: &quot;Co-fractionation&quot;, &quot;BioGrid_Score&quot;: &quot;0.561560134&quot;, &quot;String_Score_Physical&quot;: 980, &quot;String_Score_Combined&quot;: 999}"/>
  </edge>
  <edge label="818337 (pp) 820091" source="146" target="235">
    <att type="string" name="canonicalName" value="818337 (pp) 820091"/>
    <att type="string" name="interaction" value="pp"/>
    <att type="int" name="SCORE" value="537"/>
    <att type="string" name="support" value="{&quot;StringDB&quot;: &quot;physical&quot;, &quot;StringEvidence&quot;: &quot;experiments:0.517,coexpression:0.443,textmining:0.016&quot;, &quot;String_Score_Physical&quot;: 537, &quot;String_Score_Combined&quot;: 746}"/>
  </edge>
  <edge label="818337 (pp) 820120" source="146" target="236">
    <att type="string" name="canonicalName" value="818337 (pp) 820120"/>
    <att type="string" name="interaction" value="pp"/>
    <att type="int" name="SCORE" value="982"/>
    <att type="string" name="support" value="{&quot;StringDB&quot;: &quot;physical&quot;, &quot;StringEvidence&quot;: &quot;coexpression:0.922,database:0.896,experiments:0.825,textmining:0.580&quot;, &quot;BioGrid&quot;: &quot;physical&quot;, &quot;BioGrid_PubMed&quot;: &quot;32191846&quot;, &quot;BioGrid_Type&quot;: &quot;Co-fractionation&quot;, &quot;BioGrid_Score&quot;: &quot;0.896323427&quot;, &quot;String_Score_Physical&quot;: 982, &quot;String_Score_Combined&quot;: 999}"/>
  </edge>
  <edge label="818337 (pp) 820560" source="146" target="265">
    <att type="string" name="canonicalName" value="818337 (pp) 820560"/>
    <att type="string" name="interaction" value="pp"/>
    <att type="int" name="SCORE" value="978"/>
    <att type="string" name="support" value="{&quot;StringDB&quot;: &quot;physical&quot;, &quot;StringEvidence&quot;: &quot;database:0.896,coexpression:0.885,experiments:0.787,textmining:0.239&quot;, &quot;BioGrid&quot;: &quot;physical&quot;, &quot;BioGrid_PubMed&quot;: &quot;32191846&quot;, &quot;BioGrid_Type&quot;: &quot;Co-fractionation&quot;, &quot;BioGrid_Score&quot;: &quot;0.944056832&quot;, &quot;String_Score_Physical&quot;: 978, &quot;String_Score_Combined&quot;: 998}"/>
  </edge>
  <edge label="818337 (pp) 820568" source="146" target="266">
    <att type="string" name="canonicalName" value="818337 (pp) 820568"/>
    <att type="string" name="interaction" value="pp"/>
    <att type="int" name="SCORE" value="546"/>
    <att type="string" name="support" value="{&quot;StringDB&quot;: &quot;physical&quot;, &quot;StringEvidence&quot;: &quot;experiments:0.527,coexpression:0.062&quot;, &quot;String_Score_Physical&quot;: 546, &quot;String_Score_Combined&quot;: 573}"/>
  </edge>
  <edge label="818337 (pp) 821078" source="146" target="300">
    <att type="string" name="canonicalName" value="818337 (pp) 821078"/>
    <att type="string" name="interaction" value="pp"/>
    <att type="int" name="SCORE" value="613"/>
    <att type="string" name="support" value="{&quot;StringDB&quot;: &quot;physical&quot;, &quot;StringEvidence&quot;: &quot;coexpression:0.794,experiments:0.596,textmining:0.104&quot;, &quot;String_Score_Physical&quot;: 613, &quot;String_Score_Combined&quot;: 928}"/>
  </edge>
  <edge label="818337 (pp) 821942" source="146" target="343">
    <att type="string" name="canonicalName" value="818337 (pp) 821942"/>
    <att type="string" name="interaction" value="pp"/>
    <att type="int" name="SCORE" value="696"/>
    <att type="string" name="support" value="{&quot;StringDB&quot;: &quot;physical&quot;, &quot;StringEvidence&quot;: &quot;experiments:0.683,coexpression:0.239&quot;, &quot;String_Score_Physical&quot;: 696, &quot;String_Score_Combined&quot;: 768}"/>
  </edge>
  <edge label="818337 (pp) 822561" source="146" target="372">
    <att type="string" name="canonicalName" value="818337 (pp) 822561"/>
    <att type="string" name="interaction" value="pp"/>
    <att type="int" name="SCORE" value="730"/>
    <att type="string" name="support" value="{&quot;StringDB&quot;: &quot;physical&quot;, &quot;StringEvidence&quot;: &quot;experiments:0.718&quot;, &quot;String_Score_Physical&quot;: 730, &quot;String_Score_Combined&quot;: 730}"/>
  </edge>
  <edge label="818337 (pp) 823849" source="146" target="388">
    <att type="string" name="canonicalName" value="818337 (pp) 823849"/>
    <att type="string" name="interaction" value="pp"/>
    <att type="int" name="SCORE" value="504"/>
    <att type="string" name="support" value="{&quot;StringDB&quot;: &quot;physical&quot;, &quot;StringEvidence&quot;: &quot;experiments:0.483&quot;, &quot;String_Score_Physical&quot;: 504, &quot;String_Score_Combined&quot;: 504}"/>
  </edge>
  <edge label="818337 (pp) 823891" source="146" target="392">
    <att type="string" name="canonicalName" value="818337 (pp) 823891"/>
    <att type="string" name="interaction" value="pp"/>
    <att type="int" name="SCORE" value="978"/>
    <att type="string" name="support" value="{&quot;StringDB&quot;: &quot;physical&quot;, &quot;StringEvidence&quot;: &quot;coexpression:0.963,database:0.896,experiments:0.787,textmining:0.006&quot;, &quot;String_Score_Physical&quot;: 978, &quot;String_Score_Combined&quot;: 999}"/>
  </edge>
  <edge label="818337 (pp) 825194" source="146" target="462">
    <att type="string" name="canonicalName" value="818337 (pp) 825194"/>
    <att type="string" name="interaction" value="pp"/>
    <att type="int" name="SCORE" value="900"/>
    <att type="string" name="support" value="{&quot;StringDB&quot;: &quot;physical&quot;, &quot;StringEvidence&quot;: &quot;database:0.896,textmining:0.032,coexpression:0.016,experiments:0.004&quot;, &quot;String_Score_Physical&quot;: 900, &quot;String_Score_Combined&quot;: 905}"/>
  </edge>
  <edge label="818337 (pp) 825880" source="146" target="492">
    <att type="string" name="canonicalName" value="818337 (pp) 825880"/>
    <att type="string" name="interaction" value="pp"/>
    <att type="int" name="SCORE" value="527"/>
    <att type="string" name="support" value="{&quot;StringDB&quot;: &quot;physical&quot;, &quot;StringEvidence&quot;: &quot;experiments:0.507,coexpression:0.144,textmining:0.003&quot;, &quot;String_Score_Physical&quot;: 527, &quot;String_Score_Combined&quot;: 596}"/>
  </edge>
  <edge label="818337 (pp) 826414" source="146" target="499">
    <att type="string" name="canonicalName" value="818337 (pp) 826414"/>
    <att type="string" name="interaction" value="pp"/>
    <att type="int" name="SCORE" value="527"/>
    <att type="string" name="support" value="{&quot;StringDB&quot;: &quot;physical&quot;, &quot;StringEvidence&quot;: &quot;experiments:0.507,coexpression:0.144,textmining:0.003&quot;, &quot;String_Score_Physical&quot;: 527, &quot;String_Score_Combined&quot;: 596}"/>
  </edge>
  <edge label="818337 (pp) 826637" source="146" target="506">
    <att type="string" name="canonicalName" value="818337 (pp) 826637"/>
    <att type="string" name="interaction" value="pp"/>
    <att type="int" name="SCORE" value="980"/>
    <att type="string" name="support" value="{&quot;StringDB&quot;: &quot;physical&quot;, &quot;StringEvidence&quot;: &quot;coexpression:0.981,database:0.896,experiments:0.805,textmining:0.743&quot;, &quot;BioGrid&quot;: &quot;physical&quot;, &quot;BioGrid_PubMed&quot;: &quot;32191846&quot;, &quot;BioGrid_Type&quot;: &quot;Co-fractionation&quot;, &quot;BioGrid_Score&quot;: &quot;0.700800339&quot;, &quot;String_Score_Physical&quot;: 980, &quot;String_Score_Combined&quot;: 999}"/>
  </edge>
  <edge label="818337 (pp) 826717" source="146" target="511">
    <att type="string" name="canonicalName" value="818337 (pp) 826717"/>
    <att type="string" name="interaction" value="pp"/>
    <att type="int" name="SCORE" value="478"/>
    <att type="string" name="support" value="{&quot;StringDB&quot;: &quot;physical&quot;, &quot;StringEvidence&quot;: &quot;experiments:0.456,coexpression:0.007&quot;, &quot;String_Score_Physical&quot;: 478, &quot;String_Score_Combined&quot;: 481}"/>
  </edge>
  <edge label="818337 (pp) 826746" source="146" target="512">
    <att type="string" name="canonicalName" value="818337 (pp) 826746"/>
    <att type="string" name="interaction" value="pp"/>
    <att type="int" name="SCORE" value="900"/>
    <att type="string" name="support" value="{&quot;StringDB&quot;: &quot;physical&quot;, &quot;StringEvidence&quot;: &quot;database:0.896,coexpression:0.126&quot;, &quot;String_Score_Physical&quot;: 900, &quot;String_Score_Combined&quot;: 912}"/>
  </edge>
  <edge label="818337 (pp) 827375" source="146" target="540">
    <att type="string" name="canonicalName" value="818337 (pp) 827375"/>
    <att type="string" name="interaction" value="pp"/>
    <att type="int" name="SCORE" value="982"/>
    <att type="string" name="support" value="{&quot;StringDB&quot;: &quot;physical&quot;, &quot;StringEvidence&quot;: &quot;coexpression:0.940,database:0.896,experiments:0.825,textmining:0.414&quot;, &quot;BioGrid&quot;: &quot;physical&quot;, &quot;BioGrid_PubMed&quot;: &quot;32191846&quot;, &quot;BioGrid_Type&quot;: &quot;Co-fractionation&quot;, &quot;BioGrid_Score&quot;: &quot;0.904562049&quot;, &quot;String_Score_Physical&quot;: 982, &quot;String_Score_Combined&quot;: 999}"/>
  </edge>
  <edge label="818337 (pp) 827607" source="146" target="554">
    <att type="string" name="canonicalName" value="818337 (pp) 827607"/>
    <att type="string" name="interaction" value="pp"/>
    <att type="int" name="SCORE" value="796"/>
    <att type="string" name="support" value="{&quot;StringDB&quot;: &quot;physical&quot;, &quot;StringEvidence&quot;: &quot;coexpression:0.971,experiments:0.787,textmining:0.453&quot;, &quot;BioGrid&quot;: &quot;physical&quot;, &quot;BioGrid_PubMed&quot;: &quot;32191846&quot;, &quot;BioGrid_Type&quot;: &quot;Co-fractionation&quot;, &quot;BioGrid_Score&quot;: &quot;0.686706349&quot;, &quot;String_Score_Physical&quot;: 796, &quot;String_Score_Combined&quot;: 996}"/>
  </edge>
  <edge label="818337 (pp) 827845" source="146" target="563">
    <att type="string" name="canonicalName" value="818337 (pp) 827845"/>
    <att type="string" name="interaction" value="pp"/>
    <att type="int" name="SCORE" value="900"/>
    <att type="string" name="support" value="{&quot;StringDB&quot;: &quot;physical&quot;, &quot;StringEvidence&quot;: &quot;database:0.896,coexpression:0.340,textmining:0.013&quot;, &quot;String_Score_Physical&quot;: 900, &quot;String_Score_Combined&quot;: 934}"/>
  </edge>
  <edge label="818337 (pp) 828004" source="146" target="569">
    <att type="string" name="canonicalName" value="818337 (pp) 828004"/>
    <att type="string" name="interaction" value="pp"/>
    <att type="int" name="SCORE" value="978"/>
    <att type="string" name="support" value="{&quot;StringDB&quot;: &quot;physical&quot;, &quot;StringEvidence&quot;: &quot;coexpression:0.965,database:0.896,experiments:0.787,textmining:0.387&quot;, &quot;String_Score_Physical&quot;: 978, &quot;String_Score_Combined&quot;: 999}"/>
  </edge>
  <edge label="818337 (pp) 828136" source="146" target="575">
    <att type="string" name="canonicalName" value="818337 (pp) 828136"/>
    <att type="string" name="interaction" value="pp"/>
    <att type="int" name="SCORE" value="620"/>
    <att type="string" name="support" value="{&quot;StringDB&quot;: &quot;physical&quot;, &quot;StringEvidence&quot;: &quot;experiments:0.604,coexpression:0.138&quot;, &quot;String_Score_Physical&quot;: 620, &quot;String_Score_Combined&quot;: 672}"/>
  </edge>
  <edge label="818337 (pp) 828951" source="146" target="614">
    <att type="string" name="canonicalName" value="818337 (pp) 828951"/>
    <att type="string" name="interaction" value="pp"/>
    <att type="int" name="SCORE" value="679"/>
    <att type="string" name="support" value="{&quot;StringDB&quot;: &quot;physical&quot;, &quot;StringEvidence&quot;: &quot;coexpression:0.775,experiments:0.665,textmining:0.067&quot;, &quot;String_Score_Physical&quot;: 679, &quot;String_Score_Combined&quot;: 932}"/>
  </edge>
  <edge label="818337 (pp) 829329" source="146" target="634">
    <att type="string" name="canonicalName" value="818337 (pp) 829329"/>
    <att type="string" name="interaction" value="pp"/>
    <att type="int" name="SCORE" value="980"/>
    <att type="string" name="support" value="{&quot;StringDB&quot;: &quot;physical&quot;, &quot;StringEvidence&quot;: &quot;coexpression:0.972,database:0.896,experiments:0.805,textmining:0.300&quot;, &quot;String_Score_Physical&quot;: 980, &quot;String_Score_Combined&quot;: 999}"/>
  </edge>
  <edge label="818337 (pp) 829557" source="146" target="659">
    <att type="string" name="canonicalName" value="818337 (pp) 829557"/>
    <att type="string" name="interaction" value="pp"/>
    <att type="int" name="SCORE" value="900"/>
    <att type="string" name="support" value="{&quot;StringDB&quot;: &quot;physical&quot;, &quot;StringEvidence&quot;: &quot;database:0.896,coexpression:0.047&quot;, &quot;String_Score_Physical&quot;: 900, &quot;String_Score_Combined&quot;: 904}"/>
  </edge>
  <edge label="818337 (pp) 829770" source="146" target="676">
    <att type="string" name="canonicalName" value="818337 (pp) 829770"/>
    <att type="string" name="interaction" value="pp"/>
    <att type="int" name="SCORE" value="978"/>
    <att type="string" name="support" value="{&quot;StringDB&quot;: &quot;physical&quot;, &quot;StringEvidence&quot;: &quot;coexpression:0.918,database:0.896,experiments:0.787,textmining:0.379&quot;, &quot;BioGrid&quot;: &quot;physical&quot;, &quot;BioGrid_PubMed&quot;: &quot;32191846&quot;, &quot;BioGrid_Type&quot;: &quot;Co-fractionation&quot;, &quot;BioGrid_Score&quot;: &quot;0.881279054&quot;, &quot;String_Score_Physical&quot;: 978, &quot;String_Score_Combined&quot;: 998}"/>
  </edge>
  <edge label="818337 (pp) 830273" source="146" target="698">
    <att type="string" name="canonicalName" value="818337 (pp) 830273"/>
    <att type="string" name="interaction" value="pp"/>
    <att type="int" name="SCORE" value="752"/>
    <att type="string" name="support" value="{&quot;StringDB&quot;: &quot;physical&quot;, &quot;StringEvidence&quot;: &quot;experiments:0.741&quot;, &quot;String_Score_Physical&quot;: 752, &quot;String_Score_Combined&quot;: 752}"/>
  </edge>
  <edge label="818337 (pp) 830810" source="146" target="736">
    <att type="string" name="canonicalName" value="818337 (pp) 830810"/>
    <att type="string" name="interaction" value="pp"/>
    <att type="int" name="SCORE" value="972"/>
    <att type="string" name="support" value="{&quot;StringDB&quot;: &quot;physical&quot;, &quot;StringEvidence&quot;: &quot;coexpression:0.947,database:0.896,experiments:0.724,textmining:0.417&quot;, &quot;BioGrid&quot;: &quot;physical&quot;, &quot;BioGrid_PubMed&quot;: &quot;32191846&quot;, &quot;BioGrid_Type&quot;: &quot;Co-fractionation&quot;, &quot;BioGrid_Score&quot;: &quot;0.566910451&quot;, &quot;String_Score_Physical&quot;: 972, &quot;String_Score_Combined&quot;: 999}"/>
  </edge>
  <edge label="818337 (pp) 830900" source="146" target="743">
    <att type="string" name="canonicalName" value="818337 (pp) 830900"/>
    <att type="string" name="interaction" value="pp"/>
    <att type="int" name="SCORE" value="982"/>
    <att type="string" name="support" value="{&quot;StringDB&quot;: &quot;physical&quot;, &quot;StringEvidence&quot;: &quot;coexpression:0.935,database:0.896,experiments:0.825,textmining:0.282&quot;, &quot;BioGrid&quot;: &quot;physical&quot;, &quot;BioGrid_PubMed&quot;: &quot;32191846&quot;, &quot;BioGrid_Type&quot;: &quot;Co-fractionation&quot;, &quot;BioGrid_Score&quot;: &quot;0.682000659&quot;, &quot;String_Score_Physical&quot;: 982, &quot;String_Score_Combined&quot;: 999}"/>
  </edge>
  <edge label="818337 (pp) 831201" source="146" target="763">
    <att type="string" name="canonicalName" value="818337 (pp) 831201"/>
    <att type="string" name="interaction" value="pp"/>
    <att type="int" name="SCORE" value="332"/>
    <att type="string" name="support" value="{&quot;StringDB&quot;: &quot;physical&quot;, &quot;StringEvidence&quot;: &quot;experiments:0.303,coexpression:0.016&quot;, &quot;String_Score_Physical&quot;: 332, &quot;String_Score_Combined&quot;: 342}"/>
  </edge>
  <edge label="818337 (pp) 831692" source="146" target="791">
    <att type="string" name="canonicalName" value="818337 (pp) 831692"/>
    <att type="string" name="interaction" value="pp"/>
    <att type="int" name="SCORE" value="980"/>
    <att type="string" name="support" value="{&quot;StringDB&quot;: &quot;physical&quot;, &quot;StringEvidence&quot;: &quot;coexpression:0.962,database:0.896,experiments:0.805,textmining:0.239&quot;, &quot;String_Score_Physical&quot;: 980, &quot;String_Score_Combined&quot;: 999}"/>
  </edge>
  <edge label="818337 (pp) 831853" source="146" target="794">
    <att type="string" name="canonicalName" value="818337 (pp) 831853"/>
    <att type="string" name="interaction" value="pp"/>
    <att type="int" name="SCORE" value="890"/>
    <att type="string" name="support" value="{&quot;StringDB&quot;: &quot;physical&quot;, &quot;StringEvidence&quot;: &quot;coexpression:0.979,experiments:0.761,database:0.520,textmining:0.255&quot;, &quot;BioGrid&quot;: &quot;physical&quot;, &quot;BioGrid_PubMed&quot;: &quot;32191846&quot;, &quot;BioGrid_Type&quot;: &quot;Co-fractionation&quot;, &quot;BioGrid_Score&quot;: &quot;0.90266478&quot;, &quot;String_Score_Physical&quot;: 890, &quot;String_Score_Combined&quot;: 998}"/>
  </edge>
  <edge label="818337 (pp) 831899" source="146" target="798">
    <att type="string" name="canonicalName" value="818337 (pp) 831899"/>
    <att type="string" name="interaction" value="pp"/>
    <att type="int" name="SCORE" value="527"/>
    <att type="string" name="support" value="{&quot;StringDB&quot;: &quot;physical&quot;, &quot;StringEvidence&quot;: &quot;experiments:0.507,coexpression:0.144,textmining:0.003&quot;, &quot;String_Score_Physical&quot;: 527, &quot;String_Score_Combined&quot;: 596}"/>
  </edge>
  <edge label="818337 (pp) 831956" source="146" target="800">
    <att type="string" name="canonicalName" value="818337 (pp) 831956"/>
    <att type="string" name="interaction" value="pp"/>
    <att type="int" name="SCORE" value="980"/>
    <att type="string" name="support" value="{&quot;StringDB&quot;: &quot;physical&quot;, &quot;StringEvidence&quot;: &quot;coexpression:0.922,database:0.896,experiments:0.805,textmining:0.473&quot;, &quot;BioGrid&quot;: &quot;physical&quot;, &quot;BioGrid_PubMed&quot;: &quot;32191846&quot;, &quot;BioGrid_Type&quot;: &quot;Co-fractionation&quot;, &quot;BioGrid_Score&quot;: &quot;0.734209173&quot;, &quot;String_Score_Physical&quot;: 980, &quot;String_Score_Combined&quot;: 999}"/>
  </edge>
  <edge label="818337 (pp) 832060" source="146" target="808">
    <att type="string" name="canonicalName" value="818337 (pp) 832060"/>
    <att type="string" name="interaction" value="pp"/>
    <att type="int" name="SCORE" value="900"/>
    <att type="string" name="support" value="{&quot;StringDB&quot;: &quot;physical&quot;, &quot;StringEvidence&quot;: &quot;database:0.896&quot;, &quot;String_Score_Physical&quot;: 900, &quot;String_Score_Combined&quot;: 900}"/>
  </edge>
  <edge label="818337 (pp) 832184" source="146" target="815">
    <att type="string" name="canonicalName" value="818337 (pp) 832184"/>
    <att type="string" name="interaction" value="pp"/>
    <att type="int" name="SCORE" value="527"/>
    <att type="string" name="support" value="{&quot;StringDB&quot;: &quot;physical&quot;, &quot;StringEvidence&quot;: &quot;experiments:0.507,coexpression:0.144,textmining:0.003&quot;, &quot;String_Score_Physical&quot;: 527, &quot;String_Score_Combined&quot;: 596}"/>
  </edge>
  <edge label="818337 (pp) 832718" source="146" target="838">
    <att type="string" name="canonicalName" value="818337 (pp) 832718"/>
    <att type="string" name="interaction" value="pp"/>
    <att type="int" name="SCORE" value="588"/>
    <att type="string" name="support" value="{&quot;StringDB&quot;: &quot;physical&quot;, &quot;StringEvidence&quot;: &quot;experiments:0.570,coexpression:0.544,textmining:0.051&quot;, &quot;String_Score_Physical&quot;: 588, &quot;String_Score_Combined&quot;: 821}"/>
  </edge>
  <edge label="818337 (pp) 832848" source="146" target="843">
    <att type="string" name="canonicalName" value="818337 (pp) 832848"/>
    <att type="string" name="interaction" value="pp"/>
    <att type="int" name="SCORE" value="980"/>
    <att type="string" name="support" value="{&quot;StringDB&quot;: &quot;physical&quot;, &quot;StringEvidence&quot;: &quot;coexpression:0.952,database:0.896,experiments:0.805,textmining:0.468&quot;, &quot;BioGrid&quot;: &quot;physical&quot;, &quot;BioGrid_PubMed&quot;: &quot;32191846&quot;, &quot;BioGrid_Type&quot;: &quot;Co-fractionation&quot;, &quot;BioGrid_Score&quot;: &quot;0.898068015&quot;, &quot;String_Score_Physical&quot;: 980, &quot;String_Score_Combined&quot;: 999}"/>
  </edge>
  <edge label="818337 (pp) 833518" source="146" target="850">
    <att type="string" name="canonicalName" value="818337 (pp) 833518"/>
    <att type="string" name="interaction" value="pp"/>
    <att type="int" name="SCORE" value="980"/>
    <att type="string" name="support" value="{&quot;StringDB&quot;: &quot;physical&quot;, &quot;StringEvidence&quot;: &quot;coexpression:0.916,database:0.896,experiments:0.805,textmining:0.345&quot;, &quot;BioGrid&quot;: &quot;physical&quot;, &quot;BioGrid_PubMed&quot;: &quot;32191846&quot;, &quot;BioGrid_Type&quot;: &quot;Co-fractionation&quot;, &quot;BioGrid_Score&quot;: &quot;0.646413538&quot;, &quot;String_Score_Physical&quot;: 980, &quot;String_Score_Combined&quot;: 998}"/>
  </edge>
  <edge label="818337 (pp) 833577" source="146" target="853">
    <att type="string" name="canonicalName" value="818337 (pp) 833577"/>
    <att type="string" name="interaction" value="pp"/>
    <att type="int" name="SCORE" value="465"/>
    <att type="string" name="support" value="{&quot;StringDB&quot;: &quot;physical&quot;, &quot;StringEvidence&quot;: &quot;experiments:0.443,coexpression:0.017&quot;, &quot;String_Score_Physical&quot;: 465, &quot;String_Score_Combined&quot;: 474}"/>
  </edge>
  <edge label="818337 (pp) 833981" source="146" target="862">
    <att type="string" name="canonicalName" value="818337 (pp) 833981"/>
    <att type="string" name="interaction" value="pp"/>
    <att type="int" name="SCORE" value="980"/>
    <att type="string" name="support" value="{&quot;StringDB&quot;: &quot;physical&quot;, &quot;StringEvidence&quot;: &quot;coexpression:0.908,database:0.896,experiments:0.805,textmining:0.459&quot;, &quot;BioGrid&quot;: &quot;physical&quot;, &quot;BioGrid_PubMed&quot;: &quot;32191846&quot;, &quot;BioGrid_Type&quot;: &quot;Co-fractionation&quot;, &quot;BioGrid_Score&quot;: &quot;0.779639576&quot;, &quot;String_Score_Physical&quot;: 980, &quot;String_Score_Combined&quot;: 999}"/>
  </edge>
  <edge label="818337 (pp) 836238" source="146" target="976">
    <att type="string" name="canonicalName" value="818337 (pp) 836238"/>
    <att type="string" name="interaction" value="pp"/>
    <att type="int" name="SCORE" value="980"/>
    <att type="string" name="support" value="{&quot;StringDB&quot;: &quot;physical&quot;, &quot;StringEvidence&quot;: &quot;coexpression:0.981,database:0.896,experiments:0.805,textmining:0.413&quot;, &quot;BioGrid&quot;: &quot;physical&quot;, &quot;BioGrid_PubMed&quot;: &quot;32191846&quot;, &quot;BioGrid_Type&quot;: &quot;Co-fractionation&quot;, &quot;BioGrid_Score&quot;: &quot;0.569558824&quot;, &quot;String_Score_Physical&quot;: 980, &quot;String_Score_Combined&quot;: 999}"/>
  </edge>
  <edge label="818337 (pp) 836299" source="146" target="977">
    <att type="string" name="canonicalName" value="818337 (pp) 836299"/>
    <att type="string" name="interaction" value="pp"/>
    <att type="int" name="SCORE" value="504"/>
    <att type="string" name="support" value="{&quot;StringDB&quot;: &quot;physical&quot;, &quot;StringEvidence&quot;: &quot;experiments:0.483,coexpression:0.130&quot;, &quot;String_Score_Physical&quot;: 504, &quot;String_Score_Combined&quot;: 568}"/>
  </edge>
  <edge label="818337 (pp) 837307" source="146" target="1039">
    <att type="string" name="canonicalName" value="818337 (pp) 837307"/>
    <att type="string" name="interaction" value="pp"/>
    <att type="int" name="SCORE" value="340"/>
    <att type="string" name="support" value="{&quot;StringDB&quot;: &quot;physical&quot;, &quot;StringEvidence&quot;: &quot;experiments:0.312,coexpression:0.127&quot;, &quot;String_Score_Physical&quot;: 340, &quot;String_Score_Combined&quot;: 423}"/>
  </edge>
  <edge label="818337 (pp) 837309" source="146" target="1040">
    <att type="string" name="canonicalName" value="818337 (pp) 837309"/>
    <att type="string" name="interaction" value="pp"/>
    <att type="int" name="SCORE" value="340"/>
    <att type="string" name="support" value="{&quot;StringDB&quot;: &quot;physical&quot;, &quot;StringEvidence&quot;: &quot;experiments:0.312,coexpression:0.127&quot;, &quot;String_Score_Physical&quot;: 340, &quot;String_Score_Combined&quot;: 423}"/>
  </edge>
  <edge label="818337 (pp) 837486" source="146" target="1058">
    <att type="string" name="canonicalName" value="818337 (pp) 837486"/>
    <att type="string" name="interaction" value="pp"/>
    <att type="int" name="SCORE" value="978"/>
    <att type="string" name="support" value="{&quot;StringDB&quot;: &quot;physical&quot;, &quot;StringEvidence&quot;: &quot;coexpression:0.969,database:0.896,experiments:0.787,textmining:0.197&quot;, &quot;BioGrid&quot;: &quot;physical&quot;, &quot;BioGrid_PubMed&quot;: &quot;32191846&quot;, &quot;BioGrid_Type&quot;: &quot;Co-fractionation&quot;, &quot;BioGrid_Score&quot;: &quot;0.89536039&quot;, &quot;String_Score_Physical&quot;: 978, &quot;String_Score_Combined&quot;: 999}"/>
  </edge>
  <edge label="818337 (pp) 837874" source="146" target="1083">
    <att type="string" name="canonicalName" value="818337 (pp) 837874"/>
    <att type="string" name="interaction" value="pp"/>
    <att type="int" name="SCORE" value="504"/>
    <att type="string" name="support" value="{&quot;StringDB&quot;: &quot;physical&quot;, &quot;StringEvidence&quot;: &quot;experiments:0.483,coexpression:0.031&quot;, &quot;String_Score_Physical&quot;: 504, &quot;String_Score_Combined&quot;: 519}"/>
  </edge>
  <edge label="818337 (pp) 837955" source="146" target="1085">
    <att type="string" name="canonicalName" value="818337 (pp) 837955"/>
    <att type="string" name="interaction" value="pp"/>
    <att type="int" name="SCORE" value="319"/>
    <att type="string" name="support" value="{&quot;StringDB&quot;: &quot;physical&quot;, &quot;StringEvidence&quot;: &quot;coexpression:0.684,experiments:0.291&quot;, &quot;String_Score_Physical&quot;: 319, &quot;String_Score_Combined&quot;: 785}"/>
  </edge>
  <edge label="818337 (pp) 837993" source="146" target="1086">
    <att type="string" name="canonicalName" value="818337 (pp) 837993"/>
    <att type="string" name="interaction" value="pp"/>
    <att type="int" name="SCORE" value="980"/>
    <att type="string" name="support" value="{&quot;StringDB&quot;: &quot;physical&quot;, &quot;StringEvidence&quot;: &quot;coexpression:0.923,database:0.896,experiments:0.805,textmining:0.121&quot;, &quot;BioGrid&quot;: &quot;physical&quot;, &quot;BioGrid_PubMed&quot;: &quot;32191846&quot;, &quot;BioGrid_Type&quot;: &quot;Co-fractionation&quot;, &quot;BioGrid_Score&quot;: &quot;0.863263931&quot;, &quot;String_Score_Physical&quot;: 980, &quot;String_Score_Combined&quot;: 998}"/>
  </edge>
  <edge label="818337 (pp) 838388" source="146" target="1101">
    <att type="string" name="canonicalName" value="818337 (pp) 838388"/>
    <att type="string" name="interaction" value="pp"/>
    <att type="int" name="SCORE" value="813"/>
    <att type="string" name="support" value="{&quot;StringDB&quot;: &quot;physical&quot;, &quot;StringEvidence&quot;: &quot;coexpression:0.922,experiments:0.805,textmining:0.020&quot;, &quot;String_Score_Physical&quot;: 813, &quot;String_Score_Combined&quot;: 985}"/>
  </edge>
  <edge label="818337 (pp) 840211" source="146" target="1175">
    <att type="string" name="canonicalName" value="818337 (pp) 840211"/>
    <att type="string" name="interaction" value="pp"/>
    <att type="int" name="SCORE" value="980"/>
    <att type="string" name="support" value="{&quot;StringDB&quot;: &quot;physical&quot;, &quot;StringEvidence&quot;: &quot;coexpression:0.915,database:0.896,experiments:0.805,textmining:0.711&quot;, &quot;BioGrid&quot;: &quot;physical&quot;, &quot;BioGrid_PubMed&quot;: &quot;32191846&quot;, &quot;BioGrid_Type&quot;: &quot;Co-fractionation&quot;, &quot;BioGrid_Score&quot;: &quot;0.700800339&quot;, &quot;String_Score_Physical&quot;: 980, &quot;String_Score_Combined&quot;: 999}"/>
  </edge>
  <edge label="818337 (pp) 840982" source="146" target="1186">
    <att type="string" name="canonicalName" value="818337 (pp) 840982"/>
    <att type="string" name="interaction" value="pp"/>
    <att type="int" name="SCORE" value="319"/>
    <att type="string" name="support" value="{&quot;StringDB&quot;: &quot;physical&quot;, &quot;StringEvidence&quot;: &quot;experiments:0.291,coexpression:0.020&quot;, &quot;String_Score_Physical&quot;: 319, &quot;String_Score_Combined&quot;: 333}"/>
  </edge>
  <edge label="818337 (pp) 841305" source="146" target="1196">
    <att type="string" name="canonicalName" value="818337 (pp) 841305"/>
    <att type="string" name="interaction" value="pp"/>
    <att type="int" name="SCORE" value="980"/>
    <att type="string" name="support" value="{&quot;StringDB&quot;: &quot;physical&quot;, &quot;StringEvidence&quot;: &quot;coexpression:0.945,database:0.896,experiments:0.805,textmining:0.106&quot;, &quot;String_Score_Physical&quot;: 980, &quot;String_Score_Combined&quot;: 999}"/>
  </edge>
  <edge label="818337 (pp) 841576" source="146" target="1207">
    <att type="string" name="canonicalName" value="818337 (pp) 841576"/>
    <att type="string" name="interaction" value="pp"/>
    <att type="int" name="SCORE" value="900"/>
    <att type="string" name="support" value="{&quot;StringDB&quot;: &quot;physical&quot;, &quot;StringEvidence&quot;: &quot;database:0.896,coexpression:0.138&quot;, &quot;String_Score_Physical&quot;: 900, &quot;String_Score_Combined&quot;: 913}"/>
  </edge>
  <edge label="818337 (pp) 842573" source="146" target="1256">
    <att type="string" name="canonicalName" value="818337 (pp) 842573"/>
    <att type="string" name="interaction" value="pp"/>
    <att type="int" name="SCORE" value="545"/>
    <att type="string" name="support" value="{&quot;StringDB&quot;: &quot;physical&quot;, &quot;StringEvidence&quot;: &quot;experiments:0.526,coexpression:0.055&quot;, &quot;String_Score_Physical&quot;: 545, &quot;String_Score_Combined&quot;: 570}"/>
  </edge>
  <edge label="818337 (pp) 842631" source="146" target="1260">
    <att type="string" name="canonicalName" value="818337 (pp) 842631"/>
    <att type="string" name="interaction" value="pp"/>
    <att type="int" name="SCORE" value="337"/>
    <att type="string" name="support" value="{&quot;StringDB&quot;: &quot;physical&quot;, &quot;StringEvidence&quot;: &quot;experiments:0.309&quot;, &quot;String_Score_Physical&quot;: 337, &quot;String_Score_Combined&quot;: 337}"/>
  </edge>
  <edge label="818337 (pp) 843063" source="146" target="1279">
    <att type="string" name="canonicalName" value="818337 (pp) 843063"/>
    <att type="string" name="interaction" value="pp"/>
    <att type="int" name="SCORE" value="982"/>
    <att type="string" name="support" value="{&quot;StringDB&quot;: &quot;physical&quot;, &quot;StringEvidence&quot;: &quot;coexpression:0.935,database:0.896,experiments:0.825,textmining:0.144&quot;, &quot;BioGrid&quot;: &quot;physical&quot;, &quot;BioGrid_PubMed&quot;: &quot;32191846&quot;, &quot;BioGrid_Type&quot;: &quot;Co-fractionation&quot;, &quot;BioGrid_Score&quot;: &quot;0.939646381&quot;, &quot;String_Score_Physical&quot;: 982, &quot;String_Score_Combined&quot;: 999}"/>
  </edge>
  <edge label="818337 (pp) 843972" source="146" target="1323">
    <att type="string" name="canonicalName" value="818337 (pp) 843972"/>
    <att type="string" name="interaction" value="pp"/>
    <att type="int" name="SCORE" value="620"/>
    <att type="string" name="support" value="{&quot;StringDB&quot;: &quot;physical&quot;, &quot;StringEvidence&quot;: &quot;experiments:0.604&quot;, &quot;String_Score_Physical&quot;: 620, &quot;String_Score_Combined&quot;: 620}"/>
  </edge>
  <edge label="818337 (pp) 844129" source="146" target="1335">
    <att type="string" name="canonicalName" value="818337 (pp) 844129"/>
    <att type="string" name="interaction" value="pp"/>
    <att type="int" name="SCORE" value="978"/>
    <att type="string" name="support" value="{&quot;StringDB&quot;: &quot;physical&quot;, &quot;StringEvidence&quot;: &quot;coexpression:0.934,database:0.896,experiments:0.787,textmining:0.191&quot;, &quot;BioGrid&quot;: &quot;physical&quot;, &quot;BioGrid_PubMed&quot;: &quot;32191846&quot;, &quot;BioGrid_Type&quot;: &quot;Co-fractionation&quot;, &quot;BioGrid_Score&quot;: &quot;0.628959152&quot;, &quot;String_Score_Physical&quot;: 978, &quot;String_Score_Combined&quot;: 998}"/>
  </edge>
  <edge label="818337 (pp) 844308" source="146" target="1349">
    <att type="string" name="canonicalName" value="818337 (pp) 844308"/>
    <att type="string" name="interaction" value="pp"/>
    <att type="int" name="SCORE" value="332"/>
    <att type="string" name="support" value="{&quot;StringDB&quot;: &quot;physical&quot;, &quot;StringEvidence&quot;: &quot;experiments:0.303,coexpression:0.003&quot;, &quot;String_Score_Physical&quot;: 332, &quot;String_Score_Combined&quot;: 334}"/>
  </edge>
  <edge label="818337 (pp) 844765" source="146" target="1361">
    <att type="string" name="canonicalName" value="818337 (pp) 844765"/>
    <att type="string" name="interaction" value="pp"/>
    <att type="int" name="SCORE" value="813"/>
    <att type="string" name="support" value="{&quot;StringDB&quot;: &quot;physical&quot;, &quot;StringEvidence&quot;: &quot;coexpression:0.898,experiments:0.805,textmining:0.459&quot;, &quot;String_Score_Physical&quot;: 813, &quot;String_Score_Combined&quot;: 989}"/>
  </edge>
  <edge label="818345 (pp) 837483" source="147" target="1057">
    <att type="string" name="canonicalName" value="818345 (pp) 837483"/>
    <att type="string" name="interaction" value="pp"/>
    <att type="int" name="SCORE" value="752"/>
    <att type="string" name="support" value="{&quot;StringDB&quot;: &quot;physical&quot;, &quot;StringEvidence&quot;: &quot;experiments:0.741&quot;, &quot;BioGrid&quot;: &quot;physical&quot;, &quot;BioGrid_PubMed&quot;: &quot;18722184,17160561,16861711,16332538&quot;, &quot;BioGrid_Type&quot;: &quot;Reconstituted Complex,Two-hybrid,Affinity Capture-Western&quot;, &quot;String_Score_Physical&quot;: 752, &quot;String_Score_Combined&quot;: 752}"/>
  </edge>
  <edge label="818377 (pp) 818589" source="148" target="157">
    <att type="string" name="canonicalName" value="818377 (pp) 818589"/>
    <att type="string" name="interaction" value="pp"/>
    <att type="int" name="SCORE" value="544"/>
    <att type="string" name="support" value="{&quot;StringDB&quot;: &quot;physical&quot;, &quot;StringEvidence&quot;: &quot;coexpression:0.892,experiments:0.525&quot;, &quot;String_Score_Physical&quot;: 544, &quot;String_Score_Combined&quot;: 950}"/>
  </edge>
  <edge label="818377 (pp) 818629" source="148" target="159">
    <att type="string" name="canonicalName" value="818377 (pp) 818629"/>
    <att type="string" name="interaction" value="pp"/>
    <att type="int" name="SCORE" value="540"/>
    <att type="string" name="support" value="{&quot;StringDB&quot;: &quot;physical&quot;, &quot;StringEvidence&quot;: &quot;coexpression:0.982,database:0.520,textmining:0.443&quot;, &quot;String_Score_Physical&quot;: 540, &quot;String_Score_Combined&quot;: 995}"/>
  </edge>
  <edge label="818377 (pp) 818665" source="148" target="160">
    <att type="string" name="canonicalName" value="818377 (pp) 818665"/>
    <att type="string" name="interaction" value="pp"/>
    <att type="int" name="SCORE" value="203"/>
    <att type="string" name="support" value="{&quot;StringDB&quot;: &quot;physical&quot;, &quot;StringEvidence&quot;: &quot;coexpression:0.933,experiments:0.169&quot;, &quot;String_Score_Physical&quot;: 203, &quot;String_Score_Combined&quot;: 946}"/>
  </edge>
  <edge label="818377 (pp) 819095" source="148" target="185">
    <att type="string" name="canonicalName" value="818377 (pp) 819095"/>
    <att type="string" name="interaction" value="pp"/>
    <att type="int" name="SCORE" value="812"/>
    <att type="string" name="support" value="{&quot;StringDB&quot;: &quot;physical&quot;, &quot;StringEvidence&quot;: &quot;coexpression:0.978,experiments:0.804,textmining:0.278&quot;, &quot;String_Score_Physical&quot;: 812, &quot;String_Score_Combined&quot;: 996}"/>
  </edge>
  <edge label="818377 (pp) 819595" source="148" target="204">
    <att type="string" name="canonicalName" value="818377 (pp) 819595"/>
    <att type="string" name="interaction" value="pp"/>
    <att type="int" name="SCORE" value="563"/>
    <att type="string" name="support" value="{&quot;StringDB&quot;: &quot;physical&quot;, &quot;StringEvidence&quot;: &quot;experiments:0.544,coexpression:0.079,textmining:0.031&quot;, &quot;String_Score_Physical&quot;: 563, &quot;String_Score_Combined&quot;: 609}"/>
  </edge>
  <edge label="818377 (pp) 819668" source="148" target="210">
    <att type="string" name="canonicalName" value="818377 (pp) 819668"/>
    <att type="string" name="interaction" value="pp"/>
    <att type="int" name="SCORE" value="733"/>
    <att type="string" name="support" value="{&quot;StringDB&quot;: &quot;physical&quot;, &quot;StringEvidence&quot;: &quot;coexpression:0.985,experiments:0.722,textmining:0.247&quot;, &quot;String_Score_Physical&quot;: 733, &quot;String_Score_Combined&quot;: 996}"/>
  </edge>
  <edge label="818377 (pp) 819825" source="148" target="218">
    <att type="string" name="canonicalName" value="818377 (pp) 819825"/>
    <att type="string" name="interaction" value="pp"/>
    <att type="int" name="SCORE" value="203"/>
    <att type="string" name="support" value="{&quot;StringDB&quot;: &quot;physical&quot;, &quot;StringEvidence&quot;: &quot;coexpression:0.758,experiments:0.169,textmining:0.034&quot;, &quot;String_Score_Physical&quot;: 203, &quot;String_Score_Combined&quot;: 813}"/>
  </edge>
  <edge label="818377 (pp) 819890" source="148" target="222">
    <att type="string" name="canonicalName" value="818377 (pp) 819890"/>
    <att type="string" name="interaction" value="pp"/>
    <att type="int" name="SCORE" value="839"/>
    <att type="string" name="support" value="{&quot;StringDB&quot;: &quot;physical&quot;, &quot;StringEvidence&quot;: &quot;coexpression:0.943,experiments:0.832&quot;, &quot;String_Score_Physical&quot;: 839, &quot;String_Score_Combined&quot;: 990}"/>
  </edge>
  <edge label="818377 (pp) 820076" source="148" target="234">
    <att type="string" name="canonicalName" value="818377 (pp) 820076"/>
    <att type="string" name="interaction" value="pp"/>
    <att type="int" name="SCORE" value="544"/>
    <att type="string" name="support" value="{&quot;StringDB&quot;: &quot;physical&quot;, &quot;StringEvidence&quot;: &quot;coexpression:0.905,experiments:0.525&quot;, &quot;String_Score_Physical&quot;: 544, &quot;String_Score_Combined&quot;: 956}"/>
  </edge>
  <edge label="818377 (pp) 820120" source="148" target="236">
    <att type="string" name="canonicalName" value="818377 (pp) 820120"/>
    <att type="string" name="interaction" value="pp"/>
    <att type="int" name="SCORE" value="816"/>
    <att type="string" name="support" value="{&quot;StringDB&quot;: &quot;physical&quot;, &quot;StringEvidence&quot;: &quot;experiments:0.808,textmining:0.545,coexpression:0.216&quot;, &quot;String_Score_Physical&quot;: 816, &quot;String_Score_Combined&quot;: 934}"/>
  </edge>
  <edge label="818377 (pp) 820560" source="148" target="265">
    <att type="string" name="canonicalName" value="818377 (pp) 820560"/>
    <att type="string" name="interaction" value="pp"/>
    <att type="int" name="SCORE" value="729"/>
    <att type="string" name="support" value="{&quot;StringDB&quot;: &quot;physical&quot;, &quot;StringEvidence&quot;: &quot;coexpression:0.803,experiments:0.717,textmining:0.206&quot;, &quot;String_Score_Physical&quot;: 729, &quot;String_Score_Combined&quot;: 957}"/>
  </edge>
  <edge label="818377 (pp) 821078" source="148" target="300">
    <att type="string" name="canonicalName" value="818377 (pp) 821078"/>
    <att type="string" name="interaction" value="pp"/>
    <att type="int" name="SCORE" value="470"/>
    <att type="string" name="support" value="{&quot;StringDB&quot;: &quot;physical&quot;, &quot;StringEvidence&quot;: &quot;experiments:0.447,coexpression:0.272&quot;, &quot;String_Score_Physical&quot;: 470, &quot;String_Score_Combined&quot;: 613}"/>
  </edge>
  <edge label="818377 (pp) 821802" source="148" target="339">
    <att type="string" name="canonicalName" value="818377 (pp) 821802"/>
    <att type="string" name="interaction" value="pp"/>
    <att type="int" name="SCORE" value="203"/>
    <att type="string" name="support" value="{&quot;StringDB&quot;: &quot;physical&quot;, &quot;StringEvidence&quot;: &quot;coexpression:0.766,experiments:0.169,textmining:0.034&quot;, &quot;String_Score_Physical&quot;: 203, &quot;String_Score_Combined&quot;: 820}"/>
  </edge>
  <edge label="818377 (pp) 821942" source="148" target="343">
    <att type="string" name="canonicalName" value="818377 (pp) 821942"/>
    <att type="string" name="interaction" value="pp"/>
    <att type="int" name="SCORE" value="958"/>
    <att type="string" name="support" value="{&quot;StringDB&quot;: &quot;physical&quot;, &quot;StringEvidence&quot;: &quot;coexpression:0.982,experiments:0.956,textmining:0.698&quot;, &quot;String_Score_Physical&quot;: 958, &quot;String_Score_Combined&quot;: 999}"/>
  </edge>
  <edge label="818377 (pp) 823849" source="148" target="388">
    <att type="string" name="canonicalName" value="818377 (pp) 823849"/>
    <att type="string" name="interaction" value="pp"/>
    <att type="int" name="SCORE" value="465"/>
    <att type="string" name="support" value="{&quot;StringDB&quot;: &quot;physical&quot;, &quot;StringEvidence&quot;: &quot;experiments:0.442,coexpression:0.143&quot;, &quot;String_Score_Physical&quot;: 465, &quot;String_Score_Combined&quot;: 541}"/>
  </edge>
  <edge label="818377 (pp) 825020" source="148" target="454">
    <att type="string" name="canonicalName" value="818377 (pp) 825020"/>
    <att type="string" name="interaction" value="pp"/>
    <att type="int" name="SCORE" value="203"/>
    <att type="string" name="support" value="{&quot;StringDB&quot;: &quot;physical&quot;, &quot;StringEvidence&quot;: &quot;experiments:0.169,coexpression:0.123&quot;, &quot;String_Score_Physical&quot;: 203, &quot;String_Score_Combined&quot;: 301}"/>
  </edge>
  <edge label="818377 (pp) 825026" source="148" target="455">
    <att type="string" name="canonicalName" value="818377 (pp) 825026"/>
    <att type="string" name="interaction" value="pp"/>
    <att type="int" name="SCORE" value="203"/>
    <att type="string" name="support" value="{&quot;StringDB&quot;: &quot;physical&quot;, &quot;StringEvidence&quot;: &quot;experiments:0.169,coexpression:0.123&quot;, &quot;String_Score_Physical&quot;: 203, &quot;String_Score_Combined&quot;: 301}"/>
  </edge>
  <edge label="818377 (pp) 826637" source="148" target="506">
    <att type="string" name="canonicalName" value="818377 (pp) 826637"/>
    <att type="string" name="interaction" value="pp"/>
    <att type="int" name="SCORE" value="696"/>
    <att type="string" name="support" value="{&quot;StringDB&quot;: &quot;physical&quot;, &quot;StringEvidence&quot;: &quot;experiments:0.683,coexpression:0.267,textmining:0.032&quot;, &quot;String_Score_Physical&quot;: 696, &quot;String_Score_Combined&quot;: 784}"/>
  </edge>
  <edge label="818377 (pp) 826654" source="148" target="508">
    <att type="string" name="canonicalName" value="818377 (pp) 826654"/>
    <att type="string" name="interaction" value="pp"/>
    <att type="int" name="SCORE" value="545"/>
    <att type="string" name="support" value="{&quot;StringDB&quot;: &quot;physical&quot;, &quot;StringEvidence&quot;: &quot;coexpression:0.788,experiments:0.526&quot;, &quot;String_Score_Physical&quot;: 545, &quot;String_Score_Combined&quot;: 903}"/>
  </edge>
  <edge label="818377 (pp) 827375" source="148" target="540">
    <att type="string" name="canonicalName" value="818377 (pp) 827375"/>
    <att type="string" name="interaction" value="pp"/>
    <att type="int" name="SCORE" value="732"/>
    <att type="string" name="support" value="{&quot;StringDB&quot;: &quot;physical&quot;, &quot;StringEvidence&quot;: &quot;experiments:0.721,coexpression:0.312&quot;, &quot;String_Score_Physical&quot;: 732, &quot;String_Score_Combined&quot;: 815}"/>
  </edge>
  <edge label="818377 (pp) 827607" source="148" target="554">
    <att type="string" name="canonicalName" value="818377 (pp) 827607"/>
    <att type="string" name="interaction" value="pp"/>
    <att type="int" name="SCORE" value="796"/>
    <att type="string" name="support" value="{&quot;StringDB&quot;: &quot;physical&quot;, &quot;StringEvidence&quot;: &quot;experiments:0.787,coexpression:0.278,textmining:0.088&quot;, &quot;String_Score_Physical&quot;: 796, &quot;String_Score_Combined&quot;: 865}"/>
  </edge>
  <edge label="818377 (pp) 828042" source="148" target="572">
    <att type="string" name="canonicalName" value="818377 (pp) 828042"/>
    <att type="string" name="interaction" value="pp"/>
    <att type="int" name="SCORE" value="203"/>
    <att type="string" name="support" value="{&quot;StringDB&quot;: &quot;physical&quot;, &quot;StringEvidence&quot;: &quot;experiments:0.169,coexpression:0.123&quot;, &quot;String_Score_Physical&quot;: 203, &quot;String_Score_Combined&quot;: 301}"/>
  </edge>
  <edge label="818377 (pp) 828951" source="148" target="614">
    <att type="string" name="canonicalName" value="818377 (pp) 828951"/>
    <att type="string" name="interaction" value="pp"/>
    <att type="int" name="SCORE" value="321"/>
    <att type="string" name="support" value="{&quot;StringDB&quot;: &quot;physical&quot;, &quot;StringEvidence&quot;: &quot;experiments:0.292,coexpression:0.148&quot;, &quot;String_Score_Physical&quot;: 321, &quot;String_Score_Combined&quot;: 421}"/>
  </edge>
  <edge label="818377 (pp) 829329" source="148" target="634">
    <att type="string" name="canonicalName" value="818377 (pp) 829329"/>
    <att type="string" name="interaction" value="pp"/>
    <att type="int" name="SCORE" value="730"/>
    <att type="string" name="support" value="{&quot;StringDB&quot;: &quot;physical&quot;, &quot;StringEvidence&quot;: &quot;experiments:0.718,textmining:0.202,coexpression:0.128&quot;, &quot;String_Score_Physical&quot;: 730, &quot;String_Score_Combined&quot;: 812}"/>
  </edge>
  <edge label="818377 (pp) 829643" source="148" target="666">
    <att type="string" name="canonicalName" value="818377 (pp) 829643"/>
    <att type="string" name="interaction" value="pp"/>
    <att type="int" name="SCORE" value="829"/>
    <att type="string" name="support" value="{&quot;StringDB&quot;: &quot;physical&quot;, &quot;StringEvidence&quot;: &quot;coexpression:0.923,experiments:0.822&quot;, &quot;String_Score_Physical&quot;: 829, &quot;String_Score_Combined&quot;: 986}"/>
  </edge>
  <edge label="818377 (pp) 829770" source="148" target="676">
    <att type="string" name="canonicalName" value="818377 (pp) 829770"/>
    <att type="string" name="interaction" value="pp"/>
    <att type="int" name="SCORE" value="767"/>
    <att type="string" name="support" value="{&quot;StringDB&quot;: &quot;physical&quot;, &quot;StringEvidence&quot;: &quot;experiments:0.757,coexpression:0.202&quot;, &quot;String_Score_Physical&quot;: 767, &quot;String_Score_Combined&quot;: 814}"/>
  </edge>
  <edge label="818377 (pp) 831182" source="148" target="761">
    <att type="string" name="canonicalName" value="818377 (pp) 831182"/>
    <att type="string" name="interaction" value="pp"/>
    <att type="int" name="SCORE" value="232"/>
    <att type="string" name="support" value="{&quot;StringDB&quot;: &quot;physical&quot;, &quot;StringEvidence&quot;: &quot;coexpression:0.895,experiments:0.200&quot;, &quot;String_Score_Physical&quot;: 232, &quot;String_Score_Combined&quot;: 919}"/>
  </edge>
  <edge label="818377 (pp) 831853" source="148" target="794">
    <att type="string" name="canonicalName" value="818377 (pp) 831853"/>
    <att type="string" name="interaction" value="pp"/>
    <att type="int" name="SCORE" value="593"/>
    <att type="string" name="support" value="{&quot;StringDB&quot;: &quot;physical&quot;, &quot;StringEvidence&quot;: &quot;experiments:0.576,coexpression:0.365&quot;, &quot;String_Score_Physical&quot;: 593, &quot;String_Score_Combined&quot;: 741}"/>
  </edge>
  <edge label="818377 (pp) 831956" source="148" target="800">
    <att type="string" name="canonicalName" value="818377 (pp) 831956"/>
    <att type="string" name="interaction" value="pp"/>
    <att type="int" name="SCORE" value="463"/>
    <att type="string" name="support" value="{&quot;StringDB&quot;: &quot;physical&quot;, &quot;StringEvidence&quot;: &quot;experiments:0.441,textmining:0.303,coexpression:0.158&quot;, &quot;String_Score_Physical&quot;: 463, &quot;String_Score_Combined&quot;: 685}"/>
  </edge>
  <edge label="818377 (pp) 832718" source="148" target="838">
    <att type="string" name="canonicalName" value="818377 (pp) 832718"/>
    <att type="string" name="interaction" value="pp"/>
    <att type="int" name="SCORE" value="267"/>
    <att type="string" name="support" value="{&quot;StringDB&quot;: &quot;physical&quot;, &quot;StringEvidence&quot;: &quot;experiments:0.236,coexpression:0.211,textmining:0.010&quot;, &quot;String_Score_Physical&quot;: 267, &quot;String_Score_Combined&quot;: 427}"/>
  </edge>
  <edge label="818377 (pp) 832848" source="148" target="843">
    <att type="string" name="canonicalName" value="818377 (pp) 832848"/>
    <att type="string" name="interaction" value="pp"/>
    <att type="int" name="SCORE" value="714"/>
    <att type="string" name="support" value="{&quot;StringDB&quot;: &quot;physical&quot;, &quot;StringEvidence&quot;: &quot;experiments:0.702,coexpression:0.240,textmining:0.028&quot;, &quot;String_Score_Physical&quot;: 714, &quot;String_Score_Combined&quot;: 788}"/>
  </edge>
  <edge label="818377 (pp) 833577" source="148" target="853">
    <att type="string" name="canonicalName" value="818377 (pp) 833577"/>
    <att type="string" name="interaction" value="pp"/>
    <att type="int" name="SCORE" value="730"/>
    <att type="string" name="support" value="{&quot;StringDB&quot;: &quot;physical&quot;, &quot;StringEvidence&quot;: &quot;experiments:0.718,coexpression:0.260&quot;, &quot;String_Score_Physical&quot;: 730, &quot;String_Score_Combined&quot;: 800}"/>
  </edge>
  <edge label="818377 (pp) 836299" source="148" target="977">
    <att type="string" name="canonicalName" value="818377 (pp) 836299"/>
    <att type="string" name="interaction" value="pp"/>
    <att type="int" name="SCORE" value="542"/>
    <att type="string" name="support" value="{&quot;StringDB&quot;: &quot;physical&quot;, &quot;StringEvidence&quot;: &quot;coexpression:0.973,database:0.520,experiments:0.006&quot;, &quot;String_Score_Physical&quot;: 542, &quot;String_Score_Combined&quot;: 987}"/>
  </edge>
  <edge label="818377 (pp) 837486" source="148" target="1058">
    <att type="string" name="canonicalName" value="818377 (pp) 837486"/>
    <att type="string" name="interaction" value="pp"/>
    <att type="int" name="SCORE" value="552"/>
    <att type="string" name="support" value="{&quot;StringDB&quot;: &quot;physical&quot;, &quot;StringEvidence&quot;: &quot;experiments:0.533,coexpression:0.285,textmining:0.033&quot;, &quot;String_Score_Physical&quot;: 552, &quot;String_Score_Combined&quot;: 690}"/>
  </edge>
  <edge label="818377 (pp) 840211" source="148" target="1175">
    <att type="string" name="canonicalName" value="818377 (pp) 840211"/>
    <att type="string" name="interaction" value="pp"/>
    <att type="int" name="SCORE" value="696"/>
    <att type="string" name="support" value="{&quot;StringDB&quot;: &quot;physical&quot;, &quot;StringEvidence&quot;: &quot;experiments:0.683,coexpression:0.134,textmining:0.032&quot;, &quot;String_Score_Physical&quot;: 696, &quot;String_Score_Combined&quot;: 745}"/>
  </edge>
  <edge label="818377 (pp) 841958" source="148" target="1223">
    <att type="string" name="canonicalName" value="818377 (pp) 841958"/>
    <att type="string" name="interaction" value="pp"/>
    <att type="int" name="SCORE" value="203"/>
    <att type="string" name="support" value="{&quot;StringDB&quot;: &quot;physical&quot;, &quot;StringEvidence&quot;: &quot;coexpression:0.769,experiments:0.169,textmining:0.034&quot;, &quot;String_Score_Physical&quot;: 203, &quot;String_Score_Combined&quot;: 822}"/>
  </edge>
  <edge label="818377 (pp) 842063" source="148" target="1233">
    <att type="string" name="canonicalName" value="818377 (pp) 842063"/>
    <att type="string" name="interaction" value="pp"/>
    <att type="int" name="SCORE" value="731"/>
    <att type="string" name="support" value="{&quot;StringDB&quot;: &quot;physical&quot;, &quot;StringEvidence&quot;: &quot;coexpression:0.985,experiments:0.719,textmining:0.046&quot;, &quot;String_Score_Physical&quot;: 731, &quot;String_Score_Combined&quot;: 996}"/>
  </edge>
  <edge label="818377 (pp) 842631" source="148" target="1260">
    <att type="string" name="canonicalName" value="818377 (pp) 842631"/>
    <att type="string" name="interaction" value="pp"/>
    <att type="int" name="SCORE" value="203"/>
    <att type="string" name="support" value="{&quot;StringDB&quot;: &quot;physical&quot;, &quot;StringEvidence&quot;: &quot;coexpression:0.903,experiments:0.169&quot;, &quot;String_Score_Physical&quot;: 203, &quot;String_Score_Combined&quot;: 923}"/>
  </edge>
  <edge label="818377 (pp) 843063" source="148" target="1279">
    <att type="string" name="canonicalName" value="818377 (pp) 843063"/>
    <att type="string" name="interaction" value="pp"/>
    <att type="int" name="SCORE" value="730"/>
    <att type="string" name="support" value="{&quot;StringDB&quot;: &quot;physical&quot;, &quot;StringEvidence&quot;: &quot;experiments:0.718,coexpression:0.217&quot;, &quot;String_Score_Physical&quot;: 730, &quot;String_Score_Combined&quot;: 788}"/>
  </edge>
  <edge label="818377 (pp) 844129" source="148" target="1335">
    <att type="string" name="canonicalName" value="818377 (pp) 844129"/>
    <att type="string" name="interaction" value="pp"/>
    <att type="int" name="SCORE" value="732"/>
    <att type="string" name="support" value="{&quot;StringDB&quot;: &quot;physical&quot;, &quot;StringEvidence&quot;: &quot;experiments:0.721,coexpression:0.181&quot;, &quot;String_Score_Physical&quot;: 732, &quot;String_Score_Combined&quot;: 780}"/>
  </edge>
  <edge label="818408 (pp) 819016" source="149" target="178">
    <att type="string" name="canonicalName" value="818408 (pp) 819016"/>
    <att type="string" name="interaction" value="pp"/>
    <att type="int" name="SCORE" value="900"/>
    <att type="string" name="support" value="{&quot;StringDB&quot;: &quot;physical&quot;, &quot;StringEvidence&quot;: &quot;database:0.896&quot;, &quot;String_Score_Physical&quot;: 900, &quot;String_Score_Combined&quot;: 900}"/>
  </edge>
  <edge label="818408 (pp) 819563" source="149" target="202">
    <att type="string" name="canonicalName" value="818408 (pp) 819563"/>
    <att type="string" name="interaction" value="pp"/>
    <att type="int" name="SCORE" value="900"/>
    <att type="string" name="support" value="{&quot;StringDB&quot;: &quot;physical&quot;, &quot;StringEvidence&quot;: &quot;database:0.896,textmining:0.203,coexpression:0.007&quot;, &quot;String_Score_Physical&quot;: 900, &quot;String_Score_Combined&quot;: 920}"/>
  </edge>
  <edge label="818408 (pp) 820276" source="149" target="246">
    <att type="string" name="canonicalName" value="818408 (pp) 820276"/>
    <att type="string" name="interaction" value="pp"/>
    <att type="int" name="SCORE" value="900"/>
    <att type="string" name="support" value="{&quot;StringDB&quot;: &quot;physical&quot;, &quot;StringEvidence&quot;: &quot;database:0.896&quot;, &quot;String_Score_Physical&quot;: 900, &quot;String_Score_Combined&quot;: 900}"/>
  </edge>
  <edge label="818408 (pp) 820438" source="149" target="255">
    <att type="string" name="canonicalName" value="818408 (pp) 820438"/>
    <att type="string" name="interaction" value="pp"/>
    <att type="int" name="SCORE" value="900"/>
    <att type="string" name="support" value="{&quot;StringDB&quot;: &quot;physical&quot;, &quot;StringEvidence&quot;: &quot;database:0.896,textmining:0.032,experiments:0.007&quot;, &quot;String_Score_Physical&quot;: 900, &quot;String_Score_Combined&quot;: 903}"/>
  </edge>
  <edge label="818408 (pp) 821543" source="149" target="329">
    <att type="string" name="canonicalName" value="818408 (pp) 821543"/>
    <att type="string" name="interaction" value="pp"/>
    <att type="int" name="SCORE" value="900"/>
    <att type="string" name="support" value="{&quot;StringDB&quot;: &quot;physical&quot;, &quot;StringEvidence&quot;: &quot;database:0.896,textmining:0.593,coexpression:0.004&quot;, &quot;String_Score_Physical&quot;: 900, &quot;String_Score_Combined&quot;: 959}"/>
  </edge>
  <edge label="818408 (pp) 822364" source="149" target="366">
    <att type="string" name="canonicalName" value="818408 (pp) 822364"/>
    <att type="string" name="interaction" value="pp"/>
    <att type="int" name="SCORE" value="900"/>
    <att type="string" name="support" value="{&quot;StringDB&quot;: &quot;physical&quot;, &quot;StringEvidence&quot;: &quot;database:0.896&quot;, &quot;String_Score_Physical&quot;: 900, &quot;String_Score_Combined&quot;: 900}"/>
  </edge>
  <edge label="818408 (pp) 822590" source="149" target="373">
    <att type="string" name="canonicalName" value="818408 (pp) 822590"/>
    <att type="string" name="interaction" value="pp"/>
    <att type="int" name="SCORE" value="900"/>
    <att type="string" name="support" value="{&quot;StringDB&quot;: &quot;physical&quot;, &quot;StringEvidence&quot;: &quot;database:0.896,textmining:0.208,coexpression:0.112&quot;, &quot;String_Score_Physical&quot;: 900, &quot;String_Score_Combined&quot;: 929}"/>
  </edge>
  <edge label="818408 (pp) 824465" source="149" target="426">
    <att type="string" name="canonicalName" value="818408 (pp) 824465"/>
    <att type="string" name="interaction" value="pp"/>
    <att type="int" name="SCORE" value="905"/>
    <att type="string" name="support" value="{&quot;StringDB&quot;: &quot;physical&quot;, &quot;StringEvidence&quot;: &quot;database:0.896,experiments:0.054,textmining:0.032,neighborhood:0.001&quot;, &quot;String_Score_Physical&quot;: 905, &quot;String_Score_Combined&quot;: 908}"/>
  </edge>
  <edge label="818408 (pp) 824930" source="149" target="450">
    <att type="string" name="canonicalName" value="818408 (pp) 824930"/>
    <att type="string" name="interaction" value="pp"/>
    <att type="int" name="SCORE" value="900"/>
    <att type="string" name="support" value="{&quot;StringDB&quot;: &quot;physical&quot;, &quot;StringEvidence&quot;: &quot;textmining:0.909,database:0.896,neighborhood:0.155,coexpression:0.066&quot;, &quot;String_Score_Physical&quot;: 900, &quot;String_Score_Combined&quot;: 992}"/>
  </edge>
  <edge label="818408 (pp) 825020" source="149" target="454">
    <att type="string" name="canonicalName" value="818408 (pp) 825020"/>
    <att type="string" name="interaction" value="pp"/>
    <att type="int" name="SCORE" value="900"/>
    <att type="string" name="support" value="{&quot;StringDB&quot;: &quot;physical&quot;, &quot;StringEvidence&quot;: &quot;database:0.896,coexpression:0.036,experiments:0.005&quot;, &quot;String_Score_Physical&quot;: 900, &quot;String_Score_Combined&quot;: 904}"/>
  </edge>
  <edge label="818408 (pp) 825026" source="149" target="455">
    <att type="string" name="canonicalName" value="818408 (pp) 825026"/>
    <att type="string" name="interaction" value="pp"/>
    <att type="int" name="SCORE" value="900"/>
    <att type="string" name="support" value="{&quot;StringDB&quot;: &quot;physical&quot;, &quot;StringEvidence&quot;: &quot;database:0.896,experiments:0.005&quot;, &quot;String_Score_Physical&quot;: 900, &quot;String_Score_Combined&quot;: 900}"/>
  </edge>
  <edge label="818408 (pp) 827104" source="149" target="528">
    <att type="string" name="canonicalName" value="818408 (pp) 827104"/>
    <att type="string" name="interaction" value="pp"/>
    <att type="int" name="SCORE" value="903"/>
    <att type="string" name="support" value="{&quot;StringDB&quot;: &quot;physical&quot;, &quot;StringEvidence&quot;: &quot;database:0.896,textmining:0.036,experiments:0.035,neighborhood:0.019,coexpression:0.006&quot;, &quot;String_Score_Physical&quot;: 903, &quot;String_Score_Combined&quot;: 909}"/>
  </edge>
  <edge label="818408 (pp) 827938" source="149" target="564">
    <att type="string" name="canonicalName" value="818408 (pp) 827938"/>
    <att type="string" name="interaction" value="pp"/>
    <att type="int" name="SCORE" value="900"/>
    <att type="string" name="support" value="{&quot;StringDB&quot;: &quot;physical&quot;, &quot;StringEvidence&quot;: &quot;database:0.896&quot;, &quot;String_Score_Physical&quot;: 900, &quot;String_Score_Combined&quot;: 900}"/>
  </edge>
  <edge label="818408 (pp) 828733" source="149" target="606">
    <att type="string" name="canonicalName" value="818408 (pp) 828733"/>
    <att type="string" name="interaction" value="pp"/>
    <att type="int" name="SCORE" value="900"/>
    <att type="string" name="support" value="{&quot;StringDB&quot;: &quot;physical&quot;, &quot;StringEvidence&quot;: &quot;database:0.896,textmining:0.576&quot;, &quot;String_Score_Physical&quot;: 900, &quot;String_Score_Combined&quot;: 957}"/>
  </edge>
  <edge label="818408 (pp) 829639" source="149" target="665">
    <att type="string" name="canonicalName" value="818408 (pp) 829639"/>
    <att type="string" name="interaction" value="pp"/>
    <att type="int" name="SCORE" value="900"/>
    <att type="string" name="support" value="{&quot;StringDB&quot;: &quot;physical&quot;, &quot;StringEvidence&quot;: &quot;database:0.896,textmining:0.040,coexpression:0.009&quot;, &quot;String_Score_Physical&quot;: 900, &quot;String_Score_Combined&quot;: 904}"/>
  </edge>
  <edge label="818408 (pp) 830463" source="149" target="710">
    <att type="string" name="canonicalName" value="818408 (pp) 830463"/>
    <att type="string" name="interaction" value="pp"/>
    <att type="int" name="SCORE" value="900"/>
    <att type="string" name="support" value="{&quot;StringDB&quot;: &quot;physical&quot;, &quot;StringEvidence&quot;: &quot;database:0.896&quot;, &quot;String_Score_Physical&quot;: 900, &quot;String_Score_Combined&quot;: 900}"/>
  </edge>
  <edge label="818408 (pp) 831870" source="149" target="795">
    <att type="string" name="canonicalName" value="818408 (pp) 831870"/>
    <att type="string" name="interaction" value="pp"/>
    <att type="int" name="SCORE" value="900"/>
    <att type="string" name="support" value="{&quot;StringDB&quot;: &quot;physical&quot;, &quot;StringEvidence&quot;: &quot;database:0.896,coexpression:0.001&quot;, &quot;String_Score_Physical&quot;: 900, &quot;String_Score_Combined&quot;: 900}"/>
  </edge>
  <edge label="818408 (pp) 831882" source="149" target="796">
    <att type="string" name="canonicalName" value="818408 (pp) 831882"/>
    <att type="string" name="interaction" value="pp"/>
    <att type="int" name="SCORE" value="911"/>
    <att type="string" name="support" value="{&quot;StringDB&quot;: &quot;physical&quot;, &quot;StringEvidence&quot;: &quot;database:0.896,textmining:0.621,experiments:0.119,coexpression:0.015&quot;, &quot;String_Score_Physical&quot;: 911, &quot;String_Score_Combined&quot;: 967}"/>
  </edge>
  <edge label="818408 (pp) 832420" source="149" target="828">
    <att type="string" name="canonicalName" value="818408 (pp) 832420"/>
    <att type="string" name="interaction" value="pp"/>
    <att type="int" name="SCORE" value="900"/>
    <att type="string" name="support" value="{&quot;StringDB&quot;: &quot;physical&quot;, &quot;StringEvidence&quot;: &quot;database:0.896&quot;, &quot;String_Score_Physical&quot;: 900, &quot;String_Score_Combined&quot;: 900}"/>
  </edge>
  <edge label="818408 (pp) 834602" source="149" target="879">
    <att type="string" name="canonicalName" value="818408 (pp) 834602"/>
    <att type="string" name="interaction" value="pp"/>
    <att type="int" name="SCORE" value="900"/>
    <att type="string" name="support" value="{&quot;StringDB&quot;: &quot;physical&quot;, &quot;StringEvidence&quot;: &quot;database:0.896&quot;, &quot;String_Score_Physical&quot;: 900, &quot;String_Score_Combined&quot;: 900}"/>
  </edge>
  <edge label="818408 (pp) 834832" source="149" target="889">
    <att type="string" name="canonicalName" value="818408 (pp) 834832"/>
    <att type="string" name="interaction" value="pp"/>
    <att type="int" name="SCORE" value="900"/>
    <att type="string" name="support" value="{&quot;StringDB&quot;: &quot;physical&quot;, &quot;StringEvidence&quot;: &quot;database:0.896,textmining:0.331&quot;, &quot;String_Score_Physical&quot;: 900, &quot;String_Score_Combined&quot;: 933}"/>
  </edge>
  <edge label="818408 (pp) 835341" source="149" target="925">
    <att type="string" name="canonicalName" value="818408 (pp) 835341"/>
    <att type="string" name="interaction" value="pp"/>
    <att type="int" name="SCORE" value="912"/>
    <att type="string" name="support" value="{&quot;StringDB&quot;: &quot;physical&quot;, &quot;StringEvidence&quot;: &quot;database:0.896,experiments:0.121&quot;, &quot;String_Score_Physical&quot;: 912, &quot;String_Score_Combined&quot;: 912}"/>
  </edge>
  <edge label="818408 (pp) 835429" source="149" target="931">
    <att type="string" name="canonicalName" value="818408 (pp) 835429"/>
    <att type="string" name="interaction" value="pp"/>
    <att type="int" name="SCORE" value="900"/>
    <att type="string" name="support" value="{&quot;StringDB&quot;: &quot;physical&quot;, &quot;StringEvidence&quot;: &quot;database:0.896,coexpression:0.053&quot;, &quot;String_Score_Physical&quot;: 900, &quot;String_Score_Combined&quot;: 905}"/>
  </edge>
  <edge label="818408 (pp) 835539" source="149" target="937">
    <att type="string" name="canonicalName" value="818408 (pp) 835539"/>
    <att type="string" name="interaction" value="pp"/>
    <att type="int" name="SCORE" value="900"/>
    <att type="string" name="support" value="{&quot;StringDB&quot;: &quot;physical&quot;, &quot;StringEvidence&quot;: &quot;database:0.896&quot;, &quot;String_Score_Physical&quot;: 900, &quot;String_Score_Combined&quot;: 900}"/>
  </edge>
  <edge label="818408 (pp) 835699" source="149" target="946">
    <att type="string" name="canonicalName" value="818408 (pp) 835699"/>
    <att type="string" name="interaction" value="pp"/>
    <att type="int" name="SCORE" value="912"/>
    <att type="string" name="support" value="{&quot;StringDB&quot;: &quot;physical&quot;, &quot;StringEvidence&quot;: &quot;database:0.896,experiments:0.121,coexpression:0.004&quot;, &quot;String_Score_Physical&quot;: 912, &quot;String_Score_Combined&quot;: 912}"/>
  </edge>
  <edge label="818408 (pp) 837740" source="149" target="1073">
    <att type="string" name="canonicalName" value="818408 (pp) 837740"/>
    <att type="string" name="interaction" value="pp"/>
    <att type="int" name="SCORE" value="903"/>
    <att type="string" name="support" value="{&quot;StringDB&quot;: &quot;physical&quot;, &quot;StringEvidence&quot;: &quot;database:0.896,experiments:0.031&quot;, &quot;String_Score_Physical&quot;: 903, &quot;String_Score_Combined&quot;: 903}"/>
  </edge>
  <edge label="818408 (pp) 838652" source="149" target="1113">
    <att type="string" name="canonicalName" value="818408 (pp) 838652"/>
    <att type="string" name="interaction" value="pp"/>
    <att type="int" name="SCORE" value="900"/>
    <att type="string" name="support" value="{&quot;StringDB&quot;: &quot;physical&quot;, &quot;StringEvidence&quot;: &quot;database:0.896,textmining:0.316&quot;, &quot;String_Score_Physical&quot;: 900, &quot;String_Score_Combined&quot;: 931}"/>
  </edge>
  <edge label="818408 (pp) 841223" source="149" target="1193">
    <att type="string" name="canonicalName" value="818408 (pp) 841223"/>
    <att type="string" name="interaction" value="pp"/>
    <att type="int" name="SCORE" value="900"/>
    <att type="string" name="support" value="{&quot;StringDB&quot;: &quot;physical&quot;, &quot;StringEvidence&quot;: &quot;database:0.896,coexpression:0.005&quot;, &quot;String_Score_Physical&quot;: 900, &quot;String_Score_Combined&quot;: 900}"/>
  </edge>
  <edge label="818408 (pp) 841812" source="149" target="1216">
    <att type="string" name="canonicalName" value="818408 (pp) 841812"/>
    <att type="string" name="interaction" value="pp"/>
    <att type="int" name="SCORE" value="900"/>
    <att type="string" name="support" value="{&quot;StringDB&quot;: &quot;physical&quot;, &quot;StringEvidence&quot;: &quot;database:0.896,textmining:0.051&quot;, &quot;String_Score_Physical&quot;: 900, &quot;String_Score_Combined&quot;: 905}"/>
  </edge>
  <edge label="818408 (pp) 841944" source="149" target="1221">
    <att type="string" name="canonicalName" value="818408 (pp) 841944"/>
    <att type="string" name="interaction" value="pp"/>
    <att type="int" name="SCORE" value="900"/>
    <att type="string" name="support" value="{&quot;StringDB&quot;: &quot;physical&quot;, &quot;StringEvidence&quot;: &quot;database:0.896,textmining:0.032&quot;, &quot;String_Score_Physical&quot;: 900, &quot;String_Score_Combined&quot;: 903}"/>
  </edge>
  <edge label="818408 (pp) 842036" source="149" target="1231">
    <att type="string" name="canonicalName" value="818408 (pp) 842036"/>
    <att type="string" name="interaction" value="pp"/>
    <att type="int" name="SCORE" value="900"/>
    <att type="string" name="support" value="{&quot;StringDB&quot;: &quot;physical&quot;, &quot;StringEvidence&quot;: &quot;database:0.896,experiments:0.007,coexpression:0.006&quot;, &quot;String_Score_Physical&quot;: 900, &quot;String_Score_Combined&quot;: 901}"/>
  </edge>
  <edge label="818408 (pp) 842905" source="149" target="1273">
    <att type="string" name="canonicalName" value="818408 (pp) 842905"/>
    <att type="string" name="interaction" value="pp"/>
    <att type="int" name="SCORE" value="900"/>
    <att type="string" name="support" value="{&quot;StringDB&quot;: &quot;physical&quot;, &quot;StringEvidence&quot;: &quot;database:0.896,coexpression:0.006&quot;, &quot;String_Score_Physical&quot;: 900, &quot;String_Score_Combined&quot;: 900}"/>
  </edge>
  <edge label="818408 (pp) 843077" source="149" target="1284">
    <att type="string" name="canonicalName" value="818408 (pp) 843077"/>
    <att type="string" name="interaction" value="pp"/>
    <att type="int" name="SCORE" value="900"/>
    <att type="string" name="support" value="{&quot;StringDB&quot;: &quot;physical&quot;, &quot;StringEvidence&quot;: &quot;database:0.896,textmining:0.032&quot;, &quot;String_Score_Physical&quot;: 900, &quot;String_Score_Combined&quot;: 903}"/>
  </edge>
  <edge label="818408 (pp) 843368" source="149" target="1293">
    <att type="string" name="canonicalName" value="818408 (pp) 843368"/>
    <att type="string" name="interaction" value="pp"/>
    <att type="int" name="SCORE" value="900"/>
    <att type="string" name="support" value="{&quot;StringDB&quot;: &quot;physical&quot;, &quot;StringEvidence&quot;: &quot;database:0.896,experiments:0.007,coexpression:0.006&quot;, &quot;String_Score_Physical&quot;: 900, &quot;String_Score_Combined&quot;: 901}"/>
  </edge>
  <edge label="818408 (pp) 843619" source="149" target="1305">
    <att type="string" name="canonicalName" value="818408 (pp) 843619"/>
    <att type="string" name="interaction" value="pp"/>
    <att type="int" name="SCORE" value="900"/>
    <att type="string" name="support" value="{&quot;StringDB&quot;: &quot;physical&quot;, &quot;StringEvidence&quot;: &quot;database:0.896&quot;, &quot;String_Score_Physical&quot;: 900, &quot;String_Score_Combined&quot;: 900}"/>
  </edge>
  <edge label="818408 (pp) 843697" source="149" target="1307">
    <att type="string" name="canonicalName" value="818408 (pp) 843697"/>
    <att type="string" name="interaction" value="pp"/>
    <att type="int" name="SCORE" value="900"/>
    <att type="string" name="support" value="{&quot;StringDB&quot;: &quot;physical&quot;, &quot;StringEvidence&quot;: &quot;database:0.896,textmining:0.013,experiments:0.003&quot;, &quot;String_Score_Physical&quot;: 900, &quot;String_Score_Combined&quot;: 901}"/>
  </edge>
  <edge label="818438 (pp) 821412" source="150" target="320">
    <att type="string" name="canonicalName" value="818438 (pp) 821412"/>
    <att type="string" name="interaction" value="pp"/>
    <att type="int" name="SCORE" value="900"/>
    <att type="string" name="support" value="{&quot;StringDB&quot;: &quot;physical&quot;, &quot;StringEvidence&quot;: &quot;database:0.896,coexpression:0.095&quot;, &quot;String_Score_Physical&quot;: 900, &quot;String_Score_Combined&quot;: 909}"/>
  </edge>
  <edge label="818438 (pp) 825353" source="150" target="468">
    <att type="string" name="canonicalName" value="818438 (pp) 825353"/>
    <att type="string" name="interaction" value="pp"/>
    <att type="int" name="SCORE" value="900"/>
    <att type="string" name="support" value="{&quot;StringDB&quot;: &quot;physical&quot;, &quot;StringEvidence&quot;: &quot;database:0.896,textmining:0.028&quot;, &quot;String_Score_Physical&quot;: 900, &quot;String_Score_Combined&quot;: 902}"/>
  </edge>
  <edge label="818438 (pp) 825890" source="150" target="493">
    <att type="string" name="canonicalName" value="818438 (pp) 825890"/>
    <att type="string" name="interaction" value="pp"/>
    <att type="int" name="SCORE" value="900"/>
    <att type="string" name="support" value="{&quot;StringDB&quot;: &quot;physical&quot;, &quot;StringEvidence&quot;: &quot;database:0.896,textmining:0.051,coexpression:0.002&quot;, &quot;String_Score_Physical&quot;: 900, &quot;String_Score_Combined&quot;: 905}"/>
  </edge>
  <edge label="818438 (pp) 827702" source="150" target="558">
    <att type="string" name="canonicalName" value="818438 (pp) 827702"/>
    <att type="string" name="interaction" value="pp"/>
    <att type="int" name="SCORE" value="909"/>
    <att type="string" name="support" value="{&quot;StringDB&quot;: &quot;physical&quot;, &quot;StringEvidence&quot;: &quot;database:0.896,textmining:0.210,experiments:0.098,coexpression:0.003&quot;, &quot;String_Score_Physical&quot;: 909, &quot;String_Score_Combined&quot;: 928}"/>
  </edge>
  <edge label="818438 (pp) 829213" source="150" target="628">
    <att type="string" name="canonicalName" value="818438 (pp) 829213"/>
    <att type="string" name="interaction" value="pp"/>
    <att type="int" name="SCORE" value="227"/>
    <att type="string" name="support" value="{&quot;StringDB&quot;: &quot;physical&quot;, &quot;StringEvidence&quot;: &quot;experiments:0.195,textmining:0.177,coexpression:0.007&quot;, &quot;String_Score_Physical&quot;: 227, &quot;String_Score_Combined&quot;: 369}"/>
  </edge>
  <edge label="818438 (pp) 829639" source="150" target="665">
    <att type="string" name="canonicalName" value="818438 (pp) 829639"/>
    <att type="string" name="interaction" value="pp"/>
    <att type="int" name="SCORE" value="900"/>
    <att type="string" name="support" value="{&quot;StringDB&quot;: &quot;physical&quot;, &quot;StringEvidence&quot;: &quot;database:0.896,textmining:0.006&quot;, &quot;String_Score_Physical&quot;: 900, &quot;String_Score_Combined&quot;: 900}"/>
  </edge>
  <edge label="818438 (pp) 830548" source="150" target="716">
    <att type="string" name="canonicalName" value="818438 (pp) 830548"/>
    <att type="string" name="interaction" value="pp"/>
    <att type="int" name="SCORE" value="900"/>
    <att type="string" name="support" value="{&quot;StringDB&quot;: &quot;physical&quot;, &quot;StringEvidence&quot;: &quot;database:0.896,textmining:0.002&quot;, &quot;String_Score_Physical&quot;: 900, &quot;String_Score_Combined&quot;: 900}"/>
  </edge>
  <edge label="818438 (pp) 830696" source="150" target="728">
    <att type="string" name="canonicalName" value="818438 (pp) 830696"/>
    <att type="string" name="interaction" value="pp"/>
    <att type="int" name="SCORE" value="904"/>
    <att type="string" name="support" value="{&quot;StringDB&quot;: &quot;physical&quot;, &quot;StringEvidence&quot;: &quot;database:0.896,experiments:0.046&quot;, &quot;String_Score_Physical&quot;: 904, &quot;String_Score_Combined&quot;: 904}"/>
  </edge>
  <edge label="818438 (pp) 832272" source="150" target="818">
    <att type="string" name="canonicalName" value="818438 (pp) 832272"/>
    <att type="string" name="interaction" value="pp"/>
    <att type="int" name="SCORE" value="900"/>
    <att type="string" name="support" value="{&quot;StringDB&quot;: &quot;physical&quot;, &quot;StringEvidence&quot;: &quot;database:0.896,coexpression:0.007&quot;, &quot;String_Score_Physical&quot;: 900, &quot;String_Score_Combined&quot;: 900}"/>
  </edge>
  <edge label="818438 (pp) 832836" source="150" target="842">
    <att type="string" name="canonicalName" value="818438 (pp) 832836"/>
    <att type="string" name="interaction" value="pp"/>
    <att type="int" name="SCORE" value="900"/>
    <att type="string" name="support" value="{&quot;StringDB&quot;: &quot;physical&quot;, &quot;StringEvidence&quot;: &quot;database:0.896,coexpression:0.027,textmining:0.005,experiments:0.004&quot;, &quot;String_Score_Physical&quot;: 900, &quot;String_Score_Combined&quot;: 903}"/>
  </edge>
  <edge label="818438 (pp) 836126" source="150" target="968">
    <att type="string" name="canonicalName" value="818438 (pp) 836126"/>
    <att type="string" name="interaction" value="pp"/>
    <att type="int" name="SCORE" value="404"/>
    <att type="string" name="support" value="{&quot;StringDB&quot;: &quot;physical&quot;, &quot;StringEvidence&quot;: &quot;textmining:0.445,experiments:0.380,coexpression:0.005&quot;, &quot;String_Score_Physical&quot;: 404, &quot;String_Score_Combined&quot;: 671}"/>
  </edge>
  <edge label="818438 (pp) 836236" source="150" target="975">
    <att type="string" name="canonicalName" value="818438 (pp) 836236"/>
    <att type="string" name="interaction" value="pp"/>
    <att type="int" name="SCORE" value="636"/>
    <att type="string" name="support" value="{&quot;StringDB&quot;: &quot;physical&quot;, &quot;StringEvidence&quot;: &quot;textmining:0.792,experiments:0.620,coexpression:0.001&quot;, &quot;String_Score_Physical&quot;: 636, &quot;String_Score_Combined&quot;: 924}"/>
  </edge>
  <edge label="818438 (pp) 836517" source="150" target="990">
    <att type="string" name="canonicalName" value="818438 (pp) 836517"/>
    <att type="string" name="interaction" value="pp"/>
    <att type="int" name="SCORE" value="900"/>
    <att type="string" name="support" value="{&quot;StringDB&quot;: &quot;physical&quot;, &quot;StringEvidence&quot;: &quot;database:0.896,textmining:0.086&quot;, &quot;String_Score_Physical&quot;: 900, &quot;String_Score_Combined&quot;: 908}"/>
  </edge>
  <edge label="818438 (pp) 837333" source="150" target="1042">
    <att type="string" name="canonicalName" value="818438 (pp) 837333"/>
    <att type="string" name="interaction" value="pp"/>
    <att type="int" name="SCORE" value="900"/>
    <att type="string" name="support" value="{&quot;StringDB&quot;: &quot;physical&quot;, &quot;StringEvidence&quot;: &quot;database:0.896,textmining:0.068&quot;, &quot;String_Score_Physical&quot;: 900, &quot;String_Score_Combined&quot;: 906}"/>
  </edge>
  <edge label="818438 (pp) 837346" source="150" target="1045">
    <att type="string" name="canonicalName" value="818438 (pp) 837346"/>
    <att type="string" name="interaction" value="pp"/>
    <att type="int" name="SCORE" value="900"/>
    <att type="string" name="support" value="{&quot;StringDB&quot;: &quot;physical&quot;, &quot;StringEvidence&quot;: &quot;database:0.896,textmining:0.086,coexpression:0.003&quot;, &quot;String_Score_Physical&quot;: 900, &quot;String_Score_Combined&quot;: 908}"/>
  </edge>
  <edge label="818438 (pp) 839081" source="150" target="1128">
    <att type="string" name="canonicalName" value="818438 (pp) 839081"/>
    <att type="string" name="interaction" value="pp"/>
    <att type="int" name="SCORE" value="647"/>
    <att type="string" name="support" value="{&quot;StringDB&quot;: &quot;physical&quot;, &quot;StringEvidence&quot;: &quot;experiments:0.632&quot;, &quot;String_Score_Physical&quot;: 647, &quot;String_Score_Combined&quot;: 647}"/>
  </edge>
  <edge label="818438 (pp) 841999" source="150" target="1227">
    <att type="string" name="canonicalName" value="818438 (pp) 841999"/>
    <att type="string" name="interaction" value="pp"/>
    <att type="int" name="SCORE" value="780"/>
    <att type="string" name="support" value="{&quot;StringDB&quot;: &quot;physical&quot;, &quot;StringEvidence&quot;: &quot;experiments:0.771,textmining:0.507&quot;, &quot;String_Score_Physical&quot;: 780, &quot;String_Score_Combined&quot;: 891}"/>
  </edge>
  <edge label="818438 (pp) 842855" source="150" target="1272">
    <att type="string" name="canonicalName" value="818438 (pp) 842855"/>
    <att type="string" name="interaction" value="pp"/>
    <att type="int" name="SCORE" value="256"/>
    <att type="string" name="support" value="{&quot;StringDB&quot;: &quot;physical&quot;, &quot;StringEvidence&quot;: &quot;textmining:0.819,experiments:0.224,coexpression:0.002&quot;, &quot;String_Score_Physical&quot;: 256, &quot;String_Score_Combined&quot;: 865}"/>
  </edge>
  <edge label="818438 (pp) 843448" source="150" target="1296">
    <att type="string" name="canonicalName" value="818438 (pp) 843448"/>
    <att type="string" name="interaction" value="pp"/>
    <att type="int" name="SCORE" value="191"/>
    <att type="string" name="support" value="{&quot;StringDB&quot;: &quot;physical&quot;, &quot;StringEvidence&quot;: &quot;experiments:0.156,textmining:0.053&quot;, &quot;String_Score_Physical&quot;: 191, &quot;String_Score_Combined&quot;: 234}"/>
  </edge>
  <edge label="818438 (pp) 844201" source="150" target="1341">
    <att type="string" name="canonicalName" value="818438 (pp) 844201"/>
    <att type="string" name="interaction" value="pp"/>
    <att type="int" name="SCORE" value="900"/>
    <att type="string" name="support" value="{&quot;StringDB&quot;: &quot;physical&quot;, &quot;StringEvidence&quot;: &quot;database:0.896&quot;, &quot;String_Score_Physical&quot;: 900, &quot;String_Score_Combined&quot;: 900}"/>
  </edge>
  <edge label="818438 (pp) 844328" source="150" target="1350">
    <att type="string" name="canonicalName" value="818438 (pp) 844328"/>
    <att type="string" name="interaction" value="pp"/>
    <att type="int" name="SCORE" value="262"/>
    <att type="string" name="support" value="{&quot;StringDB&quot;: &quot;physical&quot;, &quot;StringEvidence&quot;: &quot;experiments:0.230,textmining:0.038&quot;, &quot;String_Score_Physical&quot;: 262, &quot;String_Score_Combined&quot;: 289}"/>
  </edge>
  <edge label="818438 (pp) 844785" source="150" target="1365">
    <att type="string" name="canonicalName" value="818438 (pp) 844785"/>
    <att type="string" name="interaction" value="pp"/>
    <att type="int" name="SCORE" value="404"/>
    <att type="string" name="support" value="{&quot;StringDB&quot;: &quot;physical&quot;, &quot;StringEvidence&quot;: &quot;experiments:0.380,textmining:0.104,coexpression:0.005&quot;, &quot;String_Score_Physical&quot;: 404, &quot;String_Score_Combined&quot;: 469}"/>
  </edge>
  <edge label="818447 (pp) 821146" source="151" target="303">
    <att type="string" name="canonicalName" value="818447 (pp) 821146"/>
    <att type="string" name="interaction" value="pp"/>
    <att type="int" name="SCORE" value="491"/>
    <att type="string" name="support" value="{&quot;StringDB&quot;: &quot;physical&quot;, &quot;StringEvidence&quot;: &quot;experiments:0.470&quot;, &quot;BioGrid&quot;: &quot;physical&quot;, &quot;BioGrid_PubMed&quot;: &quot;22135470&quot;, &quot;BioGrid_Type&quot;: &quot;Affinity Capture-MS&quot;, &quot;String_Score_Physical&quot;: 491, &quot;String_Score_Combined&quot;: 491}"/>
  </edge>
  <edge label="818447 (pp) 825285" source="151" target="467">
    <att type="string" name="canonicalName" value="818447 (pp) 825285"/>
    <att type="string" name="interaction" value="pp"/>
    <att type="int" name="SCORE" value="562"/>
    <att type="string" name="support" value="{&quot;StringDB&quot;: &quot;physical&quot;, &quot;StringEvidence&quot;: &quot;textmining:0.967,experiments:0.543,coexpression:0.169&quot;, &quot;BioGrid&quot;: &quot;physical&quot;, &quot;BioGrid_PubMed&quot;: &quot;25326916,22135470&quot;, &quot;BioGrid_Type&quot;: &quot;Affinity Capture-Western,PCA,Affinity Capture-MS&quot;, &quot;String_Score_Physical&quot;: 562, &quot;String_Score_Combined&quot;: 696}"/>
  </edge>
  <edge label="818447 (pp) 828020" source="151" target="570">
    <att type="string" name="canonicalName" value="818447 (pp) 828020"/>
    <att type="string" name="interaction" value="pp"/>
    <att type="int" name="SCORE" value="491"/>
    <att type="string" name="support" value="{&quot;StringDB&quot;: &quot;physical&quot;, &quot;StringEvidence&quot;: &quot;experiments:0.470,coexpression:0.115&quot;, &quot;BioGrid&quot;: &quot;physical&quot;, &quot;BioGrid_PubMed&quot;: &quot;22135470&quot;, &quot;BioGrid_Type&quot;: &quot;Affinity Capture-MS&quot;, &quot;String_Score_Physical&quot;: 491, &quot;String_Score_Combined&quot;: 550}"/>
  </edge>
  <edge label="818447 (pp) 831596" source="151" target="788">
    <att type="string" name="canonicalName" value="818447 (pp) 831596"/>
    <att type="string" name="interaction" value="pp"/>
    <att type="int" name="SCORE" value="600"/>
    <att type="string" name="support" value="{&quot;StringDB&quot;: &quot;physical&quot;, &quot;StringEvidence&quot;: &quot;database:0.583,textmining:0.042&quot;, &quot;String_Score_Physical&quot;: 600, &quot;String_Score_Combined&quot;: 616}"/>
  </edge>
  <edge label="818447 (pp) 834978" source="151" target="899">
    <att type="string" name="canonicalName" value="818447 (pp) 834978"/>
    <att type="string" name="interaction" value="pp"/>
    <att type="int" name="SCORE" value="600"/>
    <att type="string" name="support" value="{&quot;StringDB&quot;: &quot;physical&quot;, &quot;StringEvidence&quot;: &quot;database:0.583&quot;, &quot;String_Score_Physical&quot;: 600, &quot;String_Score_Combined&quot;: 600}"/>
  </edge>
  <edge label="818447 (pp) 835035" source="151" target="904">
    <att type="string" name="canonicalName" value="818447 (pp) 835035"/>
    <att type="string" name="interaction" value="pp"/>
    <att type="int" name="SCORE" value="491"/>
    <att type="string" name="support" value="{&quot;StringDB&quot;: &quot;physical&quot;, &quot;StringEvidence&quot;: &quot;experiments:0.470,textmining:0.181,coexpression:0.047&quot;, &quot;BioGrid&quot;: &quot;physical&quot;, &quot;BioGrid_PubMed&quot;: &quot;22135470&quot;, &quot;BioGrid_Type&quot;: &quot;Affinity Capture-MS&quot;, &quot;String_Score_Physical&quot;: 491, &quot;String_Score_Combined&quot;: 603}"/>
  </edge>
  <edge label="818447 (pp) 837152" source="151" target="1026">
    <att type="string" name="canonicalName" value="818447 (pp) 837152"/>
    <att type="string" name="interaction" value="pp"/>
    <att type="int" name="SCORE" value="600"/>
    <att type="string" name="support" value="{&quot;StringDB&quot;: &quot;physical&quot;, &quot;StringEvidence&quot;: &quot;database:0.583,coexpression:0.040,textmining:0.018&quot;, &quot;String_Score_Physical&quot;: 600, &quot;String_Score_Combined&quot;: 622}"/>
  </edge>
  <edge label="818447 (pp) 839382" source="151" target="1141">
    <att type="string" name="canonicalName" value="818447 (pp) 839382"/>
    <att type="string" name="interaction" value="pp"/>
    <att type="int" name="SCORE" value="600"/>
    <att type="string" name="support" value="{&quot;StringDB&quot;: &quot;physical&quot;, &quot;StringEvidence&quot;: &quot;database:0.583&quot;, &quot;String_Score_Physical&quot;: 600, &quot;String_Score_Combined&quot;: 600}"/>
  </edge>
  <edge label="818447 (pp) 840184" source="151" target="1173">
    <att type="string" name="canonicalName" value="818447 (pp) 840184"/>
    <att type="string" name="interaction" value="pp"/>
    <att type="int" name="SCORE" value="600"/>
    <att type="string" name="support" value="{&quot;StringDB&quot;: &quot;physical&quot;, &quot;StringEvidence&quot;: &quot;database:0.583&quot;, &quot;String_Score_Physical&quot;: 600, &quot;String_Score_Combined&quot;: 600}"/>
  </edge>
  <edge label="818447 (pp) 842251" source="151" target="1239">
    <att type="string" name="canonicalName" value="818447 (pp) 842251"/>
    <att type="string" name="interaction" value="pp"/>
    <att type="int" name="SCORE" value="491"/>
    <att type="string" name="support" value="{&quot;StringDB&quot;: &quot;physical&quot;, &quot;StringEvidence&quot;: &quot;experiments:0.470,coexpression:0.002&quot;, &quot;BioGrid&quot;: &quot;physical&quot;, &quot;BioGrid_PubMed&quot;: &quot;22135470&quot;, &quot;BioGrid_Type&quot;: &quot;Affinity Capture-MS&quot;, &quot;String_Score_Physical&quot;: 491, &quot;String_Score_Combined&quot;: 493}"/>
  </edge>
  <edge label="818447 (pp) 843972" source="151" target="1323">
    <att type="string" name="canonicalName" value="818447 (pp) 843972"/>
    <att type="string" name="interaction" value="pp"/>
    <att type="int" name="SCORE" value="491"/>
    <att type="string" name="support" value="{&quot;StringDB&quot;: &quot;physical&quot;, &quot;StringEvidence&quot;: &quot;experiments:0.470,textmining:0.189,coexpression:0.063&quot;, &quot;BioGrid&quot;: &quot;physical&quot;, &quot;BioGrid_PubMed&quot;: &quot;22135470&quot;, &quot;BioGrid_Type&quot;: &quot;Affinity Capture-MS&quot;, &quot;String_Score_Physical&quot;: 491, &quot;String_Score_Combined&quot;: 613}"/>
  </edge>
  <edge label="818447 (pp) 844194" source="151" target="1340">
    <att type="string" name="canonicalName" value="818447 (pp) 844194"/>
    <att type="string" name="interaction" value="pp"/>
    <att type="int" name="SCORE" value="600"/>
    <att type="string" name="support" value="{&quot;StringDB&quot;: &quot;physical&quot;, &quot;StringEvidence&quot;: &quot;database:0.583,coexpression:0.033&quot;, &quot;String_Score_Physical&quot;: 600, &quot;String_Score_Combined&quot;: 613}"/>
  </edge>
  <edge label="818449 (pp) 825529" source="152" target="481">
    <att type="string" name="canonicalName" value="818449 (pp) 825529"/>
    <att type="string" name="interaction" value="pp"/>
    <att type="int" name="SCORE" value="900"/>
    <att type="string" name="support" value="{&quot;StringDB&quot;: &quot;physical&quot;, &quot;StringEvidence&quot;: &quot;database:0.896,textmining:0.873,coexpression:0.021&quot;, &quot;String_Score_Physical&quot;: 900, &quot;String_Score_Combined&quot;: 987}"/>
  </edge>
  <edge label="818449 (pp) 843772" source="152" target="1313">
    <att type="string" name="canonicalName" value="818449 (pp) 843772"/>
    <att type="string" name="interaction" value="pp"/>
    <att type="int" name="SCORE" value="900"/>
    <att type="string" name="support" value="{&quot;StringDB&quot;: &quot;physical&quot;, &quot;StringEvidence&quot;: &quot;database:0.896,textmining:0.651,neighborhood:0.023,coexpression:0.019&quot;, &quot;String_Score_Physical&quot;: 900, &quot;String_Score_Combined&quot;: 966}"/>
  </edge>
  <edge label="818562 (pp) 831899" source="153" target="798">
    <att type="string" name="canonicalName" value="818562 (pp) 831899"/>
    <att type="string" name="interaction" value="pp"/>
    <att type="int" name="SCORE" value="379"/>
    <att type="string" name="support" value="{&quot;StringDB&quot;: &quot;physical&quot;, &quot;StringEvidence&quot;: &quot;experiments:0.352&quot;, &quot;BioGrid&quot;: &quot;physical&quot;, &quot;BioGrid_PubMed&quot;: &quot;23667124&quot;, &quot;BioGrid_Type&quot;: &quot;Affinity Capture-MS&quot;, &quot;String_Score_Physical&quot;: 379, &quot;String_Score_Combined&quot;: 379}"/>
  </edge>
  <edge label="818562 (pp) 833002" source="153" target="846">
    <att type="string" name="canonicalName" value="818562 (pp) 833002"/>
    <att type="string" name="interaction" value="pp"/>
    <att type="int" name="SCORE" value="900"/>
    <att type="string" name="support" value="{&quot;StringDB&quot;: &quot;physical&quot;, &quot;StringEvidence&quot;: &quot;database:0.896,textmining:0.841,coexpression:0.096,neighborhood:0.016&quot;, &quot;String_Score_Physical&quot;: 900, &quot;String_Score_Combined&quot;: 985}"/>
  </edge>
  <edge label="818562 (pp) 838227" source="153" target="1097">
    <att type="string" name="canonicalName" value="818562 (pp) 838227"/>
    <att type="string" name="interaction" value="pp"/>
    <att type="int" name="SCORE" value="825"/>
    <att type="string" name="support" value="{&quot;StringDB&quot;: &quot;physical&quot;, &quot;StringEvidence&quot;: &quot;database:0.791,textmining:0.465,experiments:0.127,neighborhood:0.019,coexpression:0.017&quot;, &quot;String_Score_Physical&quot;: 825, &quot;String_Score_Combined&quot;: 909}"/>
  </edge>
  <edge label="818562 (pp) 843463" source="153" target="1297">
    <att type="string" name="canonicalName" value="818562 (pp) 843463"/>
    <att type="string" name="interaction" value="pp"/>
    <att type="int" name="SCORE" value="765"/>
    <att type="string" name="support" value="{&quot;StringDB&quot;: &quot;physical&quot;, &quot;StringEvidence&quot;: &quot;experiments:0.755,textmining:0.755,coexpression:0.011&quot;, &quot;BioGrid&quot;: &quot;physical&quot;, &quot;BioGrid_PubMed&quot;: &quot;23424245&quot;, &quot;BioGrid_Type&quot;: &quot;Reconstituted Complex,Two-hybrid,Affinity Capture-Western,PCA&quot;, &quot;String_Score_Physical&quot;: 765, &quot;String_Score_Combined&quot;: 943}"/>
  </edge>
  <edge label="818578 (pp) 821339" source="154" target="313">
    <att type="string" name="canonicalName" value="818578 (pp) 821339"/>
    <att type="string" name="interaction" value="pp"/>
    <att type="int" name="SCORE" value="208"/>
    <att type="string" name="support" value="{&quot;BioGrid&quot;: &quot;physical&quot;, &quot;BioGrid_PubMed&quot;: &quot;30833711&quot;, &quot;BioGrid_Type&quot;: &quot;Affinity Capture-MS&quot;}"/>
  </edge>
  <edge label="818581 (pp) 819203" source="155" target="188">
    <att type="string" name="canonicalName" value="818581 (pp) 819203"/>
    <att type="string" name="interaction" value="pp"/>
    <att type="int" name="SCORE" value="256"/>
    <att type="string" name="support" value="{&quot;StringDB&quot;: &quot;physical&quot;, &quot;StringEvidence&quot;: &quot;experiments:0.225,textmining:0.080&quot;, &quot;String_Score_Physical&quot;: 256, &quot;String_Score_Combined&quot;: 316}"/>
  </edge>
  <edge label="818581 (pp) 821614" source="155" target="331">
    <att type="string" name="canonicalName" value="818581 (pp) 821614"/>
    <att type="string" name="interaction" value="pp"/>
    <att type="int" name="SCORE" value="223"/>
    <att type="string" name="support" value="{&quot;StringDB&quot;: &quot;physical&quot;, &quot;StringEvidence&quot;: &quot;experiments:0.190,textmining:0.006&quot;, &quot;String_Score_Physical&quot;: 223, &quot;String_Score_Combined&quot;: 227}"/>
  </edge>
  <edge label="818581 (pp) 825171" source="155" target="461">
    <att type="string" name="canonicalName" value="818581 (pp) 825171"/>
    <att type="string" name="interaction" value="pp"/>
    <att type="int" name="SCORE" value="256"/>
    <att type="string" name="support" value="{&quot;StringDB&quot;: &quot;physical&quot;, &quot;StringEvidence&quot;: &quot;textmining:0.299,experiments:0.225&quot;, &quot;String_Score_Physical&quot;: 256, &quot;String_Score_Combined&quot;: 478}"/>
  </edge>
  <edge label="818581 (pp) 825648" source="155" target="482">
    <att type="string" name="canonicalName" value="818581 (pp) 825648"/>
    <att type="string" name="interaction" value="pp"/>
    <att type="int" name="SCORE" value="751"/>
    <att type="string" name="support" value="{&quot;StringDB&quot;: &quot;physical&quot;, &quot;StringEvidence&quot;: &quot;textmining:0.814,experiments:0.741,coexpression:0.044&quot;, &quot;BioGrid&quot;: &quot;physical&quot;, &quot;BioGrid_PubMed&quot;: &quot;26320228,15860010,14675533,12445118,12172031&quot;, &quot;BioGrid_Type&quot;: &quot;Reconstituted Complex,Affinity Capture-Western,Affinity Capture-MS&quot;, &quot;String_Score_Physical&quot;: 751, &quot;String_Score_Combined&quot;: 955}"/>
  </edge>
  <edge label="818581 (pp) 828831" source="155" target="609">
    <att type="string" name="canonicalName" value="818581 (pp) 828831"/>
    <att type="string" name="interaction" value="pp"/>
    <att type="int" name="SCORE" value="223"/>
    <att type="string" name="support" value="{&quot;StringDB&quot;: &quot;physical&quot;, &quot;StringEvidence&quot;: &quot;experiments:0.190,textmining:0.006&quot;, &quot;String_Score_Physical&quot;: 223, &quot;String_Score_Combined&quot;: 227}"/>
  </edge>
  <edge label="818581 (pp) 830165" source="155" target="697">
    <att type="string" name="canonicalName" value="818581 (pp) 830165"/>
    <att type="string" name="interaction" value="pp"/>
    <att type="int" name="SCORE" value="262"/>
    <att type="string" name="support" value="{&quot;StringDB&quot;: &quot;physical&quot;, &quot;StringEvidence&quot;: &quot;experiments:0.230,coexpression:0.001&quot;, &quot;String_Score_Physical&quot;: 262, &quot;String_Score_Combined&quot;: 262}"/>
  </edge>
  <edge label="818581 (pp) 830903" source="155" target="744">
    <att type="string" name="canonicalName" value="818581 (pp) 830903"/>
    <att type="string" name="interaction" value="pp"/>
    <att type="int" name="SCORE" value="262"/>
    <att type="string" name="support" value="{&quot;StringDB&quot;: &quot;physical&quot;, &quot;StringEvidence&quot;: &quot;experiments:0.230,coexpression:0.001&quot;, &quot;String_Score_Physical&quot;: 262, &quot;String_Score_Combined&quot;: 262}"/>
  </edge>
  <edge label="818581 (pp) 830904" source="155" target="745">
    <att type="string" name="canonicalName" value="818581 (pp) 830904"/>
    <att type="string" name="interaction" value="pp"/>
    <att type="int" name="SCORE" value="262"/>
    <att type="string" name="support" value="{&quot;StringDB&quot;: &quot;physical&quot;, &quot;StringEvidence&quot;: &quot;experiments:0.230,coexpression:0.001&quot;, &quot;String_Score_Physical&quot;: 262, &quot;String_Score_Combined&quot;: 262}"/>
  </edge>
  <edge label="818581 (pp) 836516" source="155" target="989">
    <att type="string" name="canonicalName" value="818581 (pp) 836516"/>
    <att type="string" name="interaction" value="pp"/>
    <att type="int" name="SCORE" value="213"/>
    <att type="string" name="support" value="{&quot;StringDB&quot;: &quot;physical&quot;, &quot;StringEvidence&quot;: &quot;experiments:0.179,textmining:0.112&quot;, &quot;String_Score_Physical&quot;: 213, &quot;String_Score_Combined&quot;: 300}"/>
  </edge>
  <edge label="818581 (pp) 836661" source="155" target="1001">
    <att type="string" name="canonicalName" value="818581 (pp) 836661"/>
    <att type="string" name="interaction" value="pp"/>
    <att type="int" name="SCORE" value="262"/>
    <att type="string" name="support" value="{&quot;StringDB&quot;: &quot;physical&quot;, &quot;StringEvidence&quot;: &quot;experiments:0.230,coexpression:0.001&quot;, &quot;String_Score_Physical&quot;: 262, &quot;String_Score_Combined&quot;: 262}"/>
  </edge>
  <edge label="818581 (pp) 837279" source="155" target="1036">
    <att type="string" name="canonicalName" value="818581 (pp) 837279"/>
    <att type="string" name="interaction" value="pp"/>
    <att type="int" name="SCORE" value="266"/>
    <att type="string" name="support" value="{&quot;StringDB&quot;: &quot;physical&quot;, &quot;StringEvidence&quot;: &quot;experiments:0.235,coexpression:0.001&quot;, &quot;String_Score_Physical&quot;: 266, &quot;String_Score_Combined&quot;: 266}"/>
  </edge>
  <edge label="818581 (pp) 837297" source="155" target="1038">
    <att type="string" name="canonicalName" value="818581 (pp) 837297"/>
    <att type="string" name="interaction" value="pp"/>
    <att type="int" name="SCORE" value="266"/>
    <att type="string" name="support" value="{&quot;StringDB&quot;: &quot;physical&quot;, &quot;StringEvidence&quot;: &quot;experiments:0.235,coexpression:0.001&quot;, &quot;String_Score_Physical&quot;: 266, &quot;String_Score_Combined&quot;: 266}"/>
  </edge>
  <edge label="818581 (pp) 837637" source="155" target="1068">
    <att type="string" name="canonicalName" value="818581 (pp) 837637"/>
    <att type="string" name="interaction" value="pp"/>
    <att type="int" name="SCORE" value="564"/>
    <att type="string" name="support" value="{&quot;StringDB&quot;: &quot;physical&quot;, &quot;StringEvidence&quot;: &quot;experiments:0.546,textmining:0.038&quot;, &quot;String_Score_Physical&quot;: 564, &quot;String_Score_Combined&quot;: 580}"/>
  </edge>
  <edge label="818581 (pp) 838604" source="155" target="1110">
    <att type="string" name="canonicalName" value="818581 (pp) 838604"/>
    <att type="string" name="interaction" value="pp"/>
    <att type="int" name="SCORE" value="256"/>
    <att type="string" name="support" value="{&quot;StringDB&quot;: &quot;physical&quot;, &quot;StringEvidence&quot;: &quot;experiments:0.225,textmining:0.139&quot;, &quot;String_Score_Physical&quot;: 256, &quot;String_Score_Combined&quot;: 360}"/>
  </edge>
  <edge label="818587 (pp) 818589" source="156" target="157">
    <att type="string" name="canonicalName" value="818587 (pp) 818589"/>
    <att type="string" name="interaction" value="pp"/>
    <att type="int" name="SCORE" value="900"/>
    <att type="string" name="support" value="{&quot;StringDB&quot;: &quot;physical&quot;, &quot;StringEvidence&quot;: &quot;coexpression:0.901,database:0.896,textmining:0.004&quot;, &quot;String_Score_Physical&quot;: 900, &quot;String_Score_Combined&quot;: 990}"/>
  </edge>
  <edge label="818587 (pp) 818784" source="156" target="167">
    <att type="string" name="canonicalName" value="818587 (pp) 818784"/>
    <att type="string" name="interaction" value="pp"/>
    <att type="int" name="SCORE" value="900"/>
    <att type="string" name="support" value="{&quot;StringDB&quot;: &quot;physical&quot;, &quot;StringEvidence&quot;: &quot;coexpression:0.926,database:0.896,textmining:0.237,experiments:0.001&quot;, &quot;String_Score_Physical&quot;: 900, &quot;String_Score_Combined&quot;: 994}"/>
  </edge>
  <edge label="818587 (pp) 819595" source="156" target="204">
    <att type="string" name="canonicalName" value="818587 (pp) 819595"/>
    <att type="string" name="interaction" value="pp"/>
    <att type="int" name="SCORE" value="900"/>
    <att type="string" name="support" value="{&quot;StringDB&quot;: &quot;physical&quot;, &quot;StringEvidence&quot;: &quot;database:0.896,coexpression:0.857,textmining:0.010&quot;, &quot;String_Score_Physical&quot;: 900, &quot;String_Score_Combined&quot;: 985}"/>
  </edge>
  <edge label="818587 (pp) 819637" source="156" target="207">
    <att type="string" name="canonicalName" value="818587 (pp) 819637"/>
    <att type="string" name="interaction" value="pp"/>
    <att type="int" name="SCORE" value="900"/>
    <att type="string" name="support" value="{&quot;StringDB&quot;: &quot;physical&quot;, &quot;StringEvidence&quot;: &quot;coexpression:0.907,database:0.896,textmining:0.251&quot;, &quot;String_Score_Physical&quot;: 900, &quot;String_Score_Combined&quot;: 993}"/>
  </edge>
  <edge label="818587 (pp) 820076" source="156" target="234">
    <att type="string" name="canonicalName" value="818587 (pp) 820076"/>
    <att type="string" name="interaction" value="pp"/>
    <att type="int" name="SCORE" value="900"/>
    <att type="string" name="support" value="{&quot;StringDB&quot;: &quot;physical&quot;, &quot;StringEvidence&quot;: &quot;coexpression:0.917,database:0.896,textmining:0.004&quot;, &quot;String_Score_Physical&quot;: 900, &quot;String_Score_Combined&quot;: 991}"/>
  </edge>
  <edge label="818587 (pp) 820120" source="156" target="236">
    <att type="string" name="canonicalName" value="818587 (pp) 820120"/>
    <att type="string" name="interaction" value="pp"/>
    <att type="int" name="SCORE" value="911"/>
    <att type="string" name="support" value="{&quot;StringDB&quot;: &quot;physical&quot;, &quot;StringEvidence&quot;: &quot;coexpression:0.926,database:0.896,experiments:0.120,textmining:0.030&quot;, &quot;String_Score_Physical&quot;: 911, &quot;String_Score_Combined&quot;: 993}"/>
  </edge>
  <edge label="818587 (pp) 820568" source="156" target="266">
    <att type="string" name="canonicalName" value="818587 (pp) 820568"/>
    <att type="string" name="interaction" value="pp"/>
    <att type="int" name="SCORE" value="218"/>
    <att type="string" name="support" value="{&quot;StringDB&quot;: &quot;physical&quot;, &quot;StringEvidence&quot;: &quot;textmining:0.314,experiments:0.185,coexpression:0.132&quot;, &quot;String_Score_Physical&quot;: 218, &quot;String_Score_Combined&quot;: 534}"/>
  </edge>
  <edge label="818587 (pp) 822364" source="156" target="366">
    <att type="string" name="canonicalName" value="818587 (pp) 822364"/>
    <att type="string" name="interaction" value="pp"/>
    <att type="int" name="SCORE" value="266"/>
    <att type="string" name="support" value="{&quot;StringDB&quot;: &quot;physical&quot;, &quot;StringEvidence&quot;: &quot;experiments:0.235,coexpression:0.042,textmining:0.032&quot;, &quot;String_Score_Physical&quot;: 266, &quot;String_Score_Combined&quot;: 319}"/>
  </edge>
  <edge label="818587 (pp) 822561" source="156" target="372">
    <att type="string" name="canonicalName" value="818587 (pp) 822561"/>
    <att type="string" name="interaction" value="pp"/>
    <att type="int" name="SCORE" value="470"/>
    <att type="string" name="support" value="{&quot;StringDB&quot;: &quot;physical&quot;, &quot;StringEvidence&quot;: &quot;experiments:0.447&quot;, &quot;String_Score_Physical&quot;: 470, &quot;String_Score_Combined&quot;: 470}"/>
  </edge>
  <edge label="818587 (pp) 823891" source="156" target="392">
    <att type="string" name="canonicalName" value="818587 (pp) 823891"/>
    <att type="string" name="interaction" value="pp"/>
    <att type="int" name="SCORE" value="969"/>
    <att type="string" name="support" value="{&quot;StringDB&quot;: &quot;physical&quot;, &quot;StringEvidence&quot;: &quot;database:0.896,coexpression:0.829,experiments:0.690,textmining:0.002&quot;, &quot;String_Score_Physical&quot;: 969, &quot;String_Score_Combined&quot;: 994}"/>
  </edge>
  <edge label="818587 (pp) 825194" source="156" target="462">
    <att type="string" name="canonicalName" value="818587 (pp) 825194"/>
    <att type="string" name="interaction" value="pp"/>
    <att type="int" name="SCORE" value="912"/>
    <att type="string" name="support" value="{&quot;StringDB&quot;: &quot;physical&quot;, &quot;StringEvidence&quot;: &quot;database:0.896,textmining:0.699,experiments:0.128,coexpression:0.096&quot;, &quot;String_Score_Physical&quot;: 912, &quot;String_Score_Combined&quot;: 976}"/>
  </edge>
  <edge label="818587 (pp) 825648" source="156" target="482">
    <att type="string" name="canonicalName" value="818587 (pp) 825648"/>
    <att type="string" name="interaction" value="pp"/>
    <att type="int" name="SCORE" value="258"/>
    <att type="string" name="support" value="{&quot;StringDB&quot;: &quot;physical&quot;, &quot;StringEvidence&quot;: &quot;textmining:0.331,experiments:0.226&quot;, &quot;String_Score_Physical&quot;: 258, &quot;String_Score_Combined&quot;: 503}"/>
  </edge>
  <edge label="818587 (pp) 825880" source="156" target="492">
    <att type="string" name="canonicalName" value="818587 (pp) 825880"/>
    <att type="string" name="interaction" value="pp"/>
    <att type="int" name="SCORE" value="260"/>
    <att type="string" name="support" value="{&quot;StringDB&quot;: &quot;physical&quot;, &quot;StringEvidence&quot;: &quot;experiments:0.229,textmining:0.013&quot;, &quot;String_Score_Physical&quot;: 260, &quot;String_Score_Combined&quot;: 270}"/>
  </edge>
  <edge label="818587 (pp) 826414" source="156" target="499">
    <att type="string" name="canonicalName" value="818587 (pp) 826414"/>
    <att type="string" name="interaction" value="pp"/>
    <att type="int" name="SCORE" value="260"/>
    <att type="string" name="support" value="{&quot;StringDB&quot;: &quot;physical&quot;, &quot;StringEvidence&quot;: &quot;experiments:0.229,textmining:0.121&quot;, &quot;String_Score_Physical&quot;: 260, &quot;String_Score_Combined&quot;: 350}"/>
  </edge>
  <edge label="818587 (pp) 826624" source="156" target="504">
    <att type="string" name="canonicalName" value="818587 (pp) 826624"/>
    <att type="string" name="interaction" value="pp"/>
    <att type="int" name="SCORE" value="208"/>
    <att type="string" name="support" value="{&quot;StringDB&quot;: &quot;functional&quot;, &quot;StringEvidence&quot;: &quot;coexpression:0.217&quot;, &quot;BioGrid&quot;: &quot;physical&quot;, &quot;BioGrid_PubMed&quot;: &quot;32191846&quot;, &quot;BioGrid_Type&quot;: &quot;Co-fractionation&quot;, &quot;BioGrid_Score&quot;: &quot;0.532728376&quot;, &quot;String_Score_Combined&quot;: 248, &quot;String_Score_Physical&quot;: 208}"/>
  </edge>
  <edge label="818587 (pp) 826637" source="156" target="506">
    <att type="string" name="canonicalName" value="818587 (pp) 826637"/>
    <att type="string" name="interaction" value="pp"/>
    <att type="int" name="SCORE" value="900"/>
    <att type="string" name="support" value="{&quot;StringDB&quot;: &quot;physical&quot;, &quot;StringEvidence&quot;: &quot;coexpression:0.924,database:0.896,textmining:0.007&quot;, &quot;String_Score_Physical&quot;: 900, &quot;String_Score_Combined&quot;: 992}"/>
  </edge>
  <edge label="818587 (pp) 826746" source="156" target="512">
    <att type="string" name="canonicalName" value="818587 (pp) 826746"/>
    <att type="string" name="interaction" value="pp"/>
    <att type="int" name="SCORE" value="996"/>
    <att type="string" name="support" value="{&quot;StringDB&quot;: &quot;physical&quot;, &quot;StringEvidence&quot;: &quot;textmining:0.970,experiments:0.964,coexpression:0.905,database:0.896&quot;, &quot;BioGrid&quot;: &quot;physical&quot;, &quot;BioGrid_PubMed&quot;: &quot;32191846&quot;, &quot;BioGrid_Type&quot;: &quot;Co-fractionation&quot;, &quot;BioGrid_Score&quot;: &quot;0.989002525&quot;, &quot;String_Score_Physical&quot;: 996, &quot;String_Score_Combined&quot;: 999}"/>
  </edge>
  <edge label="818587 (pp) 826819" source="156" target="516">
    <att type="string" name="canonicalName" value="818587 (pp) 826819"/>
    <att type="string" name="interaction" value="pp"/>
    <att type="int" name="SCORE" value="507"/>
    <att type="string" name="support" value="{&quot;StringDB&quot;: &quot;physical&quot;, &quot;StringEvidence&quot;: &quot;experiments:0.486&quot;, &quot;String_Score_Physical&quot;: 507, &quot;String_Score_Combined&quot;: 507}"/>
  </edge>
  <edge label="818587 (pp) 827375" source="156" target="540">
    <att type="string" name="canonicalName" value="818587 (pp) 827375"/>
    <att type="string" name="interaction" value="pp"/>
    <att type="int" name="SCORE" value="900"/>
    <att type="string" name="support" value="{&quot;StringDB&quot;: &quot;physical&quot;, &quot;StringEvidence&quot;: &quot;coexpression:0.921,database:0.896,textmining:0.509&quot;, &quot;String_Score_Physical&quot;: 900, &quot;String_Score_Combined&quot;: 996}"/>
  </edge>
  <edge label="818587 (pp) 827845" source="156" target="563">
    <att type="string" name="canonicalName" value="818587 (pp) 827845"/>
    <att type="string" name="interaction" value="pp"/>
    <att type="int" name="SCORE" value="982"/>
    <att type="string" name="support" value="{&quot;StringDB&quot;: &quot;physical&quot;, &quot;StringEvidence&quot;: &quot;coexpression:0.909,database:0.896,experiments:0.826,textmining:0.697&quot;, &quot;BioGrid&quot;: &quot;physical&quot;, &quot;BioGrid_PubMed&quot;: &quot;32191846&quot;, &quot;BioGrid_Type&quot;: &quot;Co-fractionation&quot;, &quot;BioGrid_Score&quot;: &quot;0.98740404&quot;, &quot;String_Score_Physical&quot;: 982, &quot;String_Score_Combined&quot;: 999}"/>
  </edge>
  <edge label="818587 (pp) 828004" source="156" target="569">
    <att type="string" name="canonicalName" value="818587 (pp) 828004"/>
    <att type="string" name="interaction" value="pp"/>
    <att type="int" name="SCORE" value="900"/>
    <att type="string" name="support" value="{&quot;StringDB&quot;: &quot;physical&quot;, &quot;StringEvidence&quot;: &quot;database:0.896,coexpression:0.784,textmining:0.021&quot;, &quot;String_Score_Physical&quot;: 900, &quot;String_Score_Combined&quot;: 978}"/>
  </edge>
  <edge label="818587 (pp) 829025" source="156" target="618">
    <att type="string" name="canonicalName" value="818587 (pp) 829025"/>
    <att type="string" name="interaction" value="pp"/>
    <att type="int" name="SCORE" value="296"/>
    <att type="string" name="support" value="{&quot;StringDB&quot;: &quot;physical&quot;, &quot;StringEvidence&quot;: &quot;experiments:0.266,coexpression:0.108,textmining:0.051&quot;, &quot;BioGrid&quot;: &quot;physical&quot;, &quot;BioGrid_PubMed&quot;: &quot;32191846&quot;, &quot;BioGrid_Type&quot;: &quot;Co-fractionation&quot;, &quot;BioGrid_Score&quot;: &quot;0.573369603&quot;, &quot;String_Score_Physical&quot;: 296, &quot;String_Score_Combined&quot;: 404}"/>
  </edge>
  <edge label="818587 (pp) 829329" source="156" target="634">
    <att type="string" name="canonicalName" value="818587 (pp) 829329"/>
    <att type="string" name="interaction" value="pp"/>
    <att type="int" name="SCORE" value="900"/>
    <att type="string" name="support" value="{&quot;StringDB&quot;: &quot;physical&quot;, &quot;StringEvidence&quot;: &quot;database:0.896,coexpression:0.220,textmining:0.008&quot;, &quot;String_Score_Physical&quot;: 900, &quot;String_Score_Combined&quot;: 922}"/>
  </edge>
  <edge label="818587 (pp) 829460" source="156" target="650">
    <att type="string" name="canonicalName" value="818587 (pp) 829460"/>
    <att type="string" name="interaction" value="pp"/>
    <att type="int" name="SCORE" value="225"/>
    <att type="string" name="support" value="{&quot;StringDB&quot;: &quot;physical&quot;, &quot;StringEvidence&quot;: &quot;experiments:0.193&quot;, &quot;String_Score_Physical&quot;: 225, &quot;String_Score_Combined&quot;: 225}"/>
  </edge>
  <edge label="818587 (pp) 829557" source="156" target="659">
    <att type="string" name="canonicalName" value="818587 (pp) 829557"/>
    <att type="string" name="interaction" value="pp"/>
    <att type="int" name="SCORE" value="900"/>
    <att type="string" name="support" value="{&quot;StringDB&quot;: &quot;physical&quot;, &quot;StringEvidence&quot;: &quot;database:0.896,coexpression:0.078&quot;, &quot;String_Score_Physical&quot;: 900, &quot;String_Score_Combined&quot;: 907}"/>
  </edge>
  <edge label="818587 (pp) 829770" source="156" target="676">
    <att type="string" name="canonicalName" value="818587 (pp) 829770"/>
    <att type="string" name="interaction" value="pp"/>
    <att type="int" name="SCORE" value="900"/>
    <att type="string" name="support" value="{&quot;StringDB&quot;: &quot;physical&quot;, &quot;StringEvidence&quot;: &quot;coexpression:0.913,database:0.896&quot;, &quot;String_Score_Physical&quot;: 900, &quot;String_Score_Combined&quot;: 991}"/>
  </edge>
  <edge label="818587 (pp) 830810" source="156" target="736">
    <att type="string" name="canonicalName" value="818587 (pp) 830810"/>
    <att type="string" name="interaction" value="pp"/>
    <att type="int" name="SCORE" value="957"/>
    <att type="string" name="support" value="{&quot;StringDB&quot;: &quot;physical&quot;, &quot;StringEvidence&quot;: &quot;coexpression:0.913,database:0.896,textmining:0.624,experiments:0.575&quot;, &quot;String_Score_Physical&quot;: 957, &quot;String_Score_Combined&quot;: 998}"/>
  </edge>
  <edge label="818587 (pp) 830900" source="156" target="743">
    <att type="string" name="canonicalName" value="818587 (pp) 830900"/>
    <att type="string" name="interaction" value="pp"/>
    <att type="int" name="SCORE" value="948"/>
    <att type="string" name="support" value="{&quot;StringDB&quot;: &quot;physical&quot;, &quot;StringEvidence&quot;: &quot;coexpression:0.923,database:0.896,experiments:0.483,textmining:0.184&quot;, &quot;String_Score_Physical&quot;: 948, &quot;String_Score_Combined&quot;: 996}"/>
  </edge>
  <edge label="818587 (pp) 831197" source="156" target="762">
    <att type="string" name="canonicalName" value="818587 (pp) 831197"/>
    <att type="string" name="interaction" value="pp"/>
    <att type="int" name="SCORE" value="221"/>
    <att type="string" name="support" value="{&quot;StringDB&quot;: &quot;physical&quot;, &quot;StringEvidence&quot;: &quot;experiments:0.188,textmining:0.006,coexpression:0.004&quot;, &quot;String_Score_Physical&quot;: 221, &quot;String_Score_Combined&quot;: 229}"/>
  </edge>
  <edge label="818587 (pp) 831267" source="156" target="769">
    <att type="string" name="canonicalName" value="818587 (pp) 831267"/>
    <att type="string" name="interaction" value="pp"/>
    <att type="int" name="SCORE" value="208"/>
    <att type="string" name="support" value="{&quot;BioGrid&quot;: &quot;physical&quot;, &quot;BioGrid_PubMed&quot;: &quot;32191846&quot;, &quot;BioGrid_Type&quot;: &quot;Co-fractionation&quot;, &quot;BioGrid_Score&quot;: &quot;0.698585692&quot;}"/>
  </edge>
  <edge label="818587 (pp) 831692" source="156" target="791">
    <att type="string" name="canonicalName" value="818587 (pp) 831692"/>
    <att type="string" name="interaction" value="pp"/>
    <att type="int" name="SCORE" value="971"/>
    <att type="string" name="support" value="{&quot;StringDB&quot;: &quot;physical&quot;, &quot;StringEvidence&quot;: &quot;coexpression:0.907,database:0.896,experiments:0.718,textmining:0.133&quot;, &quot;String_Score_Physical&quot;: 971, &quot;String_Score_Combined&quot;: 997}"/>
  </edge>
  <edge label="818587 (pp) 831899" source="156" target="798">
    <att type="string" name="canonicalName" value="818587 (pp) 831899"/>
    <att type="string" name="interaction" value="pp"/>
    <att type="int" name="SCORE" value="521"/>
    <att type="string" name="support" value="{&quot;StringDB&quot;: &quot;physical&quot;, &quot;StringEvidence&quot;: &quot;experiments:0.501,textmining:0.013&quot;, &quot;BioGrid&quot;: &quot;physical&quot;, &quot;BioGrid_PubMed&quot;: &quot;23667124&quot;, &quot;BioGrid_Type&quot;: &quot;Affinity Capture-MS&quot;, &quot;String_Score_Physical&quot;: 521, &quot;String_Score_Combined&quot;: 527}"/>
  </edge>
  <edge label="818587 (pp) 831956" source="156" target="800">
    <att type="string" name="canonicalName" value="818587 (pp) 831956"/>
    <att type="string" name="interaction" value="pp"/>
    <att type="int" name="SCORE" value="971"/>
    <att type="string" name="support" value="{&quot;StringDB&quot;: &quot;physical&quot;, &quot;StringEvidence&quot;: &quot;coexpression:0.913,database:0.896,experiments:0.718,textmining:0.178&quot;, &quot;String_Score_Physical&quot;: 971, &quot;String_Score_Combined&quot;: 997}"/>
  </edge>
  <edge label="818587 (pp) 832184" source="156" target="815">
    <att type="string" name="canonicalName" value="818587 (pp) 832184"/>
    <att type="string" name="interaction" value="pp"/>
    <att type="int" name="SCORE" value="260"/>
    <att type="string" name="support" value="{&quot;StringDB&quot;: &quot;physical&quot;, &quot;StringEvidence&quot;: &quot;experiments:0.229,textmining:0.013&quot;, &quot;String_Score_Physical&quot;: 260, &quot;String_Score_Combined&quot;: 270}"/>
  </edge>
  <edge label="818587 (pp) 832718" source="156" target="838">
    <att type="string" name="canonicalName" value="818587 (pp) 832718"/>
    <att type="string" name="interaction" value="pp"/>
    <att type="int" name="SCORE" value="208"/>
    <att type="string" name="support" value="{&quot;StringDB&quot;: &quot;functional&quot;, &quot;StringEvidence&quot;: &quot;coexpression:0.752,textmining:0.104&quot;, &quot;BioGrid&quot;: &quot;physical&quot;, &quot;BioGrid_PubMed&quot;: &quot;32191846&quot;, &quot;BioGrid_Type&quot;: &quot;Co-fractionation&quot;, &quot;BioGrid_Score&quot;: &quot;0.572571789&quot;, &quot;String_Score_Combined&quot;: 786, &quot;String_Score_Physical&quot;: 208}"/>
  </edge>
  <edge label="818587 (pp) 832848" source="156" target="843">
    <att type="string" name="canonicalName" value="818587 (pp) 832848"/>
    <att type="string" name="interaction" value="pp"/>
    <att type="int" name="SCORE" value="900"/>
    <att type="string" name="support" value="{&quot;StringDB&quot;: &quot;physical&quot;, &quot;StringEvidence&quot;: &quot;coexpression:0.925,database:0.896,textmining:0.008&quot;, &quot;String_Score_Physical&quot;: 900, &quot;String_Score_Combined&quot;: 992}"/>
  </edge>
  <edge label="818587 (pp) 833518" source="156" target="850">
    <att type="string" name="canonicalName" value="818587 (pp) 833518"/>
    <att type="string" name="interaction" value="pp"/>
    <att type="int" name="SCORE" value="971"/>
    <att type="string" name="support" value="{&quot;StringDB&quot;: &quot;physical&quot;, &quot;StringEvidence&quot;: &quot;coexpression:0.932,database:0.896,experiments:0.718,textmining:0.299&quot;, &quot;String_Score_Physical&quot;: 971, &quot;String_Score_Combined&quot;: 998}"/>
  </edge>
  <edge label="818587 (pp) 833981" source="156" target="862">
    <att type="string" name="canonicalName" value="818587 (pp) 833981"/>
    <att type="string" name="interaction" value="pp"/>
    <att type="int" name="SCORE" value="900"/>
    <att type="string" name="support" value="{&quot;StringDB&quot;: &quot;physical&quot;, &quot;StringEvidence&quot;: &quot;coexpression:0.905,database:0.896,textmining:0.013&quot;, &quot;String_Score_Physical&quot;: 900, &quot;String_Score_Combined&quot;: 990}"/>
  </edge>
  <edge label="818587 (pp) 834602" source="156" target="879">
    <att type="string" name="canonicalName" value="818587 (pp) 834602"/>
    <att type="string" name="interaction" value="pp"/>
    <att type="int" name="SCORE" value="545"/>
    <att type="string" name="support" value="{&quot;StringDB&quot;: &quot;physical&quot;, &quot;StringEvidence&quot;: &quot;experiments:0.526,coexpression:0.288,textmining:0.194&quot;, &quot;BioGrid&quot;: &quot;physical&quot;, &quot;BioGrid_PubMed&quot;: &quot;32191846&quot;, &quot;BioGrid_Type&quot;: &quot;Co-fractionation&quot;, &quot;BioGrid_Score&quot;: &quot;0.52753355&quot;, &quot;String_Score_Physical&quot;: 545, &quot;String_Score_Combined&quot;: 739}"/>
  </edge>
  <edge label="818587 (pp) 835941" source="156" target="955">
    <att type="string" name="canonicalName" value="818587 (pp) 835941"/>
    <att type="string" name="interaction" value="pp"/>
    <att type="int" name="SCORE" value="329"/>
    <att type="string" name="support" value="{&quot;StringDB&quot;: &quot;physical&quot;, &quot;StringEvidence&quot;: &quot;experiments:0.300,textmining:0.204,coexpression:0.159&quot;, &quot;BioGrid&quot;: &quot;physical&quot;, &quot;BioGrid_PubMed&quot;: &quot;32191846&quot;, &quot;BioGrid_Type&quot;: &quot;Co-fractionation&quot;, &quot;BioGrid_Score&quot;: &quot;0.528561161&quot;, &quot;String_Score_Physical&quot;: 329, &quot;String_Score_Combined&quot;: 551}"/>
  </edge>
  <edge label="818587 (pp) 836238" source="156" target="976">
    <att type="string" name="canonicalName" value="818587 (pp) 836238"/>
    <att type="string" name="interaction" value="pp"/>
    <att type="int" name="SCORE" value="971"/>
    <att type="string" name="support" value="{&quot;StringDB&quot;: &quot;physical&quot;, &quot;StringEvidence&quot;: &quot;coexpression:0.919,database:0.896,experiments:0.718,textmining:0.472&quot;, &quot;String_Score_Physical&quot;: 971, &quot;String_Score_Combined&quot;: 998}"/>
  </edge>
  <edge label="818587 (pp) 836899" source="156" target="1020">
    <att type="string" name="canonicalName" value="818587 (pp) 836899"/>
    <att type="string" name="interaction" value="pp"/>
    <att type="int" name="SCORE" value="208"/>
    <att type="string" name="support" value="{&quot;StringDB&quot;: &quot;functional&quot;, &quot;StringEvidence&quot;: &quot;coexpression:0.242,textmining:0.002&quot;, &quot;BioGrid&quot;: &quot;physical&quot;, &quot;BioGrid_PubMed&quot;: &quot;32191846&quot;, &quot;BioGrid_Type&quot;: &quot;Co-fractionation&quot;, &quot;BioGrid_Score&quot;: &quot;0.767474769&quot;, &quot;String_Score_Combined&quot;: 274, &quot;String_Score_Physical&quot;: 208}"/>
  </edge>
  <edge label="818587 (pp) 837993" source="156" target="1086">
    <att type="string" name="canonicalName" value="818587 (pp) 837993"/>
    <att type="string" name="interaction" value="pp"/>
    <att type="int" name="SCORE" value="900"/>
    <att type="string" name="support" value="{&quot;StringDB&quot;: &quot;physical&quot;, &quot;StringEvidence&quot;: &quot;coexpression:0.899,database:0.896,experiments:0.006,textmining:0.004&quot;, &quot;String_Score_Physical&quot;: 900, &quot;String_Score_Combined&quot;: 990}"/>
  </edge>
  <edge label="818587 (pp) 838690" source="156" target="1114">
    <att type="string" name="canonicalName" value="818587 (pp) 838690"/>
    <att type="string" name="interaction" value="pp"/>
    <att type="int" name="SCORE" value="208"/>
    <att type="string" name="support" value="{&quot;BioGrid&quot;: &quot;physical&quot;, &quot;BioGrid_PubMed&quot;: &quot;32191846&quot;, &quot;BioGrid_Type&quot;: &quot;Co-fractionation&quot;, &quot;BioGrid_Score&quot;: &quot;0.542405456&quot;}"/>
  </edge>
  <edge label="818587 (pp) 839226" source="156" target="1133">
    <att type="string" name="canonicalName" value="818587 (pp) 839226"/>
    <att type="string" name="interaction" value="pp"/>
    <att type="int" name="SCORE" value="258"/>
    <att type="string" name="support" value="{&quot;StringDB&quot;: &quot;physical&quot;, &quot;StringEvidence&quot;: &quot;textmining:0.331,experiments:0.226&quot;, &quot;String_Score_Physical&quot;: 258, &quot;String_Score_Combined&quot;: 503}"/>
  </edge>
  <edge label="818587 (pp) 840582" source="156" target="1182">
    <att type="string" name="canonicalName" value="818587 (pp) 840582"/>
    <att type="string" name="interaction" value="pp"/>
    <att type="int" name="SCORE" value="900"/>
    <att type="string" name="support" value="{&quot;StringDB&quot;: &quot;physical&quot;, &quot;StringEvidence&quot;: &quot;database:0.896,textmining:0.565,coexpression:0.068&quot;, &quot;String_Score_Physical&quot;: 900, &quot;String_Score_Combined&quot;: 959}"/>
  </edge>
  <edge label="818587 (pp) 841305" source="156" target="1196">
    <att type="string" name="canonicalName" value="818587 (pp) 841305"/>
    <att type="string" name="interaction" value="pp"/>
    <att type="int" name="SCORE" value="971"/>
    <att type="string" name="support" value="{&quot;StringDB&quot;: &quot;physical&quot;, &quot;StringEvidence&quot;: &quot;database:0.896,coexpression:0.809,experiments:0.718&quot;, &quot;String_Score_Physical&quot;: 971, &quot;String_Score_Combined&quot;: 994}"/>
  </edge>
  <edge label="818587 (pp) 841812" source="156" target="1216">
    <att type="string" name="canonicalName" value="818587 (pp) 841812"/>
    <att type="string" name="interaction" value="pp"/>
    <att type="int" name="SCORE" value="296"/>
    <att type="string" name="support" value="{&quot;StringDB&quot;: &quot;physical&quot;, &quot;StringEvidence&quot;: &quot;experiments:0.266,coexpression:0.103,textmining:0.039&quot;, &quot;String_Score_Physical&quot;: 296, &quot;String_Score_Combined&quot;: 393}"/>
  </edge>
  <edge label="818587 (pp) 843063" source="156" target="1279">
    <att type="string" name="canonicalName" value="818587 (pp) 843063"/>
    <att type="string" name="interaction" value="pp"/>
    <att type="int" name="SCORE" value="900"/>
    <att type="string" name="support" value="{&quot;StringDB&quot;: &quot;physical&quot;, &quot;StringEvidence&quot;: &quot;coexpression:0.919,database:0.896&quot;, &quot;String_Score_Physical&quot;: 900, &quot;String_Score_Combined&quot;: 991}"/>
  </edge>
  <edge label="818587 (pp) 843303" source="156" target="1291">
    <att type="string" name="canonicalName" value="818587 (pp) 843303"/>
    <att type="string" name="interaction" value="pp"/>
    <att type="int" name="SCORE" value="258"/>
    <att type="string" name="support" value="{&quot;StringDB&quot;: &quot;physical&quot;, &quot;StringEvidence&quot;: &quot;textmining:0.331,experiments:0.226&quot;, &quot;String_Score_Physical&quot;: 258, &quot;String_Score_Combined&quot;: 503}"/>
  </edge>
  <edge label="818587 (pp) 844129" source="156" target="1335">
    <att type="string" name="canonicalName" value="818587 (pp) 844129"/>
    <att type="string" name="interaction" value="pp"/>
    <att type="int" name="SCORE" value="900"/>
    <att type="string" name="support" value="{&quot;StringDB&quot;: &quot;physical&quot;, &quot;StringEvidence&quot;: &quot;coexpression:0.917,database:0.896&quot;, &quot;String_Score_Physical&quot;: 900, &quot;String_Score_Combined&quot;: 991}"/>
  </edge>
  <edge label="818587 (pp) 844385" source="156" target="1354">
    <att type="string" name="canonicalName" value="818587 (pp) 844385"/>
    <att type="string" name="interaction" value="pp"/>
    <att type="int" name="SCORE" value="296"/>
    <att type="string" name="support" value="{&quot;StringDB&quot;: &quot;physical&quot;, &quot;StringEvidence&quot;: &quot;experiments:0.266,coexpression:0.054,textmining:0.039&quot;, &quot;String_Score_Physical&quot;: 296, &quot;String_Score_Combined&quot;: 359}"/>
  </edge>
  <edge label="818589 (pp) 818629" source="157" target="159">
    <att type="string" name="canonicalName" value="818589 (pp) 818629"/>
    <att type="string" name="interaction" value="pp"/>
    <att type="int" name="SCORE" value="323"/>
    <att type="string" name="support" value="{&quot;StringDB&quot;: &quot;physical&quot;, &quot;StringEvidence&quot;: &quot;coexpression:0.771,experiments:0.295,textmining:0.229&quot;, &quot;String_Score_Physical&quot;: 323, &quot;String_Score_Combined&quot;: 880}"/>
  </edge>
  <edge label="818589 (pp) 818784" source="157" target="167">
    <att type="string" name="canonicalName" value="818589 (pp) 818784"/>
    <att type="string" name="interaction" value="pp"/>
    <att type="int" name="SCORE" value="977"/>
    <att type="string" name="support" value="{&quot;StringDB&quot;: &quot;physical&quot;, &quot;StringEvidence&quot;: &quot;database:0.896,coexpression:0.785,experiments:0.777,cooccurrence:0.168,textmining:0.124,neighborhood:0.122&quot;, &quot;BioGrid&quot;: &quot;physical&quot;, &quot;BioGrid_PubMed&quot;: &quot;32191846&quot;, &quot;BioGrid_Type&quot;: &quot;Co-fractionation&quot;, &quot;BioGrid_Score&quot;: &quot;0.511577367&quot;, &quot;String_Score_Physical&quot;: 977, &quot;String_Score_Combined&quot;: 996}"/>
  </edge>
  <edge label="818589 (pp) 819095" source="157" target="185">
    <att type="string" name="canonicalName" value="818589 (pp) 819095"/>
    <att type="string" name="interaction" value="pp"/>
    <att type="int" name="SCORE" value="613"/>
    <att type="string" name="support" value="{&quot;StringDB&quot;: &quot;physical&quot;, &quot;StringEvidence&quot;: &quot;experiments:0.596,coexpression:0.545,textmining:0.522&quot;, &quot;String_Score_Physical&quot;: 613, &quot;String_Score_Combined&quot;: 915}"/>
  </edge>
  <edge label="818589 (pp) 819316" source="157" target="192">
    <att type="string" name="canonicalName" value="818589 (pp) 819316"/>
    <att type="string" name="interaction" value="pp"/>
    <att type="int" name="SCORE" value="491"/>
    <att type="string" name="support" value="{&quot;StringDB&quot;: &quot;physical&quot;, &quot;StringEvidence&quot;: &quot;experiments:0.469,coexpression:0.016&quot;, &quot;String_Score_Physical&quot;: 491, &quot;String_Score_Combined&quot;: 498}"/>
  </edge>
  <edge label="818589 (pp) 819595" source="157" target="204">
    <att type="string" name="canonicalName" value="818589 (pp) 819595"/>
    <att type="string" name="interaction" value="pp"/>
    <att type="int" name="SCORE" value="974"/>
    <att type="string" name="support" value="{&quot;StringDB&quot;: &quot;physical&quot;, &quot;StringEvidence&quot;: &quot;database:0.896,coexpression:0.853,experiments:0.741,textmining:0.423,cooccurrence:0.172,neighborhood:0.140&quot;, &quot;String_Score_Physical&quot;: 974, &quot;String_Score_Combined&quot;: 998}"/>
  </edge>
  <edge label="818589 (pp) 819637" source="157" target="207">
    <att type="string" name="canonicalName" value="818589 (pp) 819637"/>
    <att type="string" name="interaction" value="pp"/>
    <att type="int" name="SCORE" value="982"/>
    <att type="string" name="support" value="{&quot;StringDB&quot;: &quot;physical&quot;, &quot;StringEvidence&quot;: &quot;coexpression:0.901,database:0.896,experiments:0.825,textmining:0.456&quot;, &quot;String_Score_Physical&quot;: 982, &quot;String_Score_Combined&quot;: 999}"/>
  </edge>
  <edge label="818589 (pp) 819806" source="157" target="216">
    <att type="string" name="canonicalName" value="818589 (pp) 819806"/>
    <att type="string" name="interaction" value="pp"/>
    <att type="int" name="SCORE" value="613"/>
    <att type="string" name="support" value="{&quot;StringDB&quot;: &quot;physical&quot;, &quot;StringEvidence&quot;: &quot;experiments:0.596,coexpression:0.421,textmining:0.227,neighborhood:0.152&quot;, &quot;String_Score_Physical&quot;: 613, &quot;String_Score_Combined&quot;: 853}"/>
  </edge>
  <edge label="818589 (pp) 819890" source="157" target="222">
    <att type="string" name="canonicalName" value="818589 (pp) 819890"/>
    <att type="string" name="interaction" value="pp"/>
    <att type="int" name="SCORE" value="198"/>
    <att type="string" name="support" value="{&quot;StringDB&quot;: &quot;physical&quot;, &quot;StringEvidence&quot;: &quot;textmining:0.176,experiments:0.164,coexpression:0.162&quot;, &quot;String_Score_Physical&quot;: 198, &quot;String_Score_Combined&quot;: 446}"/>
  </edge>
  <edge label="818589 (pp) 820076" source="157" target="234">
    <att type="string" name="canonicalName" value="818589 (pp) 820076"/>
    <att type="string" name="interaction" value="pp"/>
    <att type="int" name="SCORE" value="900"/>
    <att type="string" name="support" value="{&quot;StringDB&quot;: &quot;physical&quot;, &quot;StringEvidence&quot;: &quot;database:0.896,cooccurrence:0.424,coexpression:0.015&quot;, &quot;String_Score_Physical&quot;: 900, &quot;String_Score_Combined&quot;: 902}"/>
  </edge>
  <edge label="818589 (pp) 820091" source="157" target="235">
    <att type="string" name="canonicalName" value="818589 (pp) 820091"/>
    <att type="string" name="interaction" value="pp"/>
    <att type="int" name="SCORE" value="420"/>
    <att type="string" name="support" value="{&quot;StringDB&quot;: &quot;physical&quot;, &quot;StringEvidence&quot;: &quot;coexpression:0.398,experiments:0.396,textmining:0.104,neighborhood:0.103&quot;, &quot;String_Score_Physical&quot;: 420, &quot;String_Score_Combined&quot;: 720}"/>
  </edge>
  <edge label="818589 (pp) 820120" source="157" target="236">
    <att type="string" name="canonicalName" value="818589 (pp) 820120"/>
    <att type="string" name="interaction" value="pp"/>
    <att type="int" name="SCORE" value="982"/>
    <att type="string" name="support" value="{&quot;StringDB&quot;: &quot;physical&quot;, &quot;StringEvidence&quot;: &quot;coexpression:0.901,database:0.896,experiments:0.825,textmining:0.345,neighborhood:0.137&quot;, &quot;BioGrid&quot;: &quot;physical&quot;, &quot;BioGrid_PubMed&quot;: &quot;32191846&quot;, &quot;BioGrid_Type&quot;: &quot;Co-fractionation&quot;, &quot;BioGrid_Score&quot;: &quot;0.764446082&quot;, &quot;String_Score_Physical&quot;: 982, &quot;String_Score_Combined&quot;: 999}"/>
  </edge>
  <edge label="818589 (pp) 820560" source="157" target="265">
    <att type="string" name="canonicalName" value="818589 (pp) 820560"/>
    <att type="string" name="interaction" value="pp"/>
    <att type="int" name="SCORE" value="792"/>
    <att type="string" name="support" value="{&quot;StringDB&quot;: &quot;physical&quot;, &quot;StringEvidence&quot;: &quot;coexpression:0.894,textmining:0.837,experiments:0.783,neighborhood:0.147&quot;, &quot;BioGrid&quot;: &quot;physical&quot;, &quot;BioGrid_PubMed&quot;: &quot;32191846&quot;, &quot;BioGrid_Type&quot;: &quot;Co-fractionation&quot;, &quot;BioGrid_Score&quot;: &quot;0.669681735&quot;, &quot;String_Score_Physical&quot;: 792, &quot;String_Score_Combined&quot;: 996}"/>
  </edge>
  <edge label="818589 (pp) 820568" source="157" target="266">
    <att type="string" name="canonicalName" value="818589 (pp) 820568"/>
    <att type="string" name="interaction" value="pp"/>
    <att type="int" name="SCORE" value="813"/>
    <att type="string" name="support" value="{&quot;StringDB&quot;: &quot;physical&quot;, &quot;StringEvidence&quot;: &quot;experiments:0.805,coexpression:0.135,textmining:0.013&quot;, &quot;String_Score_Physical&quot;: 813, &quot;String_Score_Combined&quot;: 840}"/>
  </edge>
  <edge label="818589 (pp) 821078" source="157" target="300">
    <att type="string" name="canonicalName" value="818589 (pp) 821078"/>
    <att type="string" name="interaction" value="pp"/>
    <att type="int" name="SCORE" value="499"/>
    <att type="string" name="support" value="{&quot;StringDB&quot;: &quot;physical&quot;, &quot;StringEvidence&quot;: &quot;coexpression:0.510,experiments:0.479,textmining:0.158,neighborhood:0.064&quot;, &quot;String_Score_Physical&quot;: 499, &quot;String_Score_Combined&quot;: 806}"/>
  </edge>
  <edge label="818589 (pp) 821870" source="157" target="341">
    <att type="string" name="canonicalName" value="818589 (pp) 821870"/>
    <att type="string" name="interaction" value="pp"/>
    <att type="int" name="SCORE" value="309"/>
    <att type="string" name="support" value="{&quot;StringDB&quot;: &quot;physical&quot;, &quot;StringEvidence&quot;: &quot;experiments:0.281,coexpression:0.127,textmining:0.004&quot;, &quot;String_Score_Physical&quot;: 309, &quot;String_Score_Combined&quot;: 400}"/>
  </edge>
  <edge label="818589 (pp) 821942" source="157" target="343">
    <att type="string" name="canonicalName" value="818589 (pp) 821942"/>
    <att type="string" name="interaction" value="pp"/>
    <att type="int" name="SCORE" value="327"/>
    <att type="string" name="support" value="{&quot;StringDB&quot;: &quot;physical&quot;, &quot;StringEvidence&quot;: &quot;coexpression:0.886,experiments:0.299,textmining:0.237&quot;, &quot;String_Score_Physical&quot;: 327, &quot;String_Score_Combined&quot;: 941}"/>
  </edge>
  <edge label="818589 (pp) 822561" source="157" target="372">
    <att type="string" name="canonicalName" value="818589 (pp) 822561"/>
    <att type="string" name="interaction" value="pp"/>
    <att type="int" name="SCORE" value="804"/>
    <att type="string" name="support" value="{&quot;StringDB&quot;: &quot;physical&quot;, &quot;StringEvidence&quot;: &quot;experiments:0.796,coexpression:0.040&quot;, &quot;String_Score_Physical&quot;: 804, &quot;String_Score_Combined&quot;: 811}"/>
  </edge>
  <edge label="818589 (pp) 823849" source="157" target="388">
    <att type="string" name="canonicalName" value="818589 (pp) 823849"/>
    <att type="string" name="interaction" value="pp"/>
    <att type="int" name="SCORE" value="217"/>
    <att type="string" name="support" value="{&quot;StringDB&quot;: &quot;physical&quot;, &quot;StringEvidence&quot;: &quot;experiments:0.184,coexpression:0.042,textmining:0.031&quot;, &quot;String_Score_Physical&quot;: 217, &quot;String_Score_Combined&quot;: 273}"/>
  </edge>
  <edge label="818589 (pp) 823891" source="157" target="392">
    <att type="string" name="canonicalName" value="818589 (pp) 823891"/>
    <att type="string" name="interaction" value="pp"/>
    <att type="int" name="SCORE" value="978"/>
    <att type="string" name="support" value="{&quot;StringDB&quot;: &quot;physical&quot;, &quot;StringEvidence&quot;: &quot;database:0.896,coexpression:0.894,experiments:0.787,textmining:0.202,neighborhood:0.147&quot;, &quot;String_Score_Physical&quot;: 978, &quot;String_Score_Combined&quot;: 998}"/>
  </edge>
  <edge label="818589 (pp) 824077" source="157" target="405">
    <att type="string" name="canonicalName" value="818589 (pp) 824077"/>
    <att type="string" name="interaction" value="pp"/>
    <att type="int" name="SCORE" value="309"/>
    <att type="string" name="support" value="{&quot;StringDB&quot;: &quot;physical&quot;, &quot;StringEvidence&quot;: &quot;experiments:0.281,coexpression:0.127,textmining:0.004&quot;, &quot;String_Score_Physical&quot;: 309, &quot;String_Score_Combined&quot;: 400}"/>
  </edge>
  <edge label="818589 (pp) 824465" source="157" target="426">
    <att type="string" name="canonicalName" value="818589 (pp) 824465"/>
    <att type="string" name="interaction" value="pp"/>
    <att type="int" name="SCORE" value="309"/>
    <att type="string" name="support" value="{&quot;StringDB&quot;: &quot;physical&quot;, &quot;StringEvidence&quot;: &quot;experiments:0.281,coexpression:0.127,textmining:0.004&quot;, &quot;String_Score_Physical&quot;: 309, &quot;String_Score_Combined&quot;: 400}"/>
  </edge>
  <edge label="818589 (pp) 825194" source="157" target="462">
    <att type="string" name="canonicalName" value="818589 (pp) 825194"/>
    <att type="string" name="interaction" value="pp"/>
    <att type="int" name="SCORE" value="900"/>
    <att type="string" name="support" value="{&quot;StringDB&quot;: &quot;physical&quot;, &quot;StringEvidence&quot;: &quot;database:0.896,coexpression:0.062&quot;, &quot;String_Score_Physical&quot;: 900, &quot;String_Score_Combined&quot;: 906}"/>
  </edge>
  <edge label="818589 (pp) 825466" source="157" target="476">
    <att type="string" name="canonicalName" value="818589 (pp) 825466"/>
    <att type="string" name="interaction" value="pp"/>
    <att type="int" name="SCORE" value="491"/>
    <att type="string" name="support" value="{&quot;StringDB&quot;: &quot;physical&quot;, &quot;StringEvidence&quot;: &quot;experiments:0.469,coexpression:0.016&quot;, &quot;String_Score_Physical&quot;: 491, &quot;String_Score_Combined&quot;: 498}"/>
  </edge>
  <edge label="818589 (pp) 825880" source="157" target="492">
    <att type="string" name="canonicalName" value="818589 (pp) 825880"/>
    <att type="string" name="interaction" value="pp"/>
    <att type="int" name="SCORE" value="275"/>
    <att type="string" name="support" value="{&quot;StringDB&quot;: &quot;physical&quot;, &quot;StringEvidence&quot;: &quot;experiments:0.244,coexpression:0.096&quot;, &quot;String_Score_Physical&quot;: 275, &quot;String_Score_Combined&quot;: 344}"/>
  </edge>
  <edge label="818589 (pp) 826414" source="157" target="499">
    <att type="string" name="canonicalName" value="818589 (pp) 826414"/>
    <att type="string" name="interaction" value="pp"/>
    <att type="int" name="SCORE" value="275"/>
    <att type="string" name="support" value="{&quot;StringDB&quot;: &quot;physical&quot;, &quot;StringEvidence&quot;: &quot;experiments:0.244,coexpression:0.096&quot;, &quot;String_Score_Physical&quot;: 275, &quot;String_Score_Combined&quot;: 344}"/>
  </edge>
  <edge label="818589 (pp) 826637" source="157" target="506">
    <att type="string" name="canonicalName" value="818589 (pp) 826637"/>
    <att type="string" name="interaction" value="pp"/>
    <att type="int" name="SCORE" value="982"/>
    <att type="string" name="support" value="{&quot;StringDB&quot;: &quot;physical&quot;, &quot;StringEvidence&quot;: &quot;coexpression:0.899,database:0.896,experiments:0.823,textmining:0.453,cooccurrence:0.319,neighborhood:0.143&quot;, &quot;BioGrid&quot;: &quot;physical&quot;, &quot;BioGrid_PubMed&quot;: &quot;32191846&quot;, &quot;BioGrid_Type&quot;: &quot;Co-fractionation&quot;, &quot;BioGrid_Score&quot;: &quot;0.692965299&quot;, &quot;String_Score_Physical&quot;: 982, &quot;String_Score_Combined&quot;: 999}"/>
  </edge>
  <edge label="818589 (pp) 826654" source="157" target="508">
    <att type="string" name="canonicalName" value="818589 (pp) 826654"/>
    <att type="string" name="interaction" value="pp"/>
    <att type="int" name="SCORE" value="198"/>
    <att type="string" name="support" value="{&quot;StringDB&quot;: &quot;physical&quot;, &quot;StringEvidence&quot;: &quot;experiments:0.164,coexpression:0.162,textmining:0.033&quot;, &quot;String_Score_Physical&quot;: 198, &quot;String_Score_Combined&quot;: 350}"/>
  </edge>
  <edge label="818589 (pp) 826717" source="157" target="511">
    <att type="string" name="canonicalName" value="818589 (pp) 826717"/>
    <att type="string" name="interaction" value="pp"/>
    <att type="int" name="SCORE" value="353"/>
    <att type="string" name="support" value="{&quot;StringDB&quot;: &quot;physical&quot;, &quot;StringEvidence&quot;: &quot;experiments:0.326,coexpression:0.055,neighborhood:0.018,textmining:0.010&quot;, &quot;String_Score_Physical&quot;: 353, &quot;String_Score_Combined&quot;: 406}"/>
  </edge>
  <edge label="818589 (pp) 826746" source="157" target="512">
    <att type="string" name="canonicalName" value="818589 (pp) 826746"/>
    <att type="string" name="interaction" value="pp"/>
    <att type="int" name="SCORE" value="900"/>
    <att type="string" name="support" value="{&quot;StringDB&quot;: &quot;physical&quot;, &quot;StringEvidence&quot;: &quot;database:0.896,coexpression:0.332,textmining:0.004&quot;, &quot;String_Score_Physical&quot;: 900, &quot;String_Score_Combined&quot;: 933}"/>
  </edge>
  <edge label="818589 (pp) 827375" source="157" target="540">
    <att type="string" name="canonicalName" value="818589 (pp) 827375"/>
    <att type="string" name="interaction" value="pp"/>
    <att type="int" name="SCORE" value="982"/>
    <att type="string" name="support" value="{&quot;StringDB&quot;: &quot;physical&quot;, &quot;StringEvidence&quot;: &quot;coexpression:0.901,database:0.896,experiments:0.825,cooccurrence:0.337,textmining:0.142&quot;, &quot;BioGrid&quot;: &quot;physical&quot;, &quot;BioGrid_PubMed&quot;: &quot;32191846&quot;, &quot;BioGrid_Type&quot;: &quot;Co-fractionation&quot;, &quot;BioGrid_Score&quot;: &quot;0.785719718&quot;, &quot;String_Score_Physical&quot;: 982, &quot;String_Score_Combined&quot;: 999}"/>
  </edge>
  <edge label="818589 (pp) 827607" source="157" target="554">
    <att type="string" name="canonicalName" value="818589 (pp) 827607"/>
    <att type="string" name="interaction" value="pp"/>
    <att type="int" name="SCORE" value="796"/>
    <att type="string" name="support" value="{&quot;StringDB&quot;: &quot;physical&quot;, &quot;StringEvidence&quot;: &quot;coexpression:0.894,experiments:0.787,textmining:0.478,neighborhood:0.143&quot;, &quot;BioGrid&quot;: &quot;physical&quot;, &quot;BioGrid_PubMed&quot;: &quot;32191846&quot;, &quot;BioGrid_Type&quot;: &quot;Co-fractionation&quot;, &quot;BioGrid_Score&quot;: &quot;0.723638362&quot;, &quot;String_Score_Physical&quot;: 796, &quot;String_Score_Combined&quot;: 990}"/>
  </edge>
  <edge label="818589 (pp) 827784" source="157" target="561">
    <att type="string" name="canonicalName" value="818589 (pp) 827784"/>
    <att type="string" name="interaction" value="pp"/>
    <att type="int" name="SCORE" value="622"/>
    <att type="string" name="support" value="{&quot;StringDB&quot;: &quot;physical&quot;, &quot;StringEvidence&quot;: &quot;coexpression:0.627,experiments:0.606,textmining:0.214,neighborhood:0.155&quot;, &quot;String_Score_Physical&quot;: 622, &quot;String_Score_Combined&quot;: 906}"/>
  </edge>
  <edge label="818589 (pp) 827845" source="157" target="563">
    <att type="string" name="canonicalName" value="818589 (pp) 827845"/>
    <att type="string" name="interaction" value="pp"/>
    <att type="int" name="SCORE" value="900"/>
    <att type="string" name="support" value="{&quot;StringDB&quot;: &quot;physical&quot;, &quot;StringEvidence&quot;: &quot;coexpression:0.900,database:0.896,textmining:0.018&quot;, &quot;String_Score_Physical&quot;: 900, &quot;String_Score_Combined&quot;: 990}"/>
  </edge>
  <edge label="818589 (pp) 828004" source="157" target="569">
    <att type="string" name="canonicalName" value="818589 (pp) 828004"/>
    <att type="string" name="interaction" value="pp"/>
    <att type="int" name="SCORE" value="978"/>
    <att type="string" name="support" value="{&quot;StringDB&quot;: &quot;physical&quot;, &quot;StringEvidence&quot;: &quot;database:0.896,coexpression:0.894,experiments:0.785,textmining:0.303,neighborhood:0.103&quot;, &quot;BioGrid&quot;: &quot;physical&quot;, &quot;BioGrid_PubMed&quot;: &quot;32191846&quot;, &quot;BioGrid_Type&quot;: &quot;Co-fractionation&quot;, &quot;BioGrid_Score&quot;: &quot;0.558944625&quot;, &quot;String_Score_Physical&quot;: 978, &quot;String_Score_Combined&quot;: 998}"/>
  </edge>
  <edge label="818589 (pp) 828136" source="157" target="575">
    <att type="string" name="canonicalName" value="818589 (pp) 828136"/>
    <att type="string" name="interaction" value="pp"/>
    <att type="int" name="SCORE" value="225"/>
    <att type="string" name="support" value="{&quot;StringDB&quot;: &quot;physical&quot;, &quot;StringEvidence&quot;: &quot;coexpression:0.677,experiments:0.193,textmining:0.031&quot;, &quot;String_Score_Physical&quot;: 225, &quot;String_Score_Combined&quot;: 757}"/>
  </edge>
  <edge label="818589 (pp) 828571" source="157" target="594">
    <att type="string" name="canonicalName" value="818589 (pp) 828571"/>
    <att type="string" name="interaction" value="pp"/>
    <att type="int" name="SCORE" value="342"/>
    <att type="string" name="support" value="{&quot;StringDB&quot;: &quot;physical&quot;, &quot;StringEvidence&quot;: &quot;experiments:0.314&quot;, &quot;String_Score_Physical&quot;: 342, &quot;String_Score_Combined&quot;: 342}"/>
  </edge>
  <edge label="818589 (pp) 828951" source="157" target="614">
    <att type="string" name="canonicalName" value="818589 (pp) 828951"/>
    <att type="string" name="interaction" value="pp"/>
    <att type="int" name="SCORE" value="537"/>
    <att type="string" name="support" value="{&quot;StringDB&quot;: &quot;physical&quot;, &quot;StringEvidence&quot;: &quot;coexpression:0.583,experiments:0.517,textmining:0.182,neighborhood:0.143&quot;, &quot;String_Score_Physical&quot;: 537, &quot;String_Score_Combined&quot;: 864}"/>
  </edge>
  <edge label="818589 (pp) 829025" source="157" target="618">
    <att type="string" name="canonicalName" value="818589 (pp) 829025"/>
    <att type="string" name="interaction" value="pp"/>
    <att type="int" name="SCORE" value="271"/>
    <att type="string" name="support" value="{&quot;StringDB&quot;: &quot;physical&quot;, &quot;StringEvidence&quot;: &quot;cooccurrence:0.264,experiments:0.240,coexpression:0.167&quot;, &quot;BioGrid&quot;: &quot;physical&quot;, &quot;BioGrid_PubMed&quot;: &quot;24846764&quot;, &quot;BioGrid_Type&quot;: &quot;Affinity Capture-MS&quot;, &quot;String_Score_Physical&quot;: 271, &quot;String_Score_Combined&quot;: 552}"/>
  </edge>
  <edge label="818589 (pp) 829217" source="157" target="629">
    <att type="string" name="canonicalName" value="818589 (pp) 829217"/>
    <att type="string" name="interaction" value="pp"/>
    <att type="int" name="SCORE" value="702"/>
    <att type="string" name="support" value="{&quot;StringDB&quot;: &quot;physical&quot;, &quot;StringEvidence&quot;: &quot;coexpression:0.738,experiments:0.689,textmining:0.281,neighborhood:0.018&quot;, &quot;String_Score_Physical&quot;: 702, &quot;String_Score_Combined&quot;: 944}"/>
  </edge>
  <edge label="818589 (pp) 829329" source="157" target="634">
    <att type="string" name="canonicalName" value="818589 (pp) 829329"/>
    <att type="string" name="interaction" value="pp"/>
    <att type="int" name="SCORE" value="980"/>
    <att type="string" name="support" value="{&quot;StringDB&quot;: &quot;physical&quot;, &quot;StringEvidence&quot;: &quot;database:0.896,coexpression:0.895,experiments:0.805,textmining:0.295,neighborhood:0.004&quot;, &quot;String_Score_Physical&quot;: 980, &quot;String_Score_Combined&quot;: 998}"/>
  </edge>
  <edge label="818589 (pp) 829557" source="157" target="659">
    <att type="string" name="canonicalName" value="818589 (pp) 829557"/>
    <att type="string" name="interaction" value="pp"/>
    <att type="int" name="SCORE" value="904"/>
    <att type="string" name="support" value="{&quot;StringDB&quot;: &quot;physical&quot;, &quot;StringEvidence&quot;: &quot;database:0.896,coexpression:0.097,experiments:0.043&quot;, &quot;String_Score_Physical&quot;: 904, &quot;String_Score_Combined&quot;: 913}"/>
  </edge>
  <edge label="818589 (pp) 829770" source="157" target="676">
    <att type="string" name="canonicalName" value="818589 (pp) 829770"/>
    <att type="string" name="interaction" value="pp"/>
    <att type="int" name="SCORE" value="978"/>
    <att type="string" name="support" value="{&quot;StringDB&quot;: &quot;physical&quot;, &quot;StringEvidence&quot;: &quot;database:0.896,coexpression:0.894,experiments:0.787,textmining:0.238,cooccurrence:0.203,neighborhood:0.103&quot;, &quot;BioGrid&quot;: &quot;physical&quot;, &quot;BioGrid_PubMed&quot;: &quot;32191846&quot;, &quot;BioGrid_Type&quot;: &quot;Co-fractionation&quot;, &quot;BioGrid_Score&quot;: &quot;0.801322428&quot;, &quot;String_Score_Physical&quot;: 978, &quot;String_Score_Combined&quot;: 998}"/>
  </edge>
  <edge label="818589 (pp) 830273" source="157" target="698">
    <att type="string" name="canonicalName" value="818589 (pp) 830273"/>
    <att type="string" name="interaction" value="pp"/>
    <att type="int" name="SCORE" value="774"/>
    <att type="string" name="support" value="{&quot;StringDB&quot;: &quot;physical&quot;, &quot;StringEvidence&quot;: &quot;experiments:0.764,coexpression:0.016&quot;, &quot;String_Score_Physical&quot;: 774, &quot;String_Score_Combined&quot;: 777}"/>
  </edge>
  <edge label="818589 (pp) 830810" source="157" target="736">
    <att type="string" name="canonicalName" value="818589 (pp) 830810"/>
    <att type="string" name="interaction" value="pp"/>
    <att type="int" name="SCORE" value="972"/>
    <att type="string" name="support" value="{&quot;StringDB&quot;: &quot;physical&quot;, &quot;StringEvidence&quot;: &quot;database:0.896,coexpression:0.811,experiments:0.724,textmining:0.109,neighborhood:0.103&quot;, &quot;String_Score_Physical&quot;: 972, &quot;String_Score_Combined&quot;: 995}"/>
  </edge>
  <edge label="818589 (pp) 830900" source="157" target="743">
    <att type="string" name="canonicalName" value="818589 (pp) 830900"/>
    <att type="string" name="interaction" value="pp"/>
    <att type="int" name="SCORE" value="982"/>
    <att type="string" name="support" value="{&quot;StringDB&quot;: &quot;physical&quot;, &quot;StringEvidence&quot;: &quot;coexpression:0.901,database:0.896,experiments:0.825,cooccurrence:0.205,textmining:0.117&quot;, &quot;BioGrid&quot;: &quot;physical&quot;, &quot;BioGrid_PubMed&quot;: &quot;32191846&quot;, &quot;BioGrid_Type&quot;: &quot;Co-fractionation&quot;, &quot;BioGrid_Score&quot;: &quot;0.594759019&quot;, &quot;String_Score_Physical&quot;: 982, &quot;String_Score_Combined&quot;: 998}"/>
  </edge>
  <edge label="818589 (pp) 831201" source="157" target="763">
    <att type="string" name="canonicalName" value="818589 (pp) 831201"/>
    <att type="string" name="interaction" value="pp"/>
    <att type="int" name="SCORE" value="307"/>
    <att type="string" name="support" value="{&quot;StringDB&quot;: &quot;physical&quot;, &quot;StringEvidence&quot;: &quot;experiments:0.277,coexpression:0.019&quot;, &quot;String_Score_Physical&quot;: 307, &quot;String_Score_Combined&quot;: 320}"/>
  </edge>
  <edge label="818589 (pp) 831692" source="157" target="791">
    <att type="string" name="canonicalName" value="818589 (pp) 831692"/>
    <att type="string" name="interaction" value="pp"/>
    <att type="int" name="SCORE" value="980"/>
    <att type="string" name="support" value="{&quot;StringDB&quot;: &quot;physical&quot;, &quot;StringEvidence&quot;: &quot;coexpression:0.898,database:0.896,experiments:0.805,textmining:0.168&quot;, &quot;String_Score_Physical&quot;: 980, &quot;String_Score_Combined&quot;: 998}"/>
  </edge>
  <edge label="818589 (pp) 831853" source="157" target="794">
    <att type="string" name="canonicalName" value="818589 (pp) 831853"/>
    <att type="string" name="interaction" value="pp"/>
    <att type="int" name="SCORE" value="770"/>
    <att type="string" name="support" value="{&quot;StringDB&quot;: &quot;physical&quot;, &quot;StringEvidence&quot;: &quot;coexpression:0.892,experiments:0.760,textmining:0.196,neighborhood:0.143&quot;, &quot;String_Score_Physical&quot;: 770, &quot;String_Score_Combined&quot;: 982}"/>
  </edge>
  <edge label="818589 (pp) 831899" source="157" target="798">
    <att type="string" name="canonicalName" value="818589 (pp) 831899"/>
    <att type="string" name="interaction" value="pp"/>
    <att type="int" name="SCORE" value="275"/>
    <att type="string" name="support" value="{&quot;StringDB&quot;: &quot;physical&quot;, &quot;StringEvidence&quot;: &quot;experiments:0.244,coexpression:0.096&quot;, &quot;String_Score_Physical&quot;: 275, &quot;String_Score_Combined&quot;: 344}"/>
  </edge>
  <edge label="818589 (pp) 831956" source="157" target="800">
    <att type="string" name="canonicalName" value="818589 (pp) 831956"/>
    <att type="string" name="interaction" value="pp"/>
    <att type="int" name="SCORE" value="980"/>
    <att type="string" name="support" value="{&quot;StringDB&quot;: &quot;physical&quot;, &quot;StringEvidence&quot;: &quot;coexpression:0.898,database:0.896,experiments:0.805,textmining:0.221,neighborhood:0.137&quot;, &quot;BioGrid&quot;: &quot;physical&quot;, &quot;BioGrid_PubMed&quot;: &quot;32191846&quot;, &quot;BioGrid_Type&quot;: &quot;Co-fractionation&quot;, &quot;BioGrid_Score&quot;: &quot;0.661894141&quot;, &quot;String_Score_Physical&quot;: 980, &quot;String_Score_Combined&quot;: 998}"/>
  </edge>
  <edge label="818589 (pp) 832060" source="157" target="808">
    <att type="string" name="canonicalName" value="818589 (pp) 832060"/>
    <att type="string" name="interaction" value="pp"/>
    <att type="int" name="SCORE" value="900"/>
    <att type="string" name="support" value="{&quot;StringDB&quot;: &quot;physical&quot;, &quot;StringEvidence&quot;: &quot;database:0.896&quot;, &quot;String_Score_Physical&quot;: 900, &quot;String_Score_Combined&quot;: 900}"/>
  </edge>
  <edge label="818589 (pp) 832184" source="157" target="815">
    <att type="string" name="canonicalName" value="818589 (pp) 832184"/>
    <att type="string" name="interaction" value="pp"/>
    <att type="int" name="SCORE" value="275"/>
    <att type="string" name="support" value="{&quot;StringDB&quot;: &quot;physical&quot;, &quot;StringEvidence&quot;: &quot;experiments:0.244,coexpression:0.096&quot;, &quot;String_Score_Physical&quot;: 275, &quot;String_Score_Combined&quot;: 344}"/>
  </edge>
  <edge label="818589 (pp) 832718" source="157" target="838">
    <att type="string" name="canonicalName" value="818589 (pp) 832718"/>
    <att type="string" name="interaction" value="pp"/>
    <att type="int" name="SCORE" value="476"/>
    <att type="string" name="support" value="{&quot;StringDB&quot;: &quot;physical&quot;, &quot;StringEvidence&quot;: &quot;experiments:0.454,textmining:0.137,coexpression:0.123,neighborhood:0.004&quot;, &quot;String_Score_Physical&quot;: 476, &quot;String_Score_Combined&quot;: 604}"/>
  </edge>
  <edge label="818589 (pp) 832848" source="157" target="843">
    <att type="string" name="canonicalName" value="818589 (pp) 832848"/>
    <att type="string" name="interaction" value="pp"/>
    <att type="int" name="SCORE" value="980"/>
    <att type="string" name="support" value="{&quot;StringDB&quot;: &quot;physical&quot;, &quot;StringEvidence&quot;: &quot;coexpression:0.897,database:0.896,experiments:0.805,textmining:0.119&quot;, &quot;BioGrid&quot;: &quot;physical&quot;, &quot;BioGrid_PubMed&quot;: &quot;32191846&quot;, &quot;BioGrid_Type&quot;: &quot;Co-fractionation&quot;, &quot;BioGrid_Score&quot;: &quot;0.673459534&quot;, &quot;String_Score_Physical&quot;: 980, &quot;String_Score_Combined&quot;: 998}"/>
  </edge>
  <edge label="818589 (pp) 833518" source="157" target="850">
    <att type="string" name="canonicalName" value="818589 (pp) 833518"/>
    <att type="string" name="interaction" value="pp"/>
    <att type="int" name="SCORE" value="980"/>
    <att type="string" name="support" value="{&quot;StringDB&quot;: &quot;physical&quot;, &quot;StringEvidence&quot;: &quot;coexpression:0.902,database:0.896,experiments:0.805,textmining:0.529,cooccurrence:0.317,neighborhood:0.143&quot;, &quot;BioGrid&quot;: &quot;physical&quot;, &quot;BioGrid_PubMed&quot;: &quot;32191846&quot;, &quot;BioGrid_Type&quot;: &quot;Co-fractionation&quot;, &quot;BioGrid_Score&quot;: &quot;0.749285631&quot;, &quot;String_Score_Physical&quot;: 980, &quot;String_Score_Combined&quot;: 999}"/>
  </edge>
  <edge label="818589 (pp) 833550" source="157" target="851">
    <att type="string" name="canonicalName" value="818589 (pp) 833550"/>
    <att type="string" name="interaction" value="pp"/>
    <att type="int" name="SCORE" value="577"/>
    <att type="string" name="support" value="{&quot;StringDB&quot;: &quot;physical&quot;, &quot;StringEvidence&quot;: &quot;experiments:0.559&quot;, &quot;String_Score_Physical&quot;: 577, &quot;String_Score_Combined&quot;: 577}"/>
  </edge>
  <edge label="818589 (pp) 833577" source="157" target="853">
    <att type="string" name="canonicalName" value="818589 (pp) 833577"/>
    <att type="string" name="interaction" value="pp"/>
    <att type="int" name="SCORE" value="247"/>
    <att type="string" name="support" value="{&quot;StringDB&quot;: &quot;physical&quot;, &quot;StringEvidence&quot;: &quot;experiments:0.216,coexpression:0.008&quot;, &quot;String_Score_Physical&quot;: 247, &quot;String_Score_Combined&quot;: 254}"/>
  </edge>
  <edge label="818589 (pp) 833981" source="157" target="862">
    <att type="string" name="canonicalName" value="818589 (pp) 833981"/>
    <att type="string" name="interaction" value="pp"/>
    <att type="int" name="SCORE" value="982"/>
    <att type="string" name="support" value="{&quot;StringDB&quot;: &quot;physical&quot;, &quot;StringEvidence&quot;: &quot;coexpression:0.897,database:0.896,experiments:0.828,textmining:0.701,neighborhood:0.147&quot;, &quot;BioGrid&quot;: &quot;physical&quot;, &quot;BioGrid_PubMed&quot;: &quot;32191846&quot;, &quot;BioGrid_Type&quot;: &quot;Co-fractionation&quot;, &quot;BioGrid_Score&quot;: &quot;0.71314208&quot;, &quot;String_Score_Physical&quot;: 982, &quot;String_Score_Combined&quot;: 999}"/>
  </edge>
  <edge label="818589 (pp) 835941" source="157" target="955">
    <att type="string" name="canonicalName" value="818589 (pp) 835941"/>
    <att type="string" name="interaction" value="pp"/>
    <att type="int" name="SCORE" value="208"/>
    <att type="string" name="support" value="{&quot;StringDB&quot;: &quot;functional&quot;, &quot;StringEvidence&quot;: &quot;coexpression:0.326,textmining:0.086&quot;, &quot;BioGrid&quot;: &quot;physical&quot;, &quot;BioGrid_PubMed&quot;: &quot;32191846&quot;, &quot;BioGrid_Type&quot;: &quot;Co-fractionation&quot;, &quot;BioGrid_Score&quot;: &quot;0.509379045&quot;, &quot;String_Score_Combined&quot;: 409, &quot;String_Score_Physical&quot;: 208}"/>
  </edge>
  <edge label="818589 (pp) 836238" source="157" target="976">
    <att type="string" name="canonicalName" value="818589 (pp) 836238"/>
    <att type="string" name="interaction" value="pp"/>
    <att type="int" name="SCORE" value="980"/>
    <att type="string" name="support" value="{&quot;StringDB&quot;: &quot;physical&quot;, &quot;StringEvidence&quot;: &quot;coexpression:0.897,database:0.896,experiments:0.805,textmining:0.166,neighborhood:0.151&quot;, &quot;String_Score_Physical&quot;: 980, &quot;String_Score_Combined&quot;: 998}"/>
  </edge>
  <edge label="818589 (pp) 836899" source="157" target="1020">
    <att type="string" name="canonicalName" value="818589 (pp) 836899"/>
    <att type="string" name="interaction" value="pp"/>
    <att type="int" name="SCORE" value="208"/>
    <att type="string" name="support" value="{&quot;BioGrid&quot;: &quot;physical&quot;, &quot;BioGrid_PubMed&quot;: &quot;32191846&quot;, &quot;BioGrid_Type&quot;: &quot;Co-fractionation&quot;, &quot;BioGrid_Score&quot;: &quot;0.612292749&quot;}"/>
  </edge>
  <edge label="818589 (pp) 837182" source="157" target="1029">
    <att type="string" name="canonicalName" value="818589 (pp) 837182"/>
    <att type="string" name="interaction" value="pp"/>
    <att type="int" name="SCORE" value="296"/>
    <att type="string" name="support" value="{&quot;StringDB&quot;: &quot;physical&quot;, &quot;StringEvidence&quot;: &quot;textmining:0.314,experiments:0.266,coexpression:0.189&quot;, &quot;String_Score_Physical&quot;: 296, &quot;String_Score_Combined&quot;: 608}"/>
  </edge>
  <edge label="818589 (pp) 837307" source="157" target="1039">
    <att type="string" name="canonicalName" value="818589 (pp) 837307"/>
    <att type="string" name="interaction" value="pp"/>
    <att type="int" name="SCORE" value="272"/>
    <att type="string" name="support" value="{&quot;StringDB&quot;: &quot;physical&quot;, &quot;StringEvidence&quot;: &quot;coexpression:0.737,experiments:0.241,textmining:0.227&quot;, &quot;String_Score_Physical&quot;: 272, &quot;String_Score_Combined&quot;: 852}"/>
  </edge>
  <edge label="818589 (pp) 837309" source="157" target="1040">
    <att type="string" name="canonicalName" value="818589 (pp) 837309"/>
    <att type="string" name="interaction" value="pp"/>
    <att type="int" name="SCORE" value="272"/>
    <att type="string" name="support" value="{&quot;StringDB&quot;: &quot;physical&quot;, &quot;StringEvidence&quot;: &quot;coexpression:0.737,experiments:0.241,textmining:0.227&quot;, &quot;String_Score_Physical&quot;: 272, &quot;String_Score_Combined&quot;: 852}"/>
  </edge>
  <edge label="818589 (pp) 837486" source="157" target="1058">
    <att type="string" name="canonicalName" value="818589 (pp) 837486"/>
    <att type="string" name="interaction" value="pp"/>
    <att type="int" name="SCORE" value="796"/>
    <att type="string" name="support" value="{&quot;StringDB&quot;: &quot;physical&quot;, &quot;StringEvidence&quot;: &quot;coexpression:0.894,experiments:0.787,textmining:0.238&quot;, &quot;BioGrid&quot;: &quot;physical&quot;, &quot;BioGrid_PubMed&quot;: &quot;32191846&quot;, &quot;BioGrid_Type&quot;: &quot;Co-fractionation&quot;, &quot;BioGrid_Score&quot;: &quot;0.614448579&quot;, &quot;String_Score_Physical&quot;: 796, &quot;String_Score_Combined&quot;: 983}"/>
  </edge>
  <edge label="818589 (pp) 837874" source="157" target="1083">
    <att type="string" name="canonicalName" value="818589 (pp) 837874"/>
    <att type="string" name="interaction" value="pp"/>
    <att type="int" name="SCORE" value="594"/>
    <att type="string" name="support" value="{&quot;StringDB&quot;: &quot;physical&quot;, &quot;StringEvidence&quot;: &quot;experiments:0.577,coexpression:0.411,textmining:0.038&quot;, &quot;String_Score_Physical&quot;: 594, &quot;String_Score_Combined&quot;: 769}"/>
  </edge>
  <edge label="818589 (pp) 837955" source="157" target="1085">
    <att type="string" name="canonicalName" value="818589 (pp) 837955"/>
    <att type="string" name="interaction" value="pp"/>
    <att type="int" name="SCORE" value="546"/>
    <att type="string" name="support" value="{&quot;StringDB&quot;: &quot;physical&quot;, &quot;StringEvidence&quot;: &quot;coexpression:0.880,experiments:0.527,textmining:0.301&quot;, &quot;String_Score_Physical&quot;: 546, &quot;String_Score_Combined&quot;: 961}"/>
  </edge>
  <edge label="818589 (pp) 837993" source="157" target="1086">
    <att type="string" name="canonicalName" value="818589 (pp) 837993"/>
    <att type="string" name="interaction" value="pp"/>
    <att type="int" name="SCORE" value="980"/>
    <att type="string" name="support" value="{&quot;StringDB&quot;: &quot;physical&quot;, &quot;StringEvidence&quot;: &quot;coexpression:0.897,database:0.896,experiments:0.805,textmining:0.475,neighborhood:0.103&quot;, &quot;BioGrid&quot;: &quot;physical&quot;, &quot;BioGrid_PubMed&quot;: &quot;32191846&quot;, &quot;BioGrid_Type&quot;: &quot;Co-fractionation&quot;, &quot;BioGrid_Score&quot;: &quot;0.801999209&quot;, &quot;String_Score_Physical&quot;: 980, &quot;String_Score_Combined&quot;: 999}"/>
  </edge>
  <edge label="818589 (pp) 838388" source="157" target="1101">
    <att type="string" name="canonicalName" value="818589 (pp) 838388"/>
    <att type="string" name="interaction" value="pp"/>
    <att type="int" name="SCORE" value="813"/>
    <att type="string" name="support" value="{&quot;StringDB&quot;: &quot;physical&quot;, &quot;StringEvidence&quot;: &quot;coexpression:0.897,experiments:0.805,textmining:0.413&quot;, &quot;String_Score_Physical&quot;: 813, &quot;String_Score_Combined&quot;: 988}"/>
  </edge>
  <edge label="818589 (pp) 840211" source="157" target="1175">
    <att type="string" name="canonicalName" value="818589 (pp) 840211"/>
    <att type="string" name="interaction" value="pp"/>
    <att type="int" name="SCORE" value="830"/>
    <att type="string" name="support" value="{&quot;StringDB&quot;: &quot;physical&quot;, &quot;StringEvidence&quot;: &quot;coexpression:0.898,experiments:0.823,textmining:0.453,cooccurrence:0.340,neighborhood:0.143&quot;, &quot;BioGrid&quot;: &quot;physical&quot;, &quot;BioGrid_PubMed&quot;: &quot;32191846&quot;, &quot;BioGrid_Type&quot;: &quot;Co-fractionation&quot;, &quot;BioGrid_Score&quot;: &quot;0.692965299&quot;, &quot;String_Score_Physical&quot;: 830, &quot;String_Score_Combined&quot;: 994}"/>
  </edge>
  <edge label="818589 (pp) 840312" source="157" target="1177">
    <att type="string" name="canonicalName" value="818589 (pp) 840312"/>
    <att type="string" name="interaction" value="pp"/>
    <att type="int" name="SCORE" value="827"/>
    <att type="string" name="support" value="{&quot;StringDB&quot;: &quot;physical&quot;, &quot;StringEvidence&quot;: &quot;experiments:0.820,coexpression:0.013&quot;, &quot;String_Score_Physical&quot;: 827, &quot;String_Score_Combined&quot;: 829}"/>
  </edge>
  <edge label="818589 (pp) 840982" source="157" target="1186">
    <att type="string" name="canonicalName" value="818589 (pp) 840982"/>
    <att type="string" name="interaction" value="pp"/>
    <att type="int" name="SCORE" value="596"/>
    <att type="string" name="support" value="{&quot;StringDB&quot;: &quot;physical&quot;, &quot;StringEvidence&quot;: &quot;experiments:0.579,textmining:0.548,coexpression:0.133&quot;, &quot;String_Score_Physical&quot;: 596, &quot;String_Score_Combined&quot;: 841}"/>
  </edge>
  <edge label="818589 (pp) 841305" source="157" target="1196">
    <att type="string" name="canonicalName" value="818589 (pp) 841305"/>
    <att type="string" name="interaction" value="pp"/>
    <att type="int" name="SCORE" value="980"/>
    <att type="string" name="support" value="{&quot;StringDB&quot;: &quot;physical&quot;, &quot;StringEvidence&quot;: &quot;coexpression:0.897,database:0.896,experiments:0.805,textmining:0.392&quot;, &quot;String_Score_Physical&quot;: 980, &quot;String_Score_Combined&quot;: 998}"/>
  </edge>
  <edge label="818589 (pp) 841576" source="157" target="1207">
    <att type="string" name="canonicalName" value="818589 (pp) 841576"/>
    <att type="string" name="interaction" value="pp"/>
    <att type="int" name="SCORE" value="900"/>
    <att type="string" name="support" value="{&quot;StringDB&quot;: &quot;physical&quot;, &quot;StringEvidence&quot;: &quot;database:0.896,coexpression:0.065&quot;, &quot;String_Score_Physical&quot;: 900, &quot;String_Score_Combined&quot;: 906}"/>
  </edge>
  <edge label="818589 (pp) 842284" source="157" target="1241">
    <att type="string" name="canonicalName" value="818589 (pp) 842284"/>
    <att type="string" name="interaction" value="pp"/>
    <att type="int" name="SCORE" value="231"/>
    <att type="string" name="support" value="{&quot;StringDB&quot;: &quot;physical&quot;, &quot;StringEvidence&quot;: &quot;experiments:0.199,coexpression:0.096&quot;, &quot;String_Score_Physical&quot;: 231, &quot;String_Score_Combined&quot;: 305}"/>
  </edge>
  <edge label="818589 (pp) 842573" source="157" target="1256">
    <att type="string" name="canonicalName" value="818589 (pp) 842573"/>
    <att type="string" name="interaction" value="pp"/>
    <att type="int" name="SCORE" value="469"/>
    <att type="string" name="support" value="{&quot;StringDB&quot;: &quot;physical&quot;, &quot;StringEvidence&quot;: &quot;experiments:0.446,coexpression:0.403,neighborhood:0.122,textmining:0.120&quot;, &quot;String_Score_Physical&quot;: 469, &quot;String_Score_Combined&quot;: 754}"/>
  </edge>
  <edge label="818589 (pp) 843063" source="157" target="1279">
    <att type="string" name="canonicalName" value="818589 (pp) 843063"/>
    <att type="string" name="interaction" value="pp"/>
    <att type="int" name="SCORE" value="982"/>
    <att type="string" name="support" value="{&quot;StringDB&quot;: &quot;physical&quot;, &quot;StringEvidence&quot;: &quot;coexpression:0.901,database:0.896,experiments:0.825,cooccurrence:0.284,textmining:0.182,neighborhood:0.143&quot;, &quot;BioGrid&quot;: &quot;physical&quot;, &quot;BioGrid_PubMed&quot;: &quot;32191846&quot;, &quot;BioGrid_Type&quot;: &quot;Co-fractionation&quot;, &quot;BioGrid_Score&quot;: &quot;0.659862748&quot;, &quot;String_Score_Physical&quot;: 982, &quot;String_Score_Combined&quot;: 999}"/>
  </edge>
  <edge label="818589 (pp) 843972" source="157" target="1323">
    <att type="string" name="canonicalName" value="818589 (pp) 843972"/>
    <att type="string" name="interaction" value="pp"/>
    <att type="int" name="SCORE" value="832"/>
    <att type="string" name="support" value="{&quot;StringDB&quot;: &quot;physical&quot;, &quot;StringEvidence&quot;: &quot;experiments:0.825,coexpression:0.007&quot;, &quot;String_Score_Physical&quot;: 832, &quot;String_Score_Combined&quot;: 833}"/>
  </edge>
  <edge label="818589 (pp) 844129" source="157" target="1335">
    <att type="string" name="canonicalName" value="818589 (pp) 844129"/>
    <att type="string" name="interaction" value="pp"/>
    <att type="int" name="SCORE" value="978"/>
    <att type="string" name="support" value="{&quot;StringDB&quot;: &quot;physical&quot;, &quot;StringEvidence&quot;: &quot;database:0.896,coexpression:0.894,experiments:0.787,textmining:0.406&quot;, &quot;String_Score_Physical&quot;: 978, &quot;String_Score_Combined&quot;: 998}"/>
  </edge>
  <edge label="818589 (pp) 844308" source="157" target="1349">
    <att type="string" name="canonicalName" value="818589 (pp) 844308"/>
    <att type="string" name="interaction" value="pp"/>
    <att type="int" name="SCORE" value="307"/>
    <att type="string" name="support" value="{&quot;StringDB&quot;: &quot;physical&quot;, &quot;StringEvidence&quot;: &quot;experiments:0.277&quot;, &quot;String_Score_Physical&quot;: 307, &quot;String_Score_Combined&quot;: 307}"/>
  </edge>
  <edge label="818589 (pp) 844765" source="157" target="1361">
    <att type="string" name="canonicalName" value="818589 (pp) 844765"/>
    <att type="string" name="interaction" value="pp"/>
    <att type="int" name="SCORE" value="813"/>
    <att type="string" name="support" value="{&quot;StringDB&quot;: &quot;physical&quot;, &quot;StringEvidence&quot;: &quot;coexpression:0.897,experiments:0.805,textmining:0.202,neighborhood:0.147&quot;, &quot;String_Score_Physical&quot;: 813, &quot;String_Score_Combined&quot;: 986}"/>
  </edge>
  <edge label="818626 (pp) 829392" source="158" target="642">
    <att type="string" name="canonicalName" value="818626 (pp) 829392"/>
    <att type="string" name="interaction" value="pp"/>
    <att type="int" name="SCORE" value="208"/>
    <att type="string" name="support" value="{&quot;BioGrid&quot;: &quot;physical&quot;, &quot;BioGrid_PubMed&quot;: &quot;32612234&quot;, &quot;BioGrid_Type&quot;: &quot;Two-hybrid&quot;}"/>
  </edge>
  <edge label="818626 (pp) 831226" source="158" target="766">
    <att type="string" name="canonicalName" value="818626 (pp) 831226"/>
    <att type="string" name="interaction" value="pp"/>
    <att type="int" name="SCORE" value="208"/>
    <att type="string" name="support" value="{&quot;BioGrid&quot;: &quot;physical&quot;, &quot;BioGrid_PubMed&quot;: &quot;32612234&quot;, &quot;BioGrid_Type&quot;: &quot;Two-hybrid&quot;}"/>
  </edge>
  <edge label="818626 (pp) 838330" source="158" target="1100">
    <att type="string" name="canonicalName" value="818626 (pp) 838330"/>
    <att type="string" name="interaction" value="pp"/>
    <att type="int" name="SCORE" value="633"/>
    <att type="string" name="support" value="{&quot;StringDB&quot;: &quot;physical&quot;, &quot;StringEvidence&quot;: &quot;database:0.583,textmining:0.192,experiments:0.084&quot;, &quot;BioGrid&quot;: &quot;physical&quot;, &quot;BioGrid_PubMed&quot;: &quot;32612234&quot;, &quot;BioGrid_Type&quot;: &quot;Two-hybrid&quot;, &quot;String_Score_Physical&quot;: 633, &quot;String_Score_Combined&quot;: 703}"/>
  </edge>
  <edge label="818629 (pp) 818665" source="159" target="160">
    <att type="string" name="canonicalName" value="818629 (pp) 818665"/>
    <att type="string" name="interaction" value="pp"/>
    <att type="int" name="SCORE" value="228"/>
    <att type="string" name="support" value="{&quot;StringDB&quot;: &quot;physical&quot;, &quot;StringEvidence&quot;: &quot;coexpression:0.939,experiments:0.196,textmining:0.036&quot;, &quot;String_Score_Physical&quot;: 228, &quot;String_Score_Combined&quot;: 954}"/>
  </edge>
  <edge label="818629 (pp) 819095" source="159" target="185">
    <att type="string" name="canonicalName" value="818629 (pp) 819095"/>
    <att type="string" name="interaction" value="pp"/>
    <att type="int" name="SCORE" value="832"/>
    <att type="string" name="support" value="{&quot;StringDB&quot;: &quot;physical&quot;, &quot;StringEvidence&quot;: &quot;coexpression:0.956,experiments:0.825,textmining:0.763&quot;, &quot;String_Score_Physical&quot;: 832, &quot;String_Score_Combined&quot;: 998}"/>
  </edge>
  <edge label="818629 (pp) 819595" source="159" target="204">
    <att type="string" name="canonicalName" value="818629 (pp) 819595"/>
    <att type="string" name="interaction" value="pp"/>
    <att type="int" name="SCORE" value="465"/>
    <att type="string" name="support" value="{&quot;StringDB&quot;: &quot;physical&quot;, &quot;StringEvidence&quot;: &quot;experiments:0.443,textmining:0.104,coexpression:0.091&quot;, &quot;String_Score_Physical&quot;: 465, &quot;String_Score_Combined&quot;: 565}"/>
  </edge>
  <edge label="818629 (pp) 819637" source="159" target="207">
    <att type="string" name="canonicalName" value="818629 (pp) 819637"/>
    <att type="string" name="interaction" value="pp"/>
    <att type="int" name="SCORE" value="540"/>
    <att type="string" name="support" value="{&quot;StringDB&quot;: &quot;physical&quot;, &quot;StringEvidence&quot;: &quot;database:0.520,coexpression:0.261&quot;, &quot;String_Score_Physical&quot;: 540, &quot;String_Score_Combined&quot;: 660}"/>
  </edge>
  <edge label="818629 (pp) 819668" source="159" target="210">
    <att type="string" name="canonicalName" value="818629 (pp) 819668"/>
    <att type="string" name="interaction" value="pp"/>
    <att type="int" name="SCORE" value="836"/>
    <att type="string" name="support" value="{&quot;StringDB&quot;: &quot;physical&quot;, &quot;StringEvidence&quot;: &quot;coexpression:0.982,experiments:0.829,textmining:0.467&quot;, &quot;String_Score_Physical&quot;: 836, &quot;String_Score_Combined&quot;: 998}"/>
  </edge>
  <edge label="818629 (pp) 819825" source="159" target="218">
    <att type="string" name="canonicalName" value="818629 (pp) 819825"/>
    <att type="string" name="interaction" value="pp"/>
    <att type="int" name="SCORE" value="228"/>
    <att type="string" name="support" value="{&quot;StringDB&quot;: &quot;physical&quot;, &quot;StringEvidence&quot;: &quot;coexpression:0.521,experiments:0.196,textmining:0.108&quot;, &quot;String_Score_Physical&quot;: 228, &quot;String_Score_Combined&quot;: 670}"/>
  </edge>
  <edge label="818629 (pp) 819831" source="159" target="219">
    <att type="string" name="canonicalName" value="818629 (pp) 819831"/>
    <att type="string" name="interaction" value="pp"/>
    <att type="int" name="SCORE" value="540"/>
    <att type="string" name="support" value="{&quot;StringDB&quot;: &quot;physical&quot;, &quot;StringEvidence&quot;: &quot;coexpression:0.982,database:0.520,textmining:0.516&quot;, &quot;String_Score_Physical&quot;: 540, &quot;String_Score_Combined&quot;: 996}"/>
  </edge>
  <edge label="818629 (pp) 819890" source="159" target="222">
    <att type="string" name="canonicalName" value="818629 (pp) 819890"/>
    <att type="string" name="interaction" value="pp"/>
    <att type="int" name="SCORE" value="983"/>
    <att type="string" name="support" value="{&quot;StringDB&quot;: &quot;physical&quot;, &quot;StringEvidence&quot;: &quot;coexpression:0.948,database:0.896,experiments:0.834,textmining:0.664&quot;, &quot;String_Score_Physical&quot;: 983, &quot;String_Score_Combined&quot;: 999}"/>
  </edge>
  <edge label="818629 (pp) 820076" source="159" target="234">
    <att type="string" name="canonicalName" value="818629 (pp) 820076"/>
    <att type="string" name="interaction" value="pp"/>
    <att type="int" name="SCORE" value="323"/>
    <att type="string" name="support" value="{&quot;StringDB&quot;: &quot;physical&quot;, &quot;StringEvidence&quot;: &quot;coexpression:0.812,experiments:0.295,textmining:0.229&quot;, &quot;String_Score_Physical&quot;: 323, &quot;String_Score_Combined&quot;: 902}"/>
  </edge>
  <edge label="818629 (pp) 820120" source="159" target="236">
    <att type="string" name="canonicalName" value="818629 (pp) 820120"/>
    <att type="string" name="interaction" value="pp"/>
    <att type="int" name="SCORE" value="707"/>
    <att type="string" name="support" value="{&quot;StringDB&quot;: &quot;physical&quot;, &quot;StringEvidence&quot;: &quot;experiments:0.694,coexpression:0.295,textmining:0.069&quot;, &quot;String_Score_Physical&quot;: 707, &quot;String_Score_Combined&quot;: 807}"/>
  </edge>
  <edge label="818629 (pp) 820560" source="159" target="265">
    <att type="string" name="canonicalName" value="818629 (pp) 820560"/>
    <att type="string" name="interaction" value="pp"/>
    <att type="int" name="SCORE" value="827"/>
    <att type="string" name="support" value="{&quot;StringDB&quot;: &quot;physical&quot;, &quot;StringEvidence&quot;: &quot;experiments:0.820,textmining:0.350,coexpression:0.296&quot;, &quot;String_Score_Physical&quot;: 827, &quot;String_Score_Combined&quot;: 920}"/>
  </edge>
  <edge label="818629 (pp) 821078" source="159" target="300">
    <att type="string" name="canonicalName" value="818629 (pp) 821078"/>
    <att type="string" name="interaction" value="pp"/>
    <att type="int" name="SCORE" value="297"/>
    <att type="string" name="support" value="{&quot;StringDB&quot;: &quot;physical&quot;, &quot;StringEvidence&quot;: &quot;experiments:0.267,coexpression:0.177,textmining:0.013&quot;, &quot;String_Score_Physical&quot;: 297, &quot;String_Score_Combined&quot;: 428}"/>
  </edge>
  <edge label="818629 (pp) 821802" source="159" target="339">
    <att type="string" name="canonicalName" value="818629 (pp) 821802"/>
    <att type="string" name="interaction" value="pp"/>
    <att type="int" name="SCORE" value="228"/>
    <att type="string" name="support" value="{&quot;StringDB&quot;: &quot;physical&quot;, &quot;StringEvidence&quot;: &quot;coexpression:0.544,experiments:0.196,textmining:0.108&quot;, &quot;String_Score_Physical&quot;: 228, &quot;String_Score_Combined&quot;: 686}"/>
  </edge>
  <edge label="818629 (pp) 821942" source="159" target="343">
    <att type="string" name="canonicalName" value="818629 (pp) 821942"/>
    <att type="string" name="interaction" value="pp"/>
    <att type="int" name="SCORE" value="733"/>
    <att type="string" name="support" value="{&quot;StringDB&quot;: &quot;physical&quot;, &quot;StringEvidence&quot;: &quot;coexpression:0.973,experiments:0.722,textmining:0.717&quot;, &quot;BioGrid&quot;: &quot;physical&quot;, &quot;BioGrid_PubMed&quot;: &quot;32191846&quot;, &quot;BioGrid_Type&quot;: &quot;Co-fractionation&quot;, &quot;BioGrid_Score&quot;: &quot;0.718800866&quot;, &quot;String_Score_Physical&quot;: 733, &quot;String_Score_Combined&quot;: 997}"/>
  </edge>
  <edge label="818629 (pp) 825020" source="159" target="454">
    <att type="string" name="canonicalName" value="818629 (pp) 825020"/>
    <att type="string" name="interaction" value="pp"/>
    <att type="int" name="SCORE" value="228"/>
    <att type="string" name="support" value="{&quot;StringDB&quot;: &quot;physical&quot;, &quot;StringEvidence&quot;: &quot;experiments:0.196,coexpression:0.142,textmining:0.036&quot;, &quot;String_Score_Physical&quot;: 228, &quot;String_Score_Combined&quot;: 362}"/>
  </edge>
  <edge label="818629 (pp) 825026" source="159" target="455">
    <att type="string" name="canonicalName" value="818629 (pp) 825026"/>
    <att type="string" name="interaction" value="pp"/>
    <att type="int" name="SCORE" value="228"/>
    <att type="string" name="support" value="{&quot;StringDB&quot;: &quot;physical&quot;, &quot;StringEvidence&quot;: &quot;experiments:0.196,coexpression:0.116,textmining:0.036&quot;, &quot;String_Score_Physical&quot;: 228, &quot;String_Score_Combined&quot;: 343}"/>
  </edge>
  <edge label="818629 (pp) 826637" source="159" target="506">
    <att type="string" name="canonicalName" value="818629 (pp) 826637"/>
    <att type="string" name="interaction" value="pp"/>
    <att type="int" name="SCORE" value="620"/>
    <att type="string" name="support" value="{&quot;StringDB&quot;: &quot;physical&quot;, &quot;StringEvidence&quot;: &quot;experiments:0.604,coexpression:0.233&quot;, &quot;String_Score_Physical&quot;: 620, &quot;String_Score_Combined&quot;: 708}"/>
  </edge>
  <edge label="818629 (pp) 826654" source="159" target="508">
    <att type="string" name="canonicalName" value="818629 (pp) 826654"/>
    <att type="string" name="interaction" value="pp"/>
    <att type="int" name="SCORE" value="546"/>
    <att type="string" name="support" value="{&quot;StringDB&quot;: &quot;physical&quot;, &quot;StringEvidence&quot;: &quot;coexpression:0.776,experiments:0.527,textmining:0.219&quot;, &quot;String_Score_Physical&quot;: 546, &quot;String_Score_Combined&quot;: 920}"/>
  </edge>
  <edge label="818629 (pp) 827375" source="159" target="540">
    <att type="string" name="canonicalName" value="818629 (pp) 827375"/>
    <att type="string" name="interaction" value="pp"/>
    <att type="int" name="SCORE" value="703"/>
    <att type="string" name="support" value="{&quot;StringDB&quot;: &quot;physical&quot;, &quot;StringEvidence&quot;: &quot;experiments:0.690,coexpression:0.250&quot;, &quot;String_Score_Physical&quot;: 703, &quot;String_Score_Combined&quot;: 777}"/>
  </edge>
  <edge label="818629 (pp) 828042" source="159" target="572">
    <att type="string" name="canonicalName" value="818629 (pp) 828042"/>
    <att type="string" name="interaction" value="pp"/>
    <att type="int" name="SCORE" value="228"/>
    <att type="string" name="support" value="{&quot;StringDB&quot;: &quot;physical&quot;, &quot;StringEvidence&quot;: &quot;experiments:0.196,coexpression:0.116,textmining:0.036&quot;, &quot;String_Score_Physical&quot;: 228, &quot;String_Score_Combined&quot;: 343}"/>
  </edge>
  <edge label="818629 (pp) 828136" source="159" target="575">
    <att type="string" name="canonicalName" value="818629 (pp) 828136"/>
    <att type="string" name="interaction" value="pp"/>
    <att type="int" name="SCORE" value="857"/>
    <att type="string" name="support" value="{&quot;StringDB&quot;: &quot;physical&quot;, &quot;StringEvidence&quot;: &quot;coexpression:0.958,experiments:0.851,textmining:0.654&quot;, &quot;String_Score_Physical&quot;: 857, &quot;String_Score_Combined&quot;: 997}"/>
  </edge>
  <edge label="818629 (pp) 828951" source="159" target="614">
    <att type="string" name="canonicalName" value="818629 (pp) 828951"/>
    <att type="string" name="interaction" value="pp"/>
    <att type="int" name="SCORE" value="306"/>
    <att type="string" name="support" value="{&quot;StringDB&quot;: &quot;physical&quot;, &quot;StringEvidence&quot;: &quot;experiments:0.276,textmining:0.194,coexpression:0.085&quot;, &quot;String_Score_Physical&quot;: 306, &quot;String_Score_Combined&quot;: 488}"/>
  </edge>
  <edge label="818629 (pp) 829643" source="159" target="666">
    <att type="string" name="canonicalName" value="818629 (pp) 829643"/>
    <att type="string" name="interaction" value="pp"/>
    <att type="int" name="SCORE" value="228"/>
    <att type="string" name="support" value="{&quot;StringDB&quot;: &quot;physical&quot;, &quot;StringEvidence&quot;: &quot;coexpression:0.924,textmining:0.533,experiments:0.196&quot;, &quot;String_Score_Physical&quot;: 228, &quot;String_Score_Combined&quot;: 972}"/>
  </edge>
  <edge label="818629 (pp) 831853" source="159" target="794">
    <att type="string" name="canonicalName" value="818629 (pp) 831853"/>
    <att type="string" name="interaction" value="pp"/>
    <att type="int" name="SCORE" value="542"/>
    <att type="string" name="support" value="{&quot;StringDB&quot;: &quot;physical&quot;, &quot;StringEvidence&quot;: &quot;experiments:0.522,coexpression:0.197&quot;, &quot;String_Score_Physical&quot;: 542, &quot;String_Score_Combined&quot;: 632}"/>
  </edge>
  <edge label="818629 (pp) 831956" source="159" target="800">
    <att type="string" name="canonicalName" value="818629 (pp) 831956"/>
    <att type="string" name="interaction" value="pp"/>
    <att type="int" name="SCORE" value="262"/>
    <att type="string" name="support" value="{&quot;StringDB&quot;: &quot;physical&quot;, &quot;StringEvidence&quot;: &quot;experiments:0.230,coexpression:0.169,textmining:0.066&quot;, &quot;String_Score_Physical&quot;: 262, &quot;String_Score_Combined&quot;: 426}"/>
  </edge>
  <edge label="818629 (pp) 832848" source="159" target="843">
    <att type="string" name="canonicalName" value="818629 (pp) 832848"/>
    <att type="string" name="interaction" value="pp"/>
    <att type="int" name="SCORE" value="640"/>
    <att type="string" name="support" value="{&quot;StringDB&quot;: &quot;physical&quot;, &quot;StringEvidence&quot;: &quot;experiments:0.625,coexpression:0.237&quot;, &quot;String_Score_Physical&quot;: 640, &quot;String_Score_Combined&quot;: 725}"/>
  </edge>
  <edge label="818629 (pp) 834304" source="159" target="871">
    <att type="string" name="canonicalName" value="818629 (pp) 834304"/>
    <att type="string" name="interaction" value="pp"/>
    <att type="int" name="SCORE" value="208"/>
    <att type="string" name="support" value="{&quot;BioGrid&quot;: &quot;physical&quot;, &quot;BioGrid_PubMed&quot;: &quot;32191846&quot;, &quot;BioGrid_Type&quot;: &quot;Co-fractionation&quot;, &quot;BioGrid_Score&quot;: &quot;0.517276862&quot;}"/>
  </edge>
  <edge label="818629 (pp) 834370" source="159" target="872">
    <att type="string" name="canonicalName" value="818629 (pp) 834370"/>
    <att type="string" name="interaction" value="pp"/>
    <att type="int" name="SCORE" value="208"/>
    <att type="string" name="support" value="{&quot;BioGrid&quot;: &quot;physical&quot;, &quot;BioGrid_PubMed&quot;: &quot;32191846&quot;, &quot;BioGrid_Type&quot;: &quot;Co-fractionation&quot;, &quot;BioGrid_Score&quot;: &quot;0.587910534&quot;}"/>
  </edge>
  <edge label="818629 (pp) 836299" source="159" target="977">
    <att type="string" name="canonicalName" value="818629 (pp) 836299"/>
    <att type="string" name="interaction" value="pp"/>
    <att type="int" name="SCORE" value="922"/>
    <att type="string" name="support" value="{&quot;StringDB&quot;: &quot;physical&quot;, &quot;StringEvidence&quot;: &quot;coexpression:0.951,experiments:0.831,database:0.520,textmining:0.349&quot;, &quot;String_Score_Physical&quot;: 922, &quot;String_Score_Combined&quot;: 997}"/>
  </edge>
  <edge label="818629 (pp) 837486" source="159" target="1058">
    <att type="string" name="canonicalName" value="818629 (pp) 837486"/>
    <att type="string" name="interaction" value="pp"/>
    <att type="int" name="SCORE" value="552"/>
    <att type="string" name="support" value="{&quot;StringDB&quot;: &quot;physical&quot;, &quot;StringEvidence&quot;: &quot;experiments:0.533,coexpression:0.211&quot;, &quot;String_Score_Physical&quot;: 552, &quot;String_Score_Combined&quot;: 646}"/>
  </edge>
  <edge label="818629 (pp) 840211" source="159" target="1175">
    <att type="string" name="canonicalName" value="818629 (pp) 840211"/>
    <att type="string" name="interaction" value="pp"/>
    <att type="int" name="SCORE" value="620"/>
    <att type="string" name="support" value="{&quot;StringDB&quot;: &quot;physical&quot;, &quot;StringEvidence&quot;: &quot;experiments:0.604,coexpression:0.141&quot;, &quot;String_Score_Physical&quot;: 620, &quot;String_Score_Combined&quot;: 673}"/>
  </edge>
  <edge label="818629 (pp) 841305" source="159" target="1196">
    <att type="string" name="canonicalName" value="818629 (pp) 841305"/>
    <att type="string" name="interaction" value="pp"/>
    <att type="int" name="SCORE" value="857"/>
    <att type="string" name="support" value="{&quot;StringDB&quot;: &quot;physical&quot;, &quot;StringEvidence&quot;: &quot;experiments:0.689,database:0.520,coexpression:0.202,textmining:0.006&quot;, &quot;String_Score_Physical&quot;: 857, &quot;String_Score_Combined&quot;: 886}"/>
  </edge>
  <edge label="818629 (pp) 841958" source="159" target="1223">
    <att type="string" name="canonicalName" value="818629 (pp) 841958"/>
    <att type="string" name="interaction" value="pp"/>
    <att type="int" name="SCORE" value="228"/>
    <att type="string" name="support" value="{&quot;StringDB&quot;: &quot;physical&quot;, &quot;StringEvidence&quot;: &quot;coexpression:0.551,experiments:0.196,textmining:0.108&quot;, &quot;String_Score_Physical&quot;: 228, &quot;String_Score_Combined&quot;: 691}"/>
  </edge>
  <edge label="818629 (pp) 842063" source="159" target="1233">
    <att type="string" name="canonicalName" value="818629 (pp) 842063"/>
    <att type="string" name="interaction" value="pp"/>
    <att type="int" name="SCORE" value="804"/>
    <att type="string" name="support" value="{&quot;StringDB&quot;: &quot;physical&quot;, &quot;StringEvidence&quot;: &quot;coexpression:0.985,experiments:0.796,textmining:0.568&quot;, &quot;String_Score_Physical&quot;: 804, &quot;String_Score_Combined&quot;: 998}"/>
  </edge>
  <edge label="818629 (pp) 842631" source="159" target="1260">
    <att type="string" name="canonicalName" value="818629 (pp) 842631"/>
    <att type="string" name="interaction" value="pp"/>
    <att type="int" name="SCORE" value="755"/>
    <att type="string" name="support" value="{&quot;StringDB&quot;: &quot;physical&quot;, &quot;StringEvidence&quot;: &quot;coexpression:0.907,experiments:0.745,textmining:0.036&quot;, &quot;String_Score_Physical&quot;: 755, &quot;String_Score_Combined&quot;: 978}"/>
  </edge>
  <edge label="818629 (pp) 843063" source="159" target="1279">
    <att type="string" name="canonicalName" value="818629 (pp) 843063"/>
    <att type="string" name="interaction" value="pp"/>
    <att type="int" name="SCORE" value="703"/>
    <att type="string" name="support" value="{&quot;StringDB&quot;: &quot;physical&quot;, &quot;StringEvidence&quot;: &quot;experiments:0.690,textmining:0.555,coexpression:0.206&quot;, &quot;String_Score_Physical&quot;: 703, &quot;String_Score_Combined&quot;: 895}"/>
  </edge>
  <edge label="818629 (pp) 844129" source="159" target="1335">
    <att type="string" name="canonicalName" value="818629 (pp) 844129"/>
    <att type="string" name="interaction" value="pp"/>
    <att type="int" name="SCORE" value="767"/>
    <att type="string" name="support" value="{&quot;StringDB&quot;: &quot;physical&quot;, &quot;StringEvidence&quot;: &quot;experiments:0.757,coexpression:0.198&quot;, &quot;String_Score_Physical&quot;: 767, &quot;String_Score_Combined&quot;: 813}"/>
  </edge>
  <edge label="818665 (pp) 819668" source="160" target="210">
    <att type="string" name="canonicalName" value="818665 (pp) 819668"/>
    <att type="string" name="interaction" value="pp"/>
    <att type="int" name="SCORE" value="256"/>
    <att type="string" name="support" value="{&quot;StringDB&quot;: &quot;physical&quot;, &quot;StringEvidence&quot;: &quot;coexpression:0.938,experiments:0.224,textmining:0.027,neighborhood:0.018&quot;, &quot;String_Score_Physical&quot;: 256, &quot;String_Score_Combined&quot;: 955}"/>
  </edge>
  <edge label="818665 (pp) 821521" source="160" target="325">
    <att type="string" name="canonicalName" value="818665 (pp) 821521"/>
    <att type="string" name="interaction" value="pp"/>
    <att type="int" name="SCORE" value="247"/>
    <att type="string" name="support" value="{&quot;StringDB&quot;: &quot;physical&quot;, &quot;StringEvidence&quot;: &quot;experiments:0.216,coexpression:0.050&quot;, &quot;String_Score_Physical&quot;: 247, &quot;String_Score_Combined&quot;: 285}"/>
  </edge>
  <edge label="818665 (pp) 821942" source="160" target="343">
    <att type="string" name="canonicalName" value="818665 (pp) 821942"/>
    <att type="string" name="interaction" value="pp"/>
    <att type="int" name="SCORE" value="245"/>
    <att type="string" name="support" value="{&quot;StringDB&quot;: &quot;physical&quot;, &quot;StringEvidence&quot;: &quot;coexpression:0.926,textmining:0.417,experiments:0.214&quot;, &quot;String_Score_Physical&quot;: 245, &quot;String_Score_Combined&quot;: 967}"/>
  </edge>
  <edge label="818665 (pp) 825020" source="160" target="454">
    <att type="string" name="canonicalName" value="818665 (pp) 825020"/>
    <att type="string" name="interaction" value="pp"/>
    <att type="int" name="SCORE" value="262"/>
    <att type="string" name="support" value="{&quot;StringDB&quot;: &quot;physical&quot;, &quot;StringEvidence&quot;: &quot;textmining:0.612,cooccurrence:0.423,experiments:0.230,coexpression:0.129&quot;, &quot;String_Score_Physical&quot;: 262, &quot;String_Score_Combined&quot;: 569}"/>
  </edge>
  <edge label="818665 (pp) 825026" source="160" target="455">
    <att type="string" name="canonicalName" value="818665 (pp) 825026"/>
    <att type="string" name="interaction" value="pp"/>
    <att type="int" name="SCORE" value="262"/>
    <att type="string" name="support" value="{&quot;StringDB&quot;: &quot;physical&quot;, &quot;StringEvidence&quot;: &quot;textmining:0.612,cooccurrence:0.423,experiments:0.230,coexpression:0.129&quot;, &quot;String_Score_Physical&quot;: 262, &quot;String_Score_Combined&quot;: 575}"/>
  </edge>
  <edge label="818665 (pp) 825150" source="160" target="460">
    <att type="string" name="canonicalName" value="818665 (pp) 825150"/>
    <att type="string" name="interaction" value="pp"/>
    <att type="int" name="SCORE" value="214"/>
    <att type="string" name="support" value="{&quot;StringDB&quot;: &quot;physical&quot;, &quot;StringEvidence&quot;: &quot;textmining:0.299,experiments:0.180,coexpression:0.007&quot;, &quot;String_Score_Physical&quot;: 214, &quot;String_Score_Combined&quot;: 453}"/>
  </edge>
  <edge label="818665 (pp) 825194" source="160" target="462">
    <att type="string" name="canonicalName" value="818665 (pp) 825194"/>
    <att type="string" name="interaction" value="pp"/>
    <att type="int" name="SCORE" value="209"/>
    <att type="string" name="support" value="{&quot;StringDB&quot;: &quot;physical&quot;, &quot;StringEvidence&quot;: &quot;textmining:0.560,experiments:0.175,coexpression:0.096&quot;, &quot;String_Score_Physical&quot;: 209, &quot;String_Score_Combined&quot;: 685}"/>
  </edge>
  <edge label="818665 (pp) 828582" source="160" target="597">
    <att type="string" name="canonicalName" value="818665 (pp) 828582"/>
    <att type="string" name="interaction" value="pp"/>
    <att type="int" name="SCORE" value="226"/>
    <att type="string" name="support" value="{&quot;StringDB&quot;: &quot;physical&quot;, &quot;StringEvidence&quot;: &quot;textmining:0.237,experiments:0.194,coexpression:0.053&quot;, &quot;String_Score_Physical&quot;: 226, &quot;String_Score_Combined&quot;: 441}"/>
  </edge>
  <edge label="818665 (pp) 835170" source="160" target="911">
    <att type="string" name="canonicalName" value="818665 (pp) 835170"/>
    <att type="string" name="interaction" value="pp"/>
    <att type="int" name="SCORE" value="274"/>
    <att type="string" name="support" value="{&quot;StringDB&quot;: &quot;physical&quot;, &quot;StringEvidence&quot;: &quot;experiments:0.243,coexpression:0.007&quot;, &quot;String_Score_Physical&quot;: 274, &quot;String_Score_Combined&quot;: 279}"/>
  </edge>
  <edge label="818665 (pp) 837248" source="160" target="1034">
    <att type="string" name="canonicalName" value="818665 (pp) 837248"/>
    <att type="string" name="interaction" value="pp"/>
    <att type="int" name="SCORE" value="263"/>
    <att type="string" name="support" value="{&quot;StringDB&quot;: &quot;physical&quot;, &quot;StringEvidence&quot;: &quot;experiments:0.231,coexpression:0.007&quot;, &quot;String_Score_Physical&quot;: 263, &quot;String_Score_Combined&quot;: 268}"/>
  </edge>
  <edge label="818665 (pp) 838690" source="160" target="1114">
    <att type="string" name="canonicalName" value="818665 (pp) 838690"/>
    <att type="string" name="interaction" value="pp"/>
    <att type="int" name="SCORE" value="244"/>
    <att type="string" name="support" value="{&quot;StringDB&quot;: &quot;physical&quot;, &quot;StringEvidence&quot;: &quot;textmining:0.348,experiments:0.213,coexpression:0.055&quot;, &quot;String_Score_Physical&quot;: 244, &quot;String_Score_Combined&quot;: 534}"/>
  </edge>
  <edge label="818665 (pp) 839081" source="160" target="1128">
    <att type="string" name="canonicalName" value="818665 (pp) 839081"/>
    <att type="string" name="interaction" value="pp"/>
    <att type="int" name="SCORE" value="189"/>
    <att type="string" name="support" value="{&quot;StringDB&quot;: &quot;physical&quot;, &quot;StringEvidence&quot;: &quot;experiments:0.154,textmining:0.067,coexpression:0.007&quot;, &quot;String_Score_Physical&quot;: 189, &quot;String_Score_Combined&quot;: 248}"/>
  </edge>
  <edge label="818665 (pp) 841576" source="160" target="1207">
    <att type="string" name="canonicalName" value="818665 (pp) 841576"/>
    <att type="string" name="interaction" value="pp"/>
    <att type="int" name="SCORE" value="430"/>
    <att type="string" name="support" value="{&quot;StringDB&quot;: &quot;physical&quot;, &quot;StringEvidence&quot;: &quot;experiments:0.407,textmining:0.032,coexpression:0.003&quot;, &quot;String_Score_Physical&quot;: 430, &quot;String_Score_Combined&quot;: 451}"/>
  </edge>
  <edge label="818665 (pp) 842063" source="160" target="1233">
    <att type="string" name="canonicalName" value="818665 (pp) 842063"/>
    <att type="string" name="interaction" value="pp"/>
    <att type="int" name="SCORE" value="256"/>
    <att type="string" name="support" value="{&quot;StringDB&quot;: &quot;physical&quot;, &quot;StringEvidence&quot;: &quot;coexpression:0.943,experiments:0.224,textmining:0.027,neighborhood:0.018&quot;, &quot;String_Score_Physical&quot;: 256, &quot;String_Score_Combined&quot;: 959}"/>
  </edge>
  <edge label="818665 (pp) 842573" source="160" target="1256">
    <att type="string" name="canonicalName" value="818665 (pp) 842573"/>
    <att type="string" name="interaction" value="pp"/>
    <att type="int" name="SCORE" value="250"/>
    <att type="string" name="support" value="{&quot;StringDB&quot;: &quot;physical&quot;, &quot;StringEvidence&quot;: &quot;experiments:0.218,textmining:0.014,coexpression:0.008&quot;, &quot;String_Score_Physical&quot;: 250, &quot;String_Score_Combined&quot;: 266}"/>
  </edge>
  <edge label="818665 (pp) 842684" source="160" target="1265">
    <att type="string" name="canonicalName" value="818665 (pp) 842684"/>
    <att type="string" name="interaction" value="pp"/>
    <att type="int" name="SCORE" value="254"/>
    <att type="string" name="support" value="{&quot;StringDB&quot;: &quot;physical&quot;, &quot;StringEvidence&quot;: &quot;coexpression:0.948,experiments:0.222,textmining:0.005&quot;, &quot;String_Score_Physical&quot;: 254, &quot;String_Score_Combined&quot;: 961}"/>
  </edge>
  <edge label="818665 (pp) 844055" source="160" target="1330">
    <att type="string" name="canonicalName" value="818665 (pp) 844055"/>
    <att type="string" name="interaction" value="pp"/>
    <att type="int" name="SCORE" value="319"/>
    <att type="string" name="support" value="{&quot;StringDB&quot;: &quot;physical&quot;, &quot;StringEvidence&quot;: &quot;experiments:0.291,textmining:0.051,coexpression:0.038&quot;, &quot;String_Score_Physical&quot;: 319, &quot;String_Score_Combined&quot;: 378}"/>
  </edge>
  <edge label="818665 (pp) 844347" source="160" target="1352">
    <att type="string" name="canonicalName" value="818665 (pp) 844347"/>
    <att type="string" name="interaction" value="pp"/>
    <att type="int" name="SCORE" value="315"/>
    <att type="string" name="support" value="{&quot;StringDB&quot;: &quot;physical&quot;, &quot;StringEvidence&quot;: &quot;textmining:0.304,experiments:0.286,coexpression:0.042&quot;, &quot;String_Score_Physical&quot;: 315, &quot;String_Score_Combined&quot;: 543}"/>
  </edge>
  <edge label="818674 (pp) 819334" source="161" target="194">
    <att type="string" name="canonicalName" value="818674 (pp) 819334"/>
    <att type="string" name="interaction" value="pp"/>
    <att type="int" name="SCORE" value="333"/>
    <att type="string" name="support" value="{&quot;StringDB&quot;: &quot;physical&quot;, &quot;StringEvidence&quot;: &quot;experiments:0.304,coexpression:0.058,textmining:0.028&quot;, &quot;String_Score_Physical&quot;: 333, &quot;String_Score_Combined&quot;: 389}"/>
  </edge>
  <edge label="818674 (pp) 819743" source="161" target="213">
    <att type="string" name="canonicalName" value="818674 (pp) 819743"/>
    <att type="string" name="interaction" value="pp"/>
    <att type="int" name="SCORE" value="194"/>
    <att type="string" name="support" value="{&quot;StringDB&quot;: &quot;physical&quot;, &quot;StringEvidence&quot;: &quot;experiments:0.160,textmining:0.155,coexpression:0.073,neighborhood:0.019&quot;, &quot;String_Score_Physical&quot;: 194, &quot;String_Score_Combined&quot;: 380}"/>
  </edge>
  <edge label="818674 (pp) 836126" source="161" target="968">
    <att type="string" name="canonicalName" value="818674 (pp) 836126"/>
    <att type="string" name="interaction" value="pp"/>
    <att type="int" name="SCORE" value="263"/>
    <att type="string" name="support" value="{&quot;StringDB&quot;: &quot;physical&quot;, &quot;StringEvidence&quot;: &quot;experiments:0.231,textmining:0.017,coexpression:0.003&quot;, &quot;String_Score_Physical&quot;: 263, &quot;String_Score_Combined&quot;: 277}"/>
  </edge>
  <edge label="818674 (pp) 836899" source="161" target="1020">
    <att type="string" name="canonicalName" value="818674 (pp) 836899"/>
    <att type="string" name="interaction" value="pp"/>
    <att type="int" name="SCORE" value="258"/>
    <att type="string" name="support" value="{&quot;StringDB&quot;: &quot;physical&quot;, &quot;StringEvidence&quot;: &quot;experiments:0.226,textmining:0.032&quot;, &quot;String_Score_Physical&quot;: 258, &quot;String_Score_Combined&quot;: 281}"/>
  </edge>
  <edge label="818674 (pp) 837279" source="161" target="1036">
    <att type="string" name="canonicalName" value="818674 (pp) 837279"/>
    <att type="string" name="interaction" value="pp"/>
    <att type="int" name="SCORE" value="303"/>
    <att type="string" name="support" value="{&quot;StringDB&quot;: &quot;physical&quot;, &quot;StringEvidence&quot;: &quot;experiments:0.273,textmining:0.005&quot;, &quot;String_Score_Physical&quot;: 303, &quot;String_Score_Combined&quot;: 306}"/>
  </edge>
  <edge label="818674 (pp) 837297" source="161" target="1038">
```
