## Supplementary Material 3 - Gene Ontology (GO) enrichment analysis (Metascape) for "Epigenetic memory of temperature sensed during somatic embryo maturation in 2-year-old maritime pine trees": MyList.xgmml (part 3 of 7)

```
    <att type="string" name="canonicalName" value="818674 (pp) 837297"/>
    <att type="string" name="interaction" value="pp"/>
    <att type="int" name="SCORE" value="303"/>
    <att type="string" name="support" value="{&quot;StringDB&quot;: &quot;physical&quot;, &quot;StringEvidence&quot;: &quot;experiments:0.273,textmining:0.005&quot;, &quot;String_Score_Physical&quot;: 303, &quot;String_Score_Combined&quot;: 306}"/>
  </edge>
  <edge label="818674 (pp) 839681" source="161" target="1152">
    <att type="string" name="canonicalName" value="818674 (pp) 839681"/>
    <att type="string" name="interaction" value="pp"/>
    <att type="int" name="SCORE" value="194"/>
    <att type="string" name="support" value="{&quot;StringDB&quot;: &quot;physical&quot;, &quot;StringEvidence&quot;: &quot;experiments:0.160,textmining:0.155,neighborhood:0.019,coexpression:0.016&quot;, &quot;String_Score_Physical&quot;: 194, &quot;String_Score_Combined&quot;: 342}"/>
  </edge>
  <edge label="818674 (pp) 840026" source="161" target="1165">
    <att type="string" name="canonicalName" value="818674 (pp) 840026"/>
    <att type="string" name="interaction" value="pp"/>
    <att type="int" name="SCORE" value="194"/>
    <att type="string" name="support" value="{&quot;StringDB&quot;: &quot;physical&quot;, &quot;StringEvidence&quot;: &quot;experiments:0.160,textmining:0.032,neighborhood:0.019,coexpression:0.007&quot;, &quot;String_Score_Physical&quot;: 194, &quot;String_Score_Combined&quot;: 240}"/>
  </edge>
  <edge label="818674 (pp) 842395" source="161" target="1248">
    <att type="string" name="canonicalName" value="818674 (pp) 842395"/>
    <att type="string" name="interaction" value="pp"/>
    <att type="int" name="SCORE" value="272"/>
    <att type="string" name="support" value="{&quot;StringDB&quot;: &quot;physical&quot;, &quot;StringEvidence&quot;: &quot;experiments:0.241,textmining:0.051&quot;, &quot;String_Score_Physical&quot;: 272, &quot;String_Score_Combined&quot;: 309}"/>
  </edge>
  <edge label="818674 (pp) 843984" source="161" target="1324">
    <att type="string" name="canonicalName" value="818674 (pp) 843984"/>
    <att type="string" name="interaction" value="pp"/>
    <att type="int" name="SCORE" value="209"/>
    <att type="string" name="support" value="{&quot;StringDB&quot;: &quot;physical&quot;, &quot;StringEvidence&quot;: &quot;experiments:0.175,textmining:0.013,coexpression:0.004&quot;, &quot;String_Score_Physical&quot;: 209, &quot;String_Score_Combined&quot;: 222}"/>
  </edge>
  <edge label="818674 (pp) 844785" source="161" target="1365">
    <att type="string" name="canonicalName" value="818674 (pp) 844785"/>
    <att type="string" name="interaction" value="pp"/>
    <att type="int" name="SCORE" value="263"/>
    <att type="string" name="support" value="{&quot;StringDB&quot;: &quot;physical&quot;, &quot;StringEvidence&quot;: &quot;experiments:0.231,textmining:0.017,coexpression:0.003&quot;, &quot;String_Score_Physical&quot;: 263, &quot;String_Score_Combined&quot;: 277}"/>
  </edge>
  <edge label="818680 (pp) 819203" source="162" target="188">
    <att type="string" name="canonicalName" value="818680 (pp) 819203"/>
    <att type="string" name="interaction" value="pp"/>
    <att type="int" name="SCORE" value="900"/>
    <att type="string" name="support" value="{&quot;StringDB&quot;: &quot;physical&quot;, &quot;StringEvidence&quot;: &quot;database:0.896&quot;, &quot;String_Score_Physical&quot;: 900, &quot;String_Score_Combined&quot;: 900}"/>
  </edge>
  <edge label="818680 (pp) 821533" source="162" target="327">
    <att type="string" name="canonicalName" value="818680 (pp) 821533"/>
    <att type="string" name="interaction" value="pp"/>
    <att type="int" name="SCORE" value="900"/>
    <att type="string" name="support" value="{&quot;StringDB&quot;: &quot;physical&quot;, &quot;StringEvidence&quot;: &quot;database:0.896&quot;, &quot;String_Score_Physical&quot;: 900, &quot;String_Score_Combined&quot;: 900}"/>
  </edge>
  <edge label="818680 (pp) 822561" source="162" target="372">
    <att type="string" name="canonicalName" value="818680 (pp) 822561"/>
    <att type="string" name="interaction" value="pp"/>
    <att type="int" name="SCORE" value="227"/>
    <att type="string" name="support" value="{&quot;StringDB&quot;: &quot;physical&quot;, &quot;StringEvidence&quot;: &quot;experiments:0.195&quot;, &quot;String_Score_Physical&quot;: 227, &quot;String_Score_Combined&quot;: 227}"/>
  </edge>
  <edge label="818680 (pp) 823815" source="162" target="387">
    <att type="string" name="canonicalName" value="818680 (pp) 823815"/>
    <att type="string" name="interaction" value="pp"/>
    <att type="int" name="SCORE" value="900"/>
    <att type="string" name="support" value="{&quot;StringDB&quot;: &quot;physical&quot;, &quot;StringEvidence&quot;: &quot;database:0.896&quot;, &quot;String_Score_Physical&quot;: 900, &quot;String_Score_Combined&quot;: 900}"/>
  </edge>
  <edge label="818680 (pp) 824973" source="162" target="453">
    <att type="string" name="canonicalName" value="818680 (pp) 824973"/>
    <att type="string" name="interaction" value="pp"/>
    <att type="int" name="SCORE" value="900"/>
    <att type="string" name="support" value="{&quot;StringDB&quot;: &quot;physical&quot;, &quot;StringEvidence&quot;: &quot;database:0.896,experiments:0.007&quot;, &quot;String_Score_Physical&quot;: 900, &quot;String_Score_Combined&quot;: 900}"/>
  </edge>
  <edge label="818680 (pp) 825171" source="162" target="461">
    <att type="string" name="canonicalName" value="818680 (pp) 825171"/>
    <att type="string" name="interaction" value="pp"/>
    <att type="int" name="SCORE" value="900"/>
    <att type="string" name="support" value="{&quot;StringDB&quot;: &quot;physical&quot;, &quot;StringEvidence&quot;: &quot;database:0.896&quot;, &quot;String_Score_Physical&quot;: 900, &quot;String_Score_Combined&quot;: 900}"/>
  </edge>
  <edge label="818680 (pp) 829244" source="162" target="630">
    <att type="string" name="canonicalName" value="818680 (pp) 829244"/>
    <att type="string" name="interaction" value="pp"/>
    <att type="int" name="SCORE" value="900"/>
    <att type="string" name="support" value="{&quot;StringDB&quot;: &quot;physical&quot;, &quot;StringEvidence&quot;: &quot;database:0.896&quot;, &quot;String_Score_Physical&quot;: 900, &quot;String_Score_Combined&quot;: 900}"/>
  </edge>
  <edge label="818680 (pp) 830916" source="162" target="747">
    <att type="string" name="canonicalName" value="818680 (pp) 830916"/>
    <att type="string" name="interaction" value="pp"/>
    <att type="int" name="SCORE" value="900"/>
    <att type="string" name="support" value="{&quot;StringDB&quot;: &quot;physical&quot;, &quot;StringEvidence&quot;: &quot;database:0.896,textmining:0.073,coexpression:0.011&quot;, &quot;String_Score_Physical&quot;: 900, &quot;String_Score_Combined&quot;: 908}"/>
  </edge>
  <edge label="818680 (pp) 831001" source="162" target="750">
    <att type="string" name="canonicalName" value="818680 (pp) 831001"/>
    <att type="string" name="interaction" value="pp"/>
    <att type="int" name="SCORE" value="900"/>
    <att type="string" name="support" value="{&quot;StringDB&quot;: &quot;physical&quot;, &quot;StringEvidence&quot;: &quot;database:0.896,textmining:0.100&quot;, &quot;String_Score_Physical&quot;: 900, &quot;String_Score_Combined&quot;: 910}"/>
  </edge>
  <edge label="818680 (pp) 831911" source="162" target="799">
    <att type="string" name="canonicalName" value="818680 (pp) 831911"/>
    <att type="string" name="interaction" value="pp"/>
    <att type="int" name="SCORE" value="900"/>
    <att type="string" name="support" value="{&quot;StringDB&quot;: &quot;physical&quot;, &quot;StringEvidence&quot;: &quot;database:0.896&quot;, &quot;String_Score_Physical&quot;: 900, &quot;String_Score_Combined&quot;: 900}"/>
  </edge>
  <edge label="818680 (pp) 831983" source="162" target="803">
    <att type="string" name="canonicalName" value="818680 (pp) 831983"/>
    <att type="string" name="interaction" value="pp"/>
    <att type="int" name="SCORE" value="900"/>
    <att type="string" name="support" value="{&quot;StringDB&quot;: &quot;physical&quot;, &quot;StringEvidence&quot;: &quot;database:0.896&quot;, &quot;String_Score_Physical&quot;: 900, &quot;String_Score_Combined&quot;: 900}"/>
  </edge>
  <edge label="818680 (pp) 832631" source="162" target="834">
    <att type="string" name="canonicalName" value="818680 (pp) 832631"/>
    <att type="string" name="interaction" value="pp"/>
    <att type="int" name="SCORE" value="900"/>
    <att type="string" name="support" value="{&quot;StringDB&quot;: &quot;physical&quot;, &quot;StringEvidence&quot;: &quot;database:0.896&quot;, &quot;String_Score_Physical&quot;: 900, &quot;String_Score_Combined&quot;: 900}"/>
  </edge>
  <edge label="818680 (pp) 834565" source="162" target="877">
    <att type="string" name="canonicalName" value="818680 (pp) 834565"/>
    <att type="string" name="interaction" value="pp"/>
    <att type="int" name="SCORE" value="900"/>
    <att type="string" name="support" value="{&quot;StringDB&quot;: &quot;physical&quot;, &quot;StringEvidence&quot;: &quot;database:0.896,textmining:0.036,coexpression:0.015&quot;, &quot;String_Score_Physical&quot;: 900, &quot;String_Score_Combined&quot;: 902}"/>
  </edge>
  <edge label="818680 (pp) 838604" source="162" target="1110">
    <att type="string" name="canonicalName" value="818680 (pp) 838604"/>
    <att type="string" name="interaction" value="pp"/>
    <att type="int" name="SCORE" value="900"/>
    <att type="string" name="support" value="{&quot;StringDB&quot;: &quot;physical&quot;, &quot;StringEvidence&quot;: &quot;database:0.896&quot;, &quot;String_Score_Physical&quot;: 900, &quot;String_Score_Combined&quot;: 900}"/>
  </edge>
  <edge label="818680 (pp) 842036" source="162" target="1231">
    <att type="string" name="canonicalName" value="818680 (pp) 842036"/>
    <att type="string" name="interaction" value="pp"/>
    <att type="int" name="SCORE" value="900"/>
    <att type="string" name="support" value="{&quot;StringDB&quot;: &quot;physical&quot;, &quot;StringEvidence&quot;: &quot;database:0.896,textmining:0.042,experiments:0.007,coexpression:0.005&quot;, &quot;String_Score_Physical&quot;: 900, &quot;String_Score_Combined&quot;: 905}"/>
  </edge>
  <edge label="818680 (pp) 843368" source="162" target="1293">
    <att type="string" name="canonicalName" value="818680 (pp) 843368"/>
    <att type="string" name="interaction" value="pp"/>
    <att type="int" name="SCORE" value="900"/>
    <att type="string" name="support" value="{&quot;StringDB&quot;: &quot;physical&quot;, &quot;StringEvidence&quot;: &quot;database:0.896,textmining:0.042,experiments:0.007,coexpression:0.005&quot;, &quot;String_Score_Physical&quot;: 900, &quot;String_Score_Combined&quot;: 905}"/>
  </edge>
  <edge label="818680 (pp) 843880" source="162" target="1317">
    <att type="string" name="canonicalName" value="818680 (pp) 843880"/>
    <att type="string" name="interaction" value="pp"/>
    <att type="int" name="SCORE" value="911"/>
    <att type="string" name="support" value="{&quot;StringDB&quot;: &quot;physical&quot;, &quot;StringEvidence&quot;: &quot;database:0.896,experiments:0.120&quot;, &quot;String_Score_Physical&quot;: 911, &quot;String_Score_Combined&quot;: 911}"/>
  </edge>
  <edge label="818705 (pp) 818784" source="163" target="167">
    <att type="string" name="canonicalName" value="818705 (pp) 818784"/>
    <att type="string" name="interaction" value="pp"/>
    <att type="int" name="SCORE" value="200"/>
    <att type="string" name="support" value="{&quot;StringDB&quot;: &quot;physical&quot;, &quot;StringEvidence&quot;: &quot;experiments:0.166,coexpression:0.004&quot;, &quot;String_Score_Physical&quot;: 200, &quot;String_Score_Combined&quot;: 203}"/>
  </edge>
  <edge label="818705 (pp) 819637" source="163" target="207">
    <att type="string" name="canonicalName" value="818705 (pp) 819637"/>
    <att type="string" name="interaction" value="pp"/>
    <att type="int" name="SCORE" value="260"/>
    <att type="string" name="support" value="{&quot;StringDB&quot;: &quot;physical&quot;, &quot;StringEvidence&quot;: &quot;experiments:0.229,coexpression:0.008&quot;, &quot;String_Score_Physical&quot;: 260, &quot;String_Score_Combined&quot;: 267}"/>
  </edge>
  <edge label="818705 (pp) 819970" source="163" target="228">
    <att type="string" name="canonicalName" value="818705 (pp) 819970"/>
    <att type="string" name="interaction" value="pp"/>
    <att type="int" name="SCORE" value="192"/>
    <att type="string" name="support" value="{&quot;StringDB&quot;: &quot;physical&quot;, &quot;StringEvidence&quot;: &quot;experiments:0.157&quot;, &quot;String_Score_Physical&quot;: 192, &quot;String_Score_Combined&quot;: 192}"/>
  </edge>
  <edge label="818705 (pp) 820120" source="163" target="236">
    <att type="string" name="canonicalName" value="818705 (pp) 820120"/>
    <att type="string" name="interaction" value="pp"/>
    <att type="int" name="SCORE" value="211"/>
    <att type="string" name="support" value="{&quot;StringDB&quot;: &quot;physical&quot;, &quot;StringEvidence&quot;: &quot;experiments:0.177,coexpression:0.014&quot;, &quot;String_Score_Physical&quot;: 211, &quot;String_Score_Combined&quot;: 221}"/>
  </edge>
  <edge label="818705 (pp) 821078" source="163" target="300">
    <att type="string" name="canonicalName" value="818705 (pp) 821078"/>
    <att type="string" name="interaction" value="pp"/>
    <att type="int" name="SCORE" value="260"/>
    <att type="string" name="support" value="{&quot;StringDB&quot;: &quot;physical&quot;, &quot;StringEvidence&quot;: &quot;experiments:0.228,coexpression:0.003&quot;, &quot;String_Score_Physical&quot;: 260, &quot;String_Score_Combined&quot;: 262}"/>
  </edge>
  <edge label="818705 (pp) 821412" source="163" target="320">
    <att type="string" name="canonicalName" value="818705 (pp) 821412"/>
    <att type="string" name="interaction" value="pp"/>
    <att type="int" name="SCORE" value="463"/>
    <att type="string" name="support" value="{&quot;StringDB&quot;: &quot;physical&quot;, &quot;StringEvidence&quot;: &quot;experiments:0.440,textmining:0.070&quot;, &quot;String_Score_Physical&quot;: 463, &quot;String_Score_Combined&quot;: 500}"/>
  </edge>
  <edge label="818705 (pp) 821521" source="163" target="325">
    <att type="string" name="canonicalName" value="818705 (pp) 821521"/>
    <att type="string" name="interaction" value="pp"/>
    <att type="int" name="SCORE" value="254"/>
    <att type="string" name="support" value="{&quot;StringDB&quot;: &quot;physical&quot;, &quot;StringEvidence&quot;: &quot;experiments:0.222,textmining:0.027,coexpression:0.003&quot;, &quot;String_Score_Physical&quot;: 254, &quot;String_Score_Combined&quot;: 276}"/>
  </edge>
  <edge label="818705 (pp) 822264" source="163" target="360">
    <att type="string" name="canonicalName" value="818705 (pp) 822264"/>
    <att type="string" name="interaction" value="pp"/>
    <att type="int" name="SCORE" value="228"/>
    <att type="string" name="support" value="{&quot;StringDB&quot;: &quot;physical&quot;, &quot;StringEvidence&quot;: &quot;experiments:0.196&quot;, &quot;String_Score_Physical&quot;: 228, &quot;String_Score_Combined&quot;: 228}"/>
  </edge>
  <edge label="818705 (pp) 823891" source="163" target="392">
    <att type="string" name="canonicalName" value="818705 (pp) 823891"/>
    <att type="string" name="interaction" value="pp"/>
    <att type="int" name="SCORE" value="307"/>
    <att type="string" name="support" value="{&quot;StringDB&quot;: &quot;physical&quot;, &quot;StringEvidence&quot;: &quot;experiments:0.278,textmining:0.019,coexpression:0.005&quot;, &quot;String_Score_Physical&quot;: 307, &quot;String_Score_Combined&quot;: 324}"/>
  </edge>
  <edge label="818705 (pp) 824105" source="163" target="407">
    <att type="string" name="canonicalName" value="818705 (pp) 824105"/>
    <att type="string" name="interaction" value="pp"/>
    <att type="int" name="SCORE" value="188"/>
    <att type="string" name="support" value="{&quot;StringDB&quot;: &quot;physical&quot;, &quot;StringEvidence&quot;: &quot;experiments:0.153,coexpression:0.073,textmining:0.066&quot;, &quot;String_Score_Physical&quot;: 188, &quot;String_Score_Combined&quot;: 296}"/>
  </edge>
  <edge label="818705 (pp) 824230" source="163" target="412">
    <att type="string" name="canonicalName" value="818705 (pp) 824230"/>
    <att type="string" name="interaction" value="pp"/>
    <att type="int" name="SCORE" value="188"/>
    <att type="string" name="support" value="{&quot;StringDB&quot;: &quot;physical&quot;, &quot;StringEvidence&quot;: &quot;experiments:0.153,textmining:0.122,coexpression:0.006&quot;, &quot;String_Score_Physical&quot;: 188, &quot;String_Score_Combined&quot;: 291}"/>
  </edge>
  <edge label="818705 (pp) 827702" source="163" target="558">
    <att type="string" name="canonicalName" value="818705 (pp) 827702"/>
    <att type="string" name="interaction" value="pp"/>
    <att type="int" name="SCORE" value="209"/>
    <att type="string" name="support" value="{&quot;StringDB&quot;: &quot;physical&quot;, &quot;StringEvidence&quot;: &quot;experiments:0.175,textmining:0.005&quot;, &quot;String_Score_Physical&quot;: 209, &quot;String_Score_Combined&quot;: 213}"/>
  </edge>
  <edge label="818705 (pp) 829217" source="163" target="629">
    <att type="string" name="canonicalName" value="818705 (pp) 829217"/>
    <att type="string" name="interaction" value="pp"/>
    <att type="int" name="SCORE" value="260"/>
    <att type="string" name="support" value="{&quot;StringDB&quot;: &quot;physical&quot;, &quot;StringEvidence&quot;: &quot;experiments:0.228&quot;, &quot;String_Score_Physical&quot;: 260, &quot;String_Score_Combined&quot;: 260}"/>
  </edge>
  <edge label="818705 (pp) 830900" source="163" target="743">
    <att type="string" name="canonicalName" value="818705 (pp) 830900"/>
    <att type="string" name="interaction" value="pp"/>
    <att type="int" name="SCORE" value="254"/>
    <att type="string" name="support" value="{&quot;StringDB&quot;: &quot;physical&quot;, &quot;StringEvidence&quot;: &quot;experiments:0.223,textmining:0.071,coexpression:0.017&quot;, &quot;String_Score_Physical&quot;: 254, &quot;String_Score_Combined&quot;: 319}"/>
  </edge>
  <edge label="818705 (pp) 831541" source="163" target="787">
    <att type="string" name="canonicalName" value="818705 (pp) 831541"/>
    <att type="string" name="interaction" value="pp"/>
    <att type="int" name="SCORE" value="198"/>
    <att type="string" name="support" value="{&quot;StringDB&quot;: &quot;physical&quot;, &quot;StringEvidence&quot;: &quot;experiments:0.164,textmining:0.051&quot;, &quot;String_Score_Physical&quot;: 198, &quot;String_Score_Combined&quot;: 238}"/>
  </edge>
  <edge label="818705 (pp) 831692" source="163" target="791">
    <att type="string" name="canonicalName" value="818705 (pp) 831692"/>
    <att type="string" name="interaction" value="pp"/>
    <att type="int" name="SCORE" value="226"/>
    <att type="string" name="support" value="{&quot;StringDB&quot;: &quot;physical&quot;, &quot;StringEvidence&quot;: &quot;experiments:0.194,textmining:0.032&quot;, &quot;String_Score_Physical&quot;: 226, &quot;String_Score_Combined&quot;: 251}"/>
  </edge>
  <edge label="818705 (pp) 831853" source="163" target="794">
    <att type="string" name="canonicalName" value="818705 (pp) 831853"/>
    <att type="string" name="interaction" value="pp"/>
    <att type="int" name="SCORE" value="192"/>
    <att type="string" name="support" value="{&quot;StringDB&quot;: &quot;physical&quot;, &quot;StringEvidence&quot;: &quot;experiments:0.157&quot;, &quot;String_Score_Physical&quot;: 192, &quot;String_Score_Combined&quot;: 192}"/>
  </edge>
  <edge label="818705 (pp) 831956" source="163" target="800">
    <att type="string" name="canonicalName" value="818705 (pp) 831956"/>
    <att type="string" name="interaction" value="pp"/>
    <att type="int" name="SCORE" value="224"/>
    <att type="string" name="support" value="{&quot;StringDB&quot;: &quot;physical&quot;, &quot;StringEvidence&quot;: &quot;experiments:0.192,coexpression:0.014&quot;, &quot;String_Score_Physical&quot;: 224, &quot;String_Score_Combined&quot;: 235}"/>
  </edge>
  <edge label="818705 (pp) 833981" source="163" target="862">
    <att type="string" name="canonicalName" value="818705 (pp) 833981"/>
    <att type="string" name="interaction" value="pp"/>
    <att type="int" name="SCORE" value="240"/>
    <att type="string" name="support" value="{&quot;StringDB&quot;: &quot;physical&quot;, &quot;StringEvidence&quot;: &quot;experiments:0.209,coexpression:0.011&quot;, &quot;String_Score_Physical&quot;: 240, &quot;String_Score_Combined&quot;: 249}"/>
  </edge>
  <edge label="818705 (pp) 835204" source="163" target="915">
    <att type="string" name="canonicalName" value="818705 (pp) 835204"/>
    <att type="string" name="interaction" value="pp"/>
    <att type="int" name="SCORE" value="307"/>
    <att type="string" name="support" value="{&quot;StringDB&quot;: &quot;physical&quot;, &quot;StringEvidence&quot;: &quot;experiments:0.277,textmining:0.138,coexpression:0.002&quot;, &quot;String_Score_Physical&quot;: 307, &quot;String_Score_Combined&quot;: 403}"/>
  </edge>
  <edge label="818705 (pp) 835279" source="163" target="922">
    <att type="string" name="canonicalName" value="818705 (pp) 835279"/>
    <att type="string" name="interaction" value="pp"/>
    <att type="int" name="SCORE" value="188"/>
    <att type="string" name="support" value="{&quot;StringDB&quot;: &quot;physical&quot;, &quot;StringEvidence&quot;: &quot;experiments:0.153,textmining:0.117,coexpression:0.003&quot;, &quot;String_Score_Physical&quot;: 188, &quot;String_Score_Combined&quot;: 284}"/>
  </edge>
  <edge label="818705 (pp) 835792" source="163" target="951">
    <att type="string" name="canonicalName" value="818705 (pp) 835792"/>
    <att type="string" name="interaction" value="pp"/>
    <att type="int" name="SCORE" value="229"/>
    <att type="string" name="support" value="{&quot;StringDB&quot;: &quot;physical&quot;, &quot;StringEvidence&quot;: &quot;experiments:0.197&quot;, &quot;String_Score_Physical&quot;: 229, &quot;String_Score_Combined&quot;: 229}"/>
  </edge>
  <edge label="818705 (pp) 836594" source="163" target="997">
    <att type="string" name="canonicalName" value="818705 (pp) 836594"/>
    <att type="string" name="interaction" value="pp"/>
    <att type="int" name="SCORE" value="192"/>
    <att type="string" name="support" value="{&quot;StringDB&quot;: &quot;physical&quot;, &quot;StringEvidence&quot;: &quot;experiments:0.157&quot;, &quot;String_Score_Physical&quot;: 192, &quot;String_Score_Combined&quot;: 192}"/>
  </edge>
  <edge label="818705 (pp) 836731" source="163" target="1007">
    <att type="string" name="canonicalName" value="818705 (pp) 836731"/>
    <att type="string" name="interaction" value="pp"/>
    <att type="int" name="SCORE" value="300"/>
    <att type="string" name="support" value="{&quot;StringDB&quot;: &quot;physical&quot;, &quot;StringEvidence&quot;: &quot;experiments:0.270,textmining:0.008,coexpression:0.001&quot;, &quot;String_Score_Physical&quot;: 300, &quot;String_Score_Combined&quot;: 306}"/>
  </edge>
  <edge label="818705 (pp) 837248" source="163" target="1034">
    <att type="string" name="canonicalName" value="818705 (pp) 837248"/>
    <att type="string" name="interaction" value="pp"/>
    <att type="int" name="SCORE" value="303"/>
    <att type="string" name="support" value="{&quot;StringDB&quot;: &quot;physical&quot;, &quot;StringEvidence&quot;: &quot;experiments:0.273,coexpression:0.047,textmining:0.008&quot;, &quot;String_Score_Physical&quot;: 303, &quot;String_Score_Combined&quot;: 341}"/>
  </edge>
  <edge label="818705 (pp) 837433" source="163" target="1054">
    <att type="string" name="canonicalName" value="818705 (pp) 837433"/>
    <att type="string" name="interaction" value="pp"/>
    <att type="int" name="SCORE" value="188"/>
    <att type="string" name="support" value="{&quot;StringDB&quot;: &quot;physical&quot;, &quot;StringEvidence&quot;: &quot;textmining:0.162,experiments:0.153&quot;, &quot;String_Score_Physical&quot;: 188, &quot;String_Score_Combined&quot;: 319}"/>
  </edge>
  <edge label="818705 (pp) 838388" source="163" target="1101">
    <att type="string" name="canonicalName" value="818705 (pp) 838388"/>
    <att type="string" name="interaction" value="pp"/>
    <att type="int" name="SCORE" value="276"/>
    <att type="string" name="support" value="{&quot;StringDB&quot;: &quot;physical&quot;, &quot;StringEvidence&quot;: &quot;experiments:0.245,coexpression:0.014,textmining:0.005&quot;, &quot;String_Score_Physical&quot;: 276, &quot;String_Score_Combined&quot;: 289}"/>
  </edge>
  <edge label="818705 (pp) 838690" source="163" target="1114">
    <att type="string" name="canonicalName" value="818705 (pp) 838690"/>
    <att type="string" name="interaction" value="pp"/>
    <att type="int" name="SCORE" value="266"/>
    <att type="string" name="support" value="{&quot;StringDB&quot;: &quot;physical&quot;, &quot;StringEvidence&quot;: &quot;experiments:0.235&quot;, &quot;String_Score_Physical&quot;: 266, &quot;String_Score_Combined&quot;: 266}"/>
  </edge>
  <edge label="818705 (pp) 839081" source="163" target="1128">
    <att type="string" name="canonicalName" value="818705 (pp) 839081"/>
    <att type="string" name="interaction" value="pp"/>
    <att type="int" name="SCORE" value="275"/>
    <att type="string" name="support" value="{&quot;StringDB&quot;: &quot;physical&quot;, &quot;StringEvidence&quot;: &quot;experiments:0.244,textmining:0.006,coexpression:0.002&quot;, &quot;String_Score_Physical&quot;: 275, &quot;String_Score_Combined&quot;: 281}"/>
  </edge>
  <edge label="818705 (pp) 839521" source="163" target="1148">
    <att type="string" name="canonicalName" value="818705 (pp) 839521"/>
    <att type="string" name="interaction" value="pp"/>
    <att type="int" name="SCORE" value="220"/>
    <att type="string" name="support" value="{&quot;StringDB&quot;: &quot;physical&quot;, &quot;StringEvidence&quot;: &quot;experiments:0.187,coexpression:0.004&quot;, &quot;String_Score_Physical&quot;: 220, &quot;String_Score_Combined&quot;: 223}"/>
  </edge>
  <edge label="818705 (pp) 839925" source="163" target="1163">
    <att type="string" name="canonicalName" value="818705 (pp) 839925"/>
    <att type="string" name="interaction" value="pp"/>
    <att type="int" name="SCORE" value="225"/>
    <att type="string" name="support" value="{&quot;StringDB&quot;: &quot;physical&quot;, &quot;StringEvidence&quot;: &quot;experiments:0.193,textmining:0.038&quot;, &quot;String_Score_Physical&quot;: 225, &quot;String_Score_Combined&quot;: 255}"/>
  </edge>
  <edge label="818705 (pp) 840143" source="163" target="1172">
    <att type="string" name="canonicalName" value="818705 (pp) 840143"/>
    <att type="string" name="interaction" value="pp"/>
    <att type="int" name="SCORE" value="275"/>
    <att type="string" name="support" value="{&quot;StringDB&quot;: &quot;physical&quot;, &quot;StringEvidence&quot;: &quot;experiments:0.244,coexpression:0.014&quot;, &quot;String_Score_Physical&quot;: 275, &quot;String_Score_Combined&quot;: 284}"/>
  </edge>
  <edge label="818705 (pp) 841305" source="163" target="1196">
    <att type="string" name="canonicalName" value="818705 (pp) 841305"/>
    <att type="string" name="interaction" value="pp"/>
    <att type="int" name="SCORE" value="227"/>
    <att type="string" name="support" value="{&quot;StringDB&quot;: &quot;physical&quot;, &quot;StringEvidence&quot;: &quot;experiments:0.195,coexpression:0.005&quot;, &quot;String_Score_Physical&quot;: 227, &quot;String_Score_Combined&quot;: 232}"/>
  </edge>
  <edge label="818705 (pp) 843074" source="163" target="1283">
    <att type="string" name="canonicalName" value="818705 (pp) 843074"/>
    <att type="string" name="interaction" value="pp"/>
    <att type="int" name="SCORE" value="487"/>
    <att type="string" name="support" value="{&quot;StringDB&quot;: &quot;physical&quot;, &quot;StringEvidence&quot;: &quot;experiments:0.466&quot;, &quot;BioGrid&quot;: &quot;physical&quot;, &quot;BioGrid_PubMed&quot;: &quot;21798944&quot;, &quot;BioGrid_Type&quot;: &quot;Two-hybrid&quot;, &quot;String_Score_Physical&quot;: 487, &quot;String_Score_Combined&quot;: 487}"/>
  </edge>
  <edge label="818705 (pp) 843766" source="163" target="1311">
    <att type="string" name="canonicalName" value="818705 (pp) 843766"/>
    <att type="string" name="interaction" value="pp"/>
    <att type="int" name="SCORE" value="300"/>
    <att type="string" name="support" value="{&quot;StringDB&quot;: &quot;physical&quot;, &quot;StringEvidence&quot;: &quot;experiments:0.270&quot;, &quot;String_Score_Physical&quot;: 300, &quot;String_Score_Combined&quot;: 300}"/>
  </edge>
  <edge label="818705 (pp) 844055" source="163" target="1330">
    <att type="string" name="canonicalName" value="818705 (pp) 844055"/>
    <att type="string" name="interaction" value="pp"/>
    <att type="int" name="SCORE" value="311"/>
    <att type="string" name="support" value="{&quot;StringDB&quot;: &quot;physical&quot;, &quot;StringEvidence&quot;: &quot;experiments:0.282,coexpression:0.007,textmining:0.004&quot;, &quot;String_Score_Physical&quot;: 311, &quot;String_Score_Combined&quot;: 318}"/>
  </edge>
  <edge label="818705 (pp) 844268" source="163" target="1345">
    <att type="string" name="canonicalName" value="818705 (pp) 844268"/>
    <att type="string" name="interaction" value="pp"/>
    <att type="int" name="SCORE" value="207"/>
    <att type="string" name="support" value="{&quot;StringDB&quot;: &quot;physical&quot;, &quot;StringEvidence&quot;: &quot;experiments:0.173,textmining:0.032&quot;, &quot;String_Score_Physical&quot;: 207, &quot;String_Score_Combined&quot;: 232}"/>
  </edge>
  <edge label="818705 (pp) 844347" source="163" target="1352">
    <att type="string" name="canonicalName" value="818705 (pp) 844347"/>
    <att type="string" name="interaction" value="pp"/>
    <att type="int" name="SCORE" value="332"/>
    <att type="string" name="support" value="{&quot;StringDB&quot;: &quot;physical&quot;, &quot;StringEvidence&quot;: &quot;experiments:0.303,textmining:0.071&quot;, &quot;String_Score_Physical&quot;: 332, &quot;String_Score_Combined&quot;: 379}"/>
  </edge>
  <edge label="818705 (pp) 844765" source="163" target="1361">
    <att type="string" name="canonicalName" value="818705 (pp) 844765"/>
    <att type="string" name="interaction" value="pp"/>
    <att type="int" name="SCORE" value="240"/>
    <att type="string" name="support" value="{&quot;StringDB&quot;: &quot;physical&quot;, &quot;StringEvidence&quot;: &quot;experiments:0.209,coexpression:0.011&quot;, &quot;String_Score_Physical&quot;: 240, &quot;String_Score_Combined&quot;: 249}"/>
  </edge>
  <edge label="818746 (pp) 824238" source="164" target="413">
    <att type="string" name="canonicalName" value="818746 (pp) 824238"/>
    <att type="string" name="interaction" value="pp"/>
    <att type="int" name="SCORE" value="650"/>
    <att type="string" name="support" value="{&quot;StringDB&quot;: &quot;physical&quot;, &quot;StringEvidence&quot;: &quot;database:0.635,textmining:0.030&quot;, &quot;String_Score_Physical&quot;: 650, &quot;String_Score_Combined&quot;: 660}"/>
  </edge>
  <edge label="818746 (pp) 829954" source="164" target="686">
    <att type="string" name="canonicalName" value="818746 (pp) 829954"/>
    <att type="string" name="interaction" value="pp"/>
    <att type="int" name="SCORE" value="650"/>
    <att type="string" name="support" value="{&quot;StringDB&quot;: &quot;physical&quot;, &quot;StringEvidence&quot;: &quot;database:0.635,textmining:0.008&quot;, &quot;String_Score_Physical&quot;: 650, &quot;String_Score_Combined&quot;: 652}"/>
  </edge>
  <edge label="818746 (pp) 830088" source="164" target="692">
    <att type="string" name="canonicalName" value="818746 (pp) 830088"/>
    <att type="string" name="interaction" value="pp"/>
    <att type="int" name="SCORE" value="650"/>
    <att type="string" name="support" value="{&quot;StringDB&quot;: &quot;physical&quot;, &quot;StringEvidence&quot;: &quot;database:0.635&quot;, &quot;String_Score_Physical&quot;: 650, &quot;String_Score_Combined&quot;: 650}"/>
  </edge>
  <edge label="818746 (pp) 835504" source="164" target="935">
    <att type="string" name="canonicalName" value="818746 (pp) 835504"/>
    <att type="string" name="interaction" value="pp"/>
    <att type="int" name="SCORE" value="650"/>
    <att type="string" name="support" value="{&quot;StringDB&quot;: &quot;physical&quot;, &quot;StringEvidence&quot;: &quot;database:0.635&quot;, &quot;String_Score_Physical&quot;: 650, &quot;String_Score_Combined&quot;: 650}"/>
  </edge>
  <edge label="818746 (pp) 843600" source="164" target="1302">
    <att type="string" name="canonicalName" value="818746 (pp) 843600"/>
    <att type="string" name="interaction" value="pp"/>
    <att type="int" name="SCORE" value="650"/>
    <att type="string" name="support" value="{&quot;StringDB&quot;: &quot;physical&quot;, &quot;StringEvidence&quot;: &quot;database:0.635,textmining:0.166&quot;, &quot;String_Score_Physical&quot;: 650, &quot;String_Score_Combined&quot;: 708}"/>
  </edge>
  <edge label="818752 (pp) 824934" source="165" target="451">
    <att type="string" name="canonicalName" value="818752 (pp) 824934"/>
    <att type="string" name="interaction" value="pp"/>
    <att type="int" name="SCORE" value="600"/>
    <att type="string" name="support" value="{&quot;StringDB&quot;: &quot;physical&quot;, &quot;StringEvidence&quot;: &quot;database:0.583,textmining:0.558,neighborhood:0.103,coexpression:0.002&quot;, &quot;String_Score_Physical&quot;: 600, &quot;String_Score_Combined&quot;: 841}"/>
  </edge>
  <edge label="818752 (pp) 829157" source="165" target="625">
    <att type="string" name="canonicalName" value="818752 (pp) 829157"/>
    <att type="string" name="interaction" value="pp"/>
    <att type="int" name="SCORE" value="600"/>
    <att type="string" name="support" value="{&quot;StringDB&quot;: &quot;physical&quot;, &quot;StringEvidence&quot;: &quot;database:0.583,textmining:0.013&quot;, &quot;String_Score_Physical&quot;: 600, &quot;String_Score_Combined&quot;: 605}"/>
  </edge>
  <edge label="818752 (pp) 837904" source="165" target="1084">
    <att type="string" name="canonicalName" value="818752 (pp) 837904"/>
    <att type="string" name="interaction" value="pp"/>
    <att type="int" name="SCORE" value="468"/>
    <att type="string" name="support" value="{&quot;StringDB&quot;: &quot;physical&quot;, &quot;StringEvidence&quot;: &quot;experiments:0.445,textmining:0.299,coexpression:0.007&quot;, &quot;String_Score_Physical&quot;: 468, &quot;String_Score_Combined&quot;: 629}"/>
  </edge>
  <edge label="818752 (pp) 840895" source="165" target="1184">
    <att type="string" name="canonicalName" value="818752 (pp) 840895"/>
    <att type="string" name="interaction" value="pp"/>
    <att type="int" name="SCORE" value="468"/>
    <att type="string" name="support" value="{&quot;StringDB&quot;: &quot;physical&quot;, &quot;StringEvidence&quot;: &quot;experiments:0.445,textmining:0.299,coexpression:0.007&quot;, &quot;String_Score_Physical&quot;: 468, &quot;String_Score_Combined&quot;: 629}"/>
  </edge>
  <edge label="818752 (pp) 844291" source="165" target="1346">
    <att type="string" name="canonicalName" value="818752 (pp) 844291"/>
    <att type="string" name="interaction" value="pp"/>
    <att type="int" name="SCORE" value="468"/>
    <att type="string" name="support" value="{&quot;StringDB&quot;: &quot;physical&quot;, &quot;StringEvidence&quot;: &quot;experiments:0.445,textmining:0.299,coexpression:0.029&quot;, &quot;String_Score_Physical&quot;: 468, &quot;String_Score_Combined&quot;: 638}"/>
  </edge>
  <edge label="818768 (pp) 837422" source="166" target="1053">
    <att type="string" name="canonicalName" value="818768 (pp) 837422"/>
    <att type="string" name="interaction" value="pp"/>
    <att type="int" name="SCORE" value="900"/>
    <att type="string" name="support" value="{&quot;StringDB&quot;: &quot;physical&quot;, &quot;StringEvidence&quot;: &quot;database:0.896&quot;, &quot;String_Score_Physical&quot;: 900, &quot;String_Score_Combined&quot;: 900}"/>
  </edge>
  <edge label="818768 (pp) 838579" source="166" target="1109">
    <att type="string" name="canonicalName" value="818768 (pp) 838579"/>
    <att type="string" name="interaction" value="pp"/>
    <att type="int" name="SCORE" value="900"/>
    <att type="string" name="support" value="{&quot;StringDB&quot;: &quot;physical&quot;, &quot;StringEvidence&quot;: &quot;database:0.896&quot;, &quot;String_Score_Physical&quot;: 900, &quot;String_Score_Combined&quot;: 900}"/>
  </edge>
  <edge label="818768 (pp) 839154" source="166" target="1130">
    <att type="string" name="canonicalName" value="818768 (pp) 839154"/>
    <att type="string" name="interaction" value="pp"/>
    <att type="int" name="SCORE" value="900"/>
    <att type="string" name="support" value="{&quot;StringDB&quot;: &quot;physical&quot;, &quot;StringEvidence&quot;: &quot;database:0.896,textmining:0.031,experiments:0.006&quot;, &quot;String_Score_Physical&quot;: 900, &quot;String_Score_Combined&quot;: 903}"/>
  </edge>
  <edge label="818768 (pp) 843201" source="166" target="1287">
    <att type="string" name="canonicalName" value="818768 (pp) 843201"/>
    <att type="string" name="interaction" value="pp"/>
    <att type="int" name="SCORE" value="900"/>
    <att type="string" name="support" value="{&quot;StringDB&quot;: &quot;physical&quot;, &quot;StringEvidence&quot;: &quot;database:0.896,textmining:0.031,experiments:0.006&quot;, &quot;String_Score_Physical&quot;: 900, &quot;String_Score_Combined&quot;: 903}"/>
  </edge>
  <edge label="818784 (pp) 818824" source="167" target="169">
    <att type="string" name="canonicalName" value="818784 (pp) 818824"/>
    <att type="string" name="interaction" value="pp"/>
    <att type="int" name="SCORE" value="200"/>
    <att type="string" name="support" value="{&quot;StringDB&quot;: &quot;physical&quot;, &quot;StringEvidence&quot;: &quot;experiments:0.166,coexpression:0.004&quot;, &quot;String_Score_Physical&quot;: 200, &quot;String_Score_Combined&quot;: 203}"/>
  </edge>
  <edge label="818784 (pp) 818942" source="167" target="174">
    <att type="string" name="canonicalName" value="818784 (pp) 818942"/>
    <att type="string" name="interaction" value="pp"/>
    <att type="int" name="SCORE" value="200"/>
    <att type="string" name="support" value="{&quot;StringDB&quot;: &quot;physical&quot;, &quot;StringEvidence&quot;: &quot;experiments:0.166,coexpression:0.004&quot;, &quot;String_Score_Physical&quot;: 200, &quot;String_Score_Combined&quot;: 203}"/>
  </edge>
  <edge label="818784 (pp) 818967" source="167" target="175">
    <att type="string" name="canonicalName" value="818784 (pp) 818967"/>
    <att type="string" name="interaction" value="pp"/>
    <att type="int" name="SCORE" value="900"/>
    <att type="string" name="support" value="{&quot;StringDB&quot;: &quot;physical&quot;, &quot;StringEvidence&quot;: &quot;database:0.896,coexpression:0.064,experiments:0.007&quot;, &quot;String_Score_Physical&quot;: 900, &quot;String_Score_Combined&quot;: 907}"/>
  </edge>
  <edge label="818784 (pp) 819095" source="167" target="185">
    <att type="string" name="canonicalName" value="818784 (pp) 819095"/>
    <att type="string" name="interaction" value="pp"/>
    <att type="int" name="SCORE" value="547"/>
    <att type="string" name="support" value="{&quot;StringDB&quot;: &quot;physical&quot;, &quot;StringEvidence&quot;: &quot;coexpression:0.640,experiments:0.528,textmining:0.058&quot;, &quot;String_Score_Physical&quot;: 547, &quot;String_Score_Combined&quot;: 846}"/>
  </edge>
  <edge label="818784 (pp) 819316" source="167" target="192">
    <att type="string" name="canonicalName" value="818784 (pp) 819316"/>
    <att type="string" name="interaction" value="pp"/>
    <att type="int" name="SCORE" value="467"/>
    <att type="string" name="support" value="{&quot;StringDB&quot;: &quot;physical&quot;, &quot;StringEvidence&quot;: &quot;experiments:0.444,coexpression:0.056,neighborhood:0.019&quot;, &quot;String_Score_Physical&quot;: 467, &quot;String_Score_Combined&quot;: 506}"/>
  </edge>
  <edge label="818784 (pp) 819355" source="167" target="196">
    <att type="string" name="canonicalName" value="818784 (pp) 819355"/>
    <att type="string" name="interaction" value="pp"/>
    <att type="int" name="SCORE" value="408"/>
    <att type="string" name="support" value="{&quot;StringDB&quot;: &quot;physical&quot;, &quot;StringEvidence&quot;: &quot;experiments:0.383,coexpression:0.129,textmining:0.065,neighborhood:0.019&quot;, &quot;String_Score_Physical&quot;: 408, &quot;String_Score_Combined&quot;: 526}"/>
  </edge>
  <edge label="818784 (pp) 819595" source="167" target="204">
    <att type="string" name="canonicalName" value="818784 (pp) 819595"/>
    <att type="string" name="interaction" value="pp"/>
    <att type="int" name="SCORE" value="968"/>
    <att type="string" name="support" value="{&quot;StringDB&quot;: &quot;physical&quot;, &quot;StringEvidence&quot;: &quot;coexpression:0.918,database:0.896,textmining:0.698,experiments:0.684,cooccurrence:0.226,neighborhood:0.122&quot;, &quot;String_Score_Physical&quot;: 968, &quot;String_Score_Combined&quot;: 999}"/>
  </edge>
  <edge label="818784 (pp) 819637" source="167" target="207">
    <att type="string" name="canonicalName" value="818784 (pp) 819637"/>
    <att type="string" name="interaction" value="pp"/>
    <att type="int" name="SCORE" value="976"/>
    <att type="string" name="support" value="{&quot;StringDB&quot;: &quot;physical&quot;, &quot;StringEvidence&quot;: &quot;database:0.896,coexpression:0.895,experiments:0.770,textmining:0.418,neighborhood:0.103&quot;, &quot;String_Score_Physical&quot;: 976, &quot;String_Score_Combined&quot;: 998}"/>
  </edge>
  <edge label="818784 (pp) 819668" source="167" target="210">
    <att type="string" name="canonicalName" value="818784 (pp) 819668"/>
    <att type="string" name="interaction" value="pp"/>
    <att type="int" name="SCORE" value="911"/>
    <att type="string" name="support" value="{&quot;StringDB&quot;: &quot;physical&quot;, &quot;StringEvidence&quot;: &quot;database:0.896,coexpression:0.275,experiments:0.112,neighborhood:0.045&quot;, &quot;String_Score_Physical&quot;: 911, &quot;String_Score_Combined&quot;: 938}"/>
  </edge>
  <edge label="818784 (pp) 819806" source="167" target="216">
    <att type="string" name="canonicalName" value="818784 (pp) 819806"/>
    <att type="string" name="interaction" value="pp"/>
    <att type="int" name="SCORE" value="547"/>
    <att type="string" name="support" value="{&quot;StringDB&quot;: &quot;physical&quot;, &quot;StringEvidence&quot;: &quot;experiments:0.528,textmining:0.191,coexpression:0.175,neighborhood:0.017&quot;, &quot;String_Score_Physical&quot;: 547, &quot;String_Score_Combined&quot;: 702}"/>
  </edge>
  <edge label="818784 (pp) 819831" source="167" target="219">
    <att type="string" name="canonicalName" value="818784 (pp) 819831"/>
    <att type="string" name="interaction" value="pp"/>
    <att type="int" name="SCORE" value="900"/>
    <att type="string" name="support" value="{&quot;StringDB&quot;: &quot;physical&quot;, &quot;StringEvidence&quot;: &quot;database:0.896,coexpression:0.127&quot;, &quot;String_Score_Physical&quot;: 900, &quot;String_Score_Combined&quot;: 912}"/>
  </edge>
  <edge label="818784 (pp) 820076" source="167" target="234">
    <att type="string" name="canonicalName" value="818784 (pp) 820076"/>
    <att type="string" name="interaction" value="pp"/>
    <att type="int" name="SCORE" value="977"/>
    <att type="string" name="support" value="{&quot;StringDB&quot;: &quot;physical&quot;, &quot;StringEvidence&quot;: &quot;coexpression:0.963,database:0.896,experiments:0.777,textmining:0.723,cooccurrence:0.204,neighborhood:0.122&quot;, &quot;BioGrid&quot;: &quot;physical&quot;, &quot;BioGrid_PubMed&quot;: &quot;32191846&quot;, &quot;BioGrid_Type&quot;: &quot;Co-fractionation&quot;, &quot;BioGrid_Score&quot;: &quot;0.511577367&quot;, &quot;String_Score_Physical&quot;: 977, &quot;String_Score_Combined&quot;: 999}"/>
  </edge>
  <edge label="818784 (pp) 820091" source="167" target="235">
    <att type="string" name="canonicalName" value="818784 (pp) 820091"/>
    <att type="string" name="interaction" value="pp"/>
    <att type="int" name="SCORE" value="337"/>
    <att type="string" name="support" value="{&quot;StringDB&quot;: &quot;physical&quot;, &quot;StringEvidence&quot;: &quot;coexpression:0.326,experiments:0.309,textmining:0.077,neighborhood:0.068&quot;, &quot;String_Score_Physical&quot;: 337, &quot;String_Score_Combined&quot;: 615}"/>
  </edge>
  <edge label="818784 (pp) 820120" source="167" target="236">
    <att type="string" name="canonicalName" value="818784 (pp) 820120"/>
    <att type="string" name="interaction" value="pp"/>
    <att type="int" name="SCORE" value="976"/>
    <att type="string" name="support" value="{&quot;StringDB&quot;: &quot;physical&quot;, &quot;StringEvidence&quot;: &quot;coexpression:0.980,database:0.896,experiments:0.770,textmining:0.428,cooccurrence:0.380,neighborhood:0.103&quot;, &quot;BioGrid&quot;: &quot;physical&quot;, &quot;BioGrid_PubMed&quot;: &quot;32191846&quot;, &quot;BioGrid_Type&quot;: &quot;Co-fractionation&quot;, &quot;BioGrid_Score&quot;: &quot;0.644890873&quot;, &quot;String_Score_Physical&quot;: 976, &quot;String_Score_Combined&quot;: 999}"/>
  </edge>
  <edge label="818784 (pp) 820559" source="167" target="264">
    <att type="string" name="canonicalName" value="818784 (pp) 820559"/>
    <att type="string" name="interaction" value="pp"/>
    <att type="int" name="SCORE" value="200"/>
    <att type="string" name="support" value="{&quot;StringDB&quot;: &quot;physical&quot;, &quot;StringEvidence&quot;: &quot;experiments:0.166,coexpression:0.110&quot;, &quot;String_Score_Physical&quot;: 200, &quot;String_Score_Combined&quot;: 288}"/>
  </edge>
  <edge label="818784 (pp) 820560" source="167" target="265">
    <att type="string" name="canonicalName" value="818784 (pp) 820560"/>
    <att type="string" name="interaction" value="pp"/>
    <att type="int" name="SCORE" value="921"/>
    <att type="string" name="support" value="{&quot;StringDB&quot;: &quot;physical&quot;, &quot;StringEvidence&quot;: &quot;coexpression:0.822,experiments:0.718,database:0.708,textmining:0.345,neighborhood:0.142&quot;, &quot;BioGrid&quot;: &quot;physical&quot;, &quot;BioGrid_PubMed&quot;: &quot;32191846&quot;, &quot;BioGrid_Type&quot;: &quot;Co-fractionation&quot;, &quot;BioGrid_Score&quot;: &quot;0.656810786&quot;, &quot;String_Score_Physical&quot;: 921, &quot;String_Score_Combined&quot;: 992}"/>
  </edge>
  <edge label="818784 (pp) 820568" source="167" target="266">
    <att type="string" name="canonicalName" value="818784 (pp) 820568"/>
    <att type="string" name="interaction" value="pp"/>
    <att type="int" name="SCORE" value="720"/>
    <att type="string" name="support" value="{&quot;StringDB&quot;: &quot;physical&quot;, &quot;StringEvidence&quot;: &quot;experiments:0.708,coexpression:0.054&quot;, &quot;String_Score_Physical&quot;: 720, &quot;String_Score_Combined&quot;: 735}"/>
  </edge>
  <edge label="818784 (pp) 820727" source="167" target="276">
    <att type="string" name="canonicalName" value="818784 (pp) 820727"/>
    <att type="string" name="interaction" value="pp"/>
    <att type="int" name="SCORE" value="529"/>
    <att type="string" name="support" value="{&quot;StringDB&quot;: &quot;physical&quot;, &quot;StringEvidence&quot;: &quot;experiments:0.509&quot;, &quot;BioGrid&quot;: &quot;physical&quot;, &quot;BioGrid_PubMed&quot;: &quot;25933434&quot;, &quot;BioGrid_Type&quot;: &quot;Affinity Capture-MS&quot;, &quot;String_Score_Physical&quot;: 529, &quot;String_Score_Combined&quot;: 529}"/>
  </edge>
  <edge label="818784 (pp) 821078" source="167" target="300">
    <att type="string" name="canonicalName" value="818784 (pp) 821078"/>
    <att type="string" name="interaction" value="pp"/>
    <att type="int" name="SCORE" value="478"/>
    <att type="string" name="support" value="{&quot;StringDB&quot;: &quot;physical&quot;, &quot;StringEvidence&quot;: &quot;coexpression:0.554,experiments:0.456,textmining:0.124,neighborhood:0.122&quot;, &quot;String_Score_Physical&quot;: 478, &quot;String_Score_Combined&quot;: 820}"/>
  </edge>
  <edge label="818784 (pp) 821233" source="167" target="308">
    <att type="string" name="canonicalName" value="818784 (pp) 821233"/>
    <att type="string" name="interaction" value="pp"/>
    <att type="int" name="SCORE" value="720"/>
    <att type="string" name="support" value="{&quot;StringDB&quot;: &quot;physical&quot;, &quot;StringEvidence&quot;: &quot;database:0.708,coexpression:0.080&quot;, &quot;String_Score_Physical&quot;: 720, &quot;String_Score_Combined&quot;: 742}"/>
  </edge>
  <edge label="818784 (pp) 821392" source="167" target="319">
    <att type="string" name="canonicalName" value="818784 (pp) 821392"/>
    <att type="string" name="interaction" value="pp"/>
    <att type="int" name="SCORE" value="900"/>
    <att type="string" name="support" value="{&quot;StringDB&quot;: &quot;physical&quot;, &quot;StringEvidence&quot;: &quot;database:0.896,coexpression:0.054&quot;, &quot;String_Score_Physical&quot;: 900, &quot;String_Score_Combined&quot;: 905}"/>
  </edge>
  <edge label="818784 (pp) 821541" source="167" target="328">
    <att type="string" name="canonicalName" value="818784 (pp) 821541"/>
    <att type="string" name="interaction" value="pp"/>
    <att type="int" name="SCORE" value="489"/>
    <att type="string" name="support" value="{&quot;StringDB&quot;: &quot;physical&quot;, &quot;StringEvidence&quot;: &quot;experiments:0.468,textmining:0.311,coexpression:0.007&quot;, &quot;String_Score_Physical&quot;: 489, &quot;String_Score_Combined&quot;: 651}"/>
  </edge>
  <edge label="818784 (pp) 821870" source="167" target="341">
    <att type="string" name="canonicalName" value="818784 (pp) 821870"/>
    <att type="string" name="interaction" value="pp"/>
    <att type="int" name="SCORE" value="197"/>
    <att type="string" name="support" value="{&quot;StringDB&quot;: &quot;physical&quot;, &quot;StringEvidence&quot;: &quot;experiments:0.163,coexpression:0.106,neighborhood:0.045&quot;, &quot;String_Score_Physical&quot;: 197, &quot;String_Score_Combined&quot;: 313}"/>
  </edge>
  <edge label="818784 (pp) 821983" source="167" target="349">
    <att type="string" name="canonicalName" value="818784 (pp) 821983"/>
    <att type="string" name="interaction" value="pp"/>
    <att type="int" name="SCORE" value="720"/>
    <att type="string" name="support" value="{&quot;StringDB&quot;: &quot;physical&quot;, &quot;StringEvidence&quot;: &quot;database:0.708,coexpression:0.243,textmining:0.036&quot;, &quot;String_Score_Physical&quot;: 720, &quot;String_Score_Combined&quot;: 795}"/>
  </edge>
  <edge label="818784 (pp) 823849" source="167" target="388">
    <att type="string" name="canonicalName" value="818784 (pp) 823849"/>
    <att type="string" name="interaction" value="pp"/>
    <att type="int" name="SCORE" value="478"/>
    <att type="string" name="support" value="{&quot;StringDB&quot;: &quot;physical&quot;, &quot;StringEvidence&quot;: &quot;experiments:0.456,coexpression:0.008,textmining:0.005&quot;, &quot;String_Score_Physical&quot;: 478, &quot;String_Score_Combined&quot;: 485}"/>
  </edge>
  <edge label="818784 (pp) 823891" source="167" target="392">
    <att type="string" name="canonicalName" value="818784 (pp) 823891"/>
    <att type="string" name="interaction" value="pp"/>
    <att type="int" name="SCORE" value="971"/>
    <att type="string" name="support" value="{&quot;StringDB&quot;: &quot;physical&quot;, &quot;StringEvidence&quot;: &quot;database:0.896,coexpression:0.851,experiments:0.718,textmining:0.327,neighborhood:0.142&quot;, &quot;String_Score_Physical&quot;: 971, &quot;String_Score_Combined&quot;: 997}"/>
  </edge>
  <edge label="818784 (pp) 824077" source="167" target="405">
    <att type="string" name="canonicalName" value="818784 (pp) 824077"/>
    <att type="string" name="interaction" value="pp"/>
    <att type="int" name="SCORE" value="197"/>
    <att type="string" name="support" value="{&quot;StringDB&quot;: &quot;physical&quot;, &quot;StringEvidence&quot;: &quot;experiments:0.163,coexpression:0.062,neighborhood:0.045&quot;, &quot;String_Score_Physical&quot;: 197, &quot;String_Score_Combined&quot;: 280}"/>
  </edge>
  <edge label="818784 (pp) 824290" source="167" target="416">
    <att type="string" name="canonicalName" value="818784 (pp) 824290"/>
    <att type="string" name="interaction" value="pp"/>
    <att type="int" name="SCORE" value="804"/>
    <att type="string" name="support" value="{&quot;StringDB&quot;: &quot;physical&quot;, &quot;StringEvidence&quot;: &quot;experiments:0.796,textmining:0.082,coexpression:0.071&quot;, &quot;String_Score_Physical&quot;: 804, &quot;String_Score_Combined&quot;: 832}"/>
  </edge>
  <edge label="818784 (pp) 824379" source="167" target="422">
    <att type="string" name="canonicalName" value="818784 (pp) 824379"/>
    <att type="string" name="interaction" value="pp"/>
    <att type="int" name="SCORE" value="200"/>
    <att type="string" name="support" value="{&quot;StringDB&quot;: &quot;physical&quot;, &quot;StringEvidence&quot;: &quot;experiments:0.166,coexpression:0.004&quot;, &quot;String_Score_Physical&quot;: 200, &quot;String_Score_Combined&quot;: 203}"/>
  </edge>
  <edge label="818784 (pp) 824465" source="167" target="426">
    <att type="string" name="canonicalName" value="818784 (pp) 824465"/>
    <att type="string" name="interaction" value="pp"/>
    <att type="int" name="SCORE" value="197"/>
    <att type="string" name="support" value="{&quot;StringDB&quot;: &quot;physical&quot;, &quot;StringEvidence&quot;: &quot;experiments:0.163,coexpression:0.062,neighborhood:0.045&quot;, &quot;String_Score_Physical&quot;: 197, &quot;String_Score_Combined&quot;: 280}"/>
  </edge>
  <edge label="818784 (pp) 824510" source="167" target="428">
    <att type="string" name="canonicalName" value="818784 (pp) 824510"/>
    <att type="string" name="interaction" value="pp"/>
    <att type="int" name="SCORE" value="208"/>
    <att type="string" name="support" value="{&quot;BioGrid&quot;: &quot;physical&quot;, &quot;BioGrid_PubMed&quot;: &quot;27609422&quot;, &quot;BioGrid_Type&quot;: &quot;Affinity Capture-MS&quot;}"/>
  </edge>
  <edge label="818784 (pp) 825194" source="167" target="462">
    <att type="string" name="canonicalName" value="818784 (pp) 825194"/>
    <att type="string" name="interaction" value="pp"/>
    <att type="int" name="SCORE" value="908"/>
    <att type="string" name="support" value="{&quot;StringDB&quot;: &quot;physical&quot;, &quot;StringEvidence&quot;: &quot;database:0.896,textmining:0.393,experiments:0.087,coexpression:0.042&quot;, &quot;String_Score_Physical&quot;: 908, &quot;String_Score_Combined&quot;: 946}"/>
  </edge>
  <edge label="818784 (pp) 825466" source="167" target="476">
    <att type="string" name="canonicalName" value="818784 (pp) 825466"/>
    <att type="string" name="interaction" value="pp"/>
    <att type="int" name="SCORE" value="467"/>
    <att type="string" name="support" value="{&quot;StringDB&quot;: &quot;physical&quot;, &quot;StringEvidence&quot;: &quot;experiments:0.444,coexpression:0.056,neighborhood:0.019&quot;, &quot;String_Score_Physical&quot;: 467, &quot;String_Score_Combined&quot;: 506}"/>
  </edge>
  <edge label="818784 (pp) 825833" source="167" target="490">
    <att type="string" name="canonicalName" value="818784 (pp) 825833"/>
    <att type="string" name="interaction" value="pp"/>
    <att type="int" name="SCORE" value="900"/>
    <att type="string" name="support" value="{&quot;StringDB&quot;: &quot;physical&quot;, &quot;StringEvidence&quot;: &quot;database:0.896,coexpression:0.110&quot;, &quot;String_Score_Physical&quot;: 900, &quot;String_Score_Combined&quot;: 910}"/>
  </edge>
  <edge label="818784 (pp) 825880" source="167" target="492">
    <att type="string" name="canonicalName" value="818784 (pp) 825880"/>
    <att type="string" name="interaction" value="pp"/>
    <att type="int" name="SCORE" value="305"/>
    <att type="string" name="support" value="{&quot;StringDB&quot;: &quot;physical&quot;, &quot;StringEvidence&quot;: &quot;experiments:0.275,coexpression:0.123,textmining:0.003&quot;, &quot;String_Score_Physical&quot;: 305, &quot;String_Score_Combined&quot;: 392}"/>
  </edge>
  <edge label="818784 (pp) 826414" source="167" target="499">
    <att type="string" name="canonicalName" value="818784 (pp) 826414"/>
    <att type="string" name="interaction" value="pp"/>
    <att type="int" name="SCORE" value="305"/>
    <att type="string" name="support" value="{&quot;StringDB&quot;: &quot;physical&quot;, &quot;StringEvidence&quot;: &quot;experiments:0.275,coexpression:0.123,textmining:0.003&quot;, &quot;String_Score_Physical&quot;: 305, &quot;String_Score_Combined&quot;: 392}"/>
  </edge>
  <edge label="818784 (pp) 826637" source="167" target="506">
    <att type="string" name="canonicalName" value="818784 (pp) 826637"/>
    <att type="string" name="interaction" value="pp"/>
    <att type="int" name="SCORE" value="978"/>
    <att type="string" name="support" value="{&quot;StringDB&quot;: &quot;physical&quot;, &quot;StringEvidence&quot;: &quot;database:0.896,coexpression:0.855,experiments:0.786,cooccurrence:0.227,textmining:0.147,neighborhood:0.138&quot;, &quot;BioGrid&quot;: &quot;physical&quot;, &quot;BioGrid_PubMed&quot;: &quot;32191846&quot;, &quot;BioGrid_Type&quot;: &quot;Co-fractionation&quot;, &quot;BioGrid_Score&quot;: &quot;0.712459416&quot;, &quot;String_Score_Physical&quot;: 978, &quot;String_Score_Combined&quot;: 998}"/>
  </edge>
  <edge label="818784 (pp) 826653" source="167" target="507">
    <att type="string" name="canonicalName" value="818784 (pp) 826653"/>
    <att type="string" name="interaction" value="pp"/>
    <att type="int" name="SCORE" value="200"/>
    <att type="string" name="support" value="{&quot;StringDB&quot;: &quot;physical&quot;, &quot;StringEvidence&quot;: &quot;experiments:0.166,coexpression:0.004&quot;, &quot;String_Score_Physical&quot;: 200, &quot;String_Score_Combined&quot;: 203}"/>
  </edge>
  <edge label="818784 (pp) 826717" source="167" target="511">
    <att type="string" name="canonicalName" value="818784 (pp) 826717"/>
    <att type="string" name="interaction" value="pp"/>
    <att type="int" name="SCORE" value="334"/>
    <att type="string" name="support" value="{&quot;StringDB&quot;: &quot;physical&quot;, &quot;StringEvidence&quot;: &quot;experiments:0.306,coexpression:0.141,textmining:0.077&quot;, &quot;String_Score_Physical&quot;: 334, &quot;String_Score_Combined&quot;: 471}"/>
  </edge>
  <edge label="818784 (pp) 826746" source="167" target="512">
    <att type="string" name="canonicalName" value="818784 (pp) 826746"/>
    <att type="string" name="interaction" value="pp"/>
    <att type="int" name="SCORE" value="970"/>
    <att type="string" name="support" value="{&quot;StringDB&quot;: &quot;physical&quot;, &quot;StringEvidence&quot;: &quot;database:0.896,experiments:0.706,textmining:0.247,coexpression:0.238&quot;, &quot;String_Score_Physical&quot;: 970, &quot;String_Score_Combined&quot;: 983}"/>
  </edge>
  <edge label="818784 (pp) 826877" source="167" target="520">
    <att type="string" name="canonicalName" value="818784 (pp) 826877"/>
    <att type="string" name="interaction" value="pp"/>
    <att type="int" name="SCORE" value="200"/>
    <att type="string" name="support" value="{&quot;StringDB&quot;: &quot;physical&quot;, &quot;StringEvidence&quot;: &quot;experiments:0.166,coexpression:0.004&quot;, &quot;String_Score_Physical&quot;: 200, &quot;String_Score_Combined&quot;: 203}"/>
  </edge>
  <edge label="818784 (pp) 827375" source="167" target="540">
    <att type="string" name="canonicalName" value="818784 (pp) 827375"/>
    <att type="string" name="interaction" value="pp"/>
    <att type="int" name="SCORE" value="982"/>
    <att type="string" name="support" value="{&quot;StringDB&quot;: &quot;physical&quot;, &quot;StringEvidence&quot;: &quot;coexpression:0.985,database:0.896,experiments:0.822,textmining:0.456,cooccurrence:0.222&quot;, &quot;String_Score_Physical&quot;: 982, &quot;String_Score_Combined&quot;: 999}"/>
  </edge>
  <edge label="818784 (pp) 827607" source="167" target="554">
    <att type="string" name="canonicalName" value="818784 (pp) 827607"/>
    <att type="string" name="interaction" value="pp"/>
    <att type="int" name="SCORE" value="730"/>
    <att type="string" name="support" value="{&quot;StringDB&quot;: &quot;physical&quot;, &quot;StringEvidence&quot;: &quot;coexpression:0.915,experiments:0.718,textmining:0.157,neighborhood:0.138&quot;, &quot;String_Score_Physical&quot;: 730, &quot;String_Score_Combined&quot;: 983}"/>
  </edge>
  <edge label="818784 (pp) 827784" source="167" target="561">
    <att type="string" name="canonicalName" value="818784 (pp) 827784"/>
    <att type="string" name="interaction" value="pp"/>
    <att type="int" name="SCORE" value="647"/>
    <att type="string" name="support" value="{&quot;StringDB&quot;: &quot;physical&quot;, &quot;StringEvidence&quot;: &quot;coexpression:0.735,experiments:0.632,textmining:0.238,neighborhood:0.154&quot;, &quot;String_Score_Physical&quot;: 647, &quot;String_Score_Combined&quot;: 939}"/>
  </edge>
  <edge label="818784 (pp) 827845" source="167" target="563">
    <att type="string" name="canonicalName" value="818784 (pp) 827845"/>
    <att type="string" name="interaction" value="pp"/>
    <att type="int" name="SCORE" value="900"/>
    <att type="string" name="support" value="{&quot;StringDB&quot;: &quot;physical&quot;, &quot;StringEvidence&quot;: &quot;database:0.896,coexpression:0.611,textmining:0.204,experiments:0.005&quot;, &quot;String_Score_Physical&quot;: 900, &quot;String_Score_Combined&quot;: 969}"/>
  </edge>
  <edge label="818784 (pp) 828004" source="167" target="569">
    <att type="string" name="canonicalName" value="818784 (pp) 828004"/>
    <att type="string" name="interaction" value="pp"/>
    <att type="int" name="SCORE" value="971"/>
    <att type="string" name="support" value="{&quot;StringDB&quot;: &quot;physical&quot;, &quot;StringEvidence&quot;: &quot;database:0.896,coexpression:0.821,textmining:0.767,experiments:0.718&quot;, &quot;String_Score_Physical&quot;: 971, &quot;String_Score_Combined&quot;: 998}"/>
  </edge>
  <edge label="818784 (pp) 828613" source="167" target="599">
    <att type="string" name="canonicalName" value="818784 (pp) 828613"/>
    <att type="string" name="interaction" value="pp"/>
    <att type="int" name="SCORE" value="238"/>
    <att type="string" name="support" value="{&quot;StringDB&quot;: &quot;physical&quot;, &quot;StringEvidence&quot;: &quot;experiments:0.206,coexpression:0.123&quot;, &quot;String_Score_Physical&quot;: 238, &quot;String_Score_Combined&quot;: 332}"/>
  </edge>
  <edge label="818784 (pp) 828858" source="167" target="610">
    <att type="string" name="canonicalName" value="818784 (pp) 828858"/>
    <att type="string" name="interaction" value="pp"/>
    <att type="int" name="SCORE" value="900"/>
    <att type="string" name="support" value="{&quot;StringDB&quot;: &quot;physical&quot;, &quot;StringEvidence&quot;: &quot;database:0.896,coexpression:0.065&quot;, &quot;String_Score_Physical&quot;: 900, &quot;String_Score_Combined&quot;: 906}"/>
  </edge>
  <edge label="818784 (pp) 828951" source="167" target="614">
    <att type="string" name="canonicalName" value="818784 (pp) 828951"/>
    <att type="string" name="interaction" value="pp"/>
    <att type="int" name="SCORE" value="479"/>
    <att type="string" name="support" value="{&quot;StringDB&quot;: &quot;physical&quot;, &quot;StringEvidence&quot;: &quot;coexpression:0.531,experiments:0.457,textmining:0.147,neighborhood:0.138&quot;, &quot;String_Score_Physical&quot;: 479, &quot;String_Score_Combined&quot;: 820}"/>
  </edge>
  <edge label="818784 (pp) 829022" source="167" target="617">
    <att type="string" name="canonicalName" value="818784 (pp) 829022"/>
    <att type="string" name="interaction" value="pp"/>
    <att type="int" name="SCORE" value="192"/>
    <att type="string" name="support" value="{&quot;StringDB&quot;: &quot;physical&quot;, &quot;StringEvidence&quot;: &quot;experiments:0.157,coexpression:0.003&quot;, &quot;String_Score_Physical&quot;: 192, &quot;String_Score_Combined&quot;: 194}"/>
  </edge>
  <edge label="818784 (pp) 829025" source="167" target="618">
    <att type="string" name="canonicalName" value="818784 (pp) 829025"/>
    <att type="string" name="interaction" value="pp"/>
    <att type="int" name="SCORE" value="274"/>
    <att type="string" name="support" value="{&quot;StringDB&quot;: &quot;physical&quot;, &quot;StringEvidence&quot;: &quot;cooccurrence:0.320,experiments:0.243,coexpression:0.101,textmining:0.020&quot;, &quot;BioGrid&quot;: &quot;physical&quot;, &quot;BioGrid_PubMed&quot;: &quot;32191846,24846764&quot;, &quot;BioGrid_Type&quot;: &quot;Co-fractionation,Affinity Capture-MS&quot;, &quot;BioGrid_Score&quot;: &quot;0.570078255&quot;, &quot;String_Score_Physical&quot;: 274, &quot;String_Score_Combined&quot;: 565}"/>
  </edge>
  <edge label="818784 (pp) 829217" source="167" target="629">
    <att type="string" name="canonicalName" value="818784 (pp) 829217"/>
    <att type="string" name="interaction" value="pp"/>
    <att type="int" name="SCORE" value="652"/>
    <att type="string" name="support" value="{&quot;StringDB&quot;: &quot;physical&quot;, &quot;StringEvidence&quot;: &quot;coexpression:0.753,experiments:0.637,textmining:0.238,neighborhood:0.046&quot;, &quot;String_Score_Physical&quot;: 652, &quot;String_Score_Combined&quot;: 937}"/>
  </edge>
  <edge label="818784 (pp) 829329" source="167" target="634">
    <att type="string" name="canonicalName" value="818784 (pp) 829329"/>
    <att type="string" name="interaction" value="pp"/>
    <att type="int" name="SCORE" value="972"/>
    <att type="string" name="support" value="{&quot;StringDB&quot;: &quot;physical&quot;, &quot;StringEvidence&quot;: &quot;database:0.896,coexpression:0.783,experiments:0.724,textmining:0.148,neighborhood:0.018&quot;, &quot;String_Score_Physical&quot;: 972, &quot;String_Score_Combined&quot;: 994}"/>
  </edge>
  <edge label="818784 (pp) 829557" source="167" target="659">
    <att type="string" name="canonicalName" value="818784 (pp) 829557"/>
    <att type="string" name="interaction" value="pp"/>
    <att type="int" name="SCORE" value="900"/>
    <att type="string" name="support" value="{&quot;StringDB&quot;: &quot;physical&quot;, &quot;StringEvidence&quot;: &quot;database:0.896,coexpression:0.132,textmining:0.032,experiments:0.008&quot;, &quot;String_Score_Physical&quot;: 900, &quot;String_Score_Combined&quot;: 916}"/>
  </edge>
  <edge label="818784 (pp) 829770" source="167" target="676">
    <att type="string" name="canonicalName" value="818784 (pp) 829770"/>
    <att type="string" name="interaction" value="pp"/>
    <att type="int" name="SCORE" value="979"/>
    <att type="string" name="support" value="{&quot;StringDB&quot;: &quot;physical&quot;, &quot;StringEvidence&quot;: &quot;database:0.896,coexpression:0.860,experiments:0.800,cooccurrence:0.260,textmining:0.239,neighborhood:0.080&quot;, &quot;BioGrid&quot;: &quot;physical&quot;, &quot;BioGrid_PubMed&quot;: &quot;32191846&quot;, &quot;BioGrid_Type&quot;: &quot;Co-fractionation&quot;, &quot;BioGrid_Score&quot;: &quot;0.554718129&quot;, &quot;String_Score_Physical&quot;: 979, &quot;String_Score_Combined&quot;: 998}"/>
  </edge>
  <edge label="818784 (pp) 830273" source="167" target="698">
    <att type="string" name="canonicalName" value="818784 (pp) 830273"/>
    <att type="string" name="interaction" value="pp"/>
    <att type="int" name="SCORE" value="839"/>
    <att type="string" name="support" value="{&quot;StringDB&quot;: &quot;physical&quot;, &quot;StringEvidence&quot;: &quot;experiments:0.832,textmining:0.122,coexpression:0.053,neighborhood:0.014&quot;, &quot;String_Score_Physical&quot;: 839, &quot;String_Score_Combined&quot;: 867}"/>
  </edge>
  <edge label="818784 (pp) 830810" source="167" target="736">
    <att type="string" name="canonicalName" value="818784 (pp) 830810"/>
    <att type="string" name="interaction" value="pp"/>
    <att type="int" name="SCORE" value="972"/>
    <att type="string" name="support" value="{&quot;StringDB&quot;: &quot;physical&quot;, &quot;StringEvidence&quot;: &quot;database:0.896,coexpression:0.767,experiments:0.721,textmining:0.283,cooccurrence:0.173,neighborhood:0.080&quot;, &quot;BioGrid&quot;: &quot;physical&quot;, &quot;BioGrid_PubMed&quot;: &quot;32191846&quot;, &quot;BioGrid_Type&quot;: &quot;Co-fractionation&quot;, &quot;BioGrid_Score&quot;: &quot;0.723792902&quot;, &quot;String_Score_Physical&quot;: 972, &quot;String_Score_Combined&quot;: 996}"/>
  </edge>
  <edge label="818784 (pp) 830900" source="167" target="743">
    <att type="string" name="canonicalName" value="818784 (pp) 830900"/>
    <att type="string" name="interaction" value="pp"/>
    <att type="int" name="SCORE" value="982"/>
    <att type="string" name="support" value="{&quot;StringDB&quot;: &quot;physical&quot;, &quot;StringEvidence&quot;: &quot;coexpression:0.984,database:0.896,experiments:0.822,textmining:0.756&quot;, &quot;BioGrid&quot;: &quot;physical&quot;, &quot;BioGrid_PubMed&quot;: &quot;32191846&quot;, &quot;BioGrid_Type&quot;: &quot;Co-fractionation&quot;, &quot;BioGrid_Score&quot;: &quot;0.78275469&quot;, &quot;String_Score_Physical&quot;: 982, &quot;String_Score_Combined&quot;: 999}"/>
  </edge>
  <edge label="818784 (pp) 831538" source="167" target="785">
    <att type="string" name="canonicalName" value="818784 (pp) 831538"/>
    <att type="string" name="interaction" value="pp"/>
    <att type="int" name="SCORE" value="900"/>
    <att type="string" name="support" value="{&quot;StringDB&quot;: &quot;physical&quot;, &quot;StringEvidence&quot;: &quot;database:0.896,coexpression:0.134,textmining:0.031&quot;, &quot;String_Score_Physical&quot;: 900, &quot;String_Score_Combined&quot;: 916}"/>
  </edge>
  <edge label="818784 (pp) 831692" source="167" target="791">
    <att type="string" name="canonicalName" value="818784 (pp) 831692"/>
    <att type="string" name="interaction" value="pp"/>
    <att type="int" name="SCORE" value="972"/>
    <att type="string" name="support" value="{&quot;StringDB&quot;: &quot;physical&quot;, &quot;StringEvidence&quot;: &quot;coexpression:0.901,database:0.896,experiments:0.724,textmining:0.344&quot;, &quot;String_Score_Physical&quot;: 972, &quot;String_Score_Combined&quot;: 998}"/>
  </edge>
  <edge label="818784 (pp) 831853" source="167" target="794">
    <att type="string" name="canonicalName" value="818784 (pp) 831853"/>
    <att type="string" name="interaction" value="pp"/>
    <att type="int" name="SCORE" value="709"/>
    <att type="string" name="support" value="{&quot;StringDB&quot;: &quot;physical&quot;, &quot;StringEvidence&quot;: &quot;coexpression:0.788,experiments:0.697,textmining:0.147,neighborhood:0.138&quot;, &quot;String_Score_Physical&quot;: 709, &quot;String_Score_Combined&quot;: 954}"/>
  </edge>
  <edge label="818784 (pp) 831899" source="167" target="798">
    <att type="string" name="canonicalName" value="818784 (pp) 831899"/>
    <att type="string" name="interaction" value="pp"/>
    <att type="int" name="SCORE" value="549"/>
    <att type="string" name="support" value="{&quot;StringDB&quot;: &quot;physical&quot;, &quot;StringEvidence&quot;: &quot;experiments:0.531,coexpression:0.123,textmining:0.003&quot;, &quot;BioGrid&quot;: &quot;physical&quot;, &quot;BioGrid_PubMed&quot;: &quot;23667124,19429840&quot;, &quot;BioGrid_Type&quot;: &quot;Affinity Capture-MS&quot;, &quot;String_Score_Physical&quot;: 549, &quot;String_Score_Combined&quot;: 606}"/>
  </edge>
  <edge label="818784 (pp) 831956" source="167" target="800">
    <att type="string" name="canonicalName" value="818784 (pp) 831956"/>
    <att type="string" name="interaction" value="pp"/>
    <att type="int" name="SCORE" value="979"/>
    <att type="string" name="support" value="{&quot;StringDB&quot;: &quot;physical&quot;, &quot;StringEvidence&quot;: &quot;database:0.896,coexpression:0.888,experiments:0.799,textmining:0.344,neighborhood:0.103&quot;, &quot;BioGrid&quot;: &quot;physical&quot;, &quot;BioGrid_PubMed&quot;: &quot;32191846&quot;, &quot;BioGrid_Type&quot;: &quot;Co-fractionation&quot;, &quot;BioGrid_Score&quot;: &quot;0.857522367&quot;, &quot;String_Score_Physical&quot;: 979, &quot;String_Score_Combined&quot;: 998}"/>
  </edge>
  <edge label="818784 (pp) 832055" source="167" target="807">
    <att type="string" name="canonicalName" value="818784 (pp) 832055"/>
    <att type="string" name="interaction" value="pp"/>
    <att type="int" name="SCORE" value="200"/>
    <att type="string" name="support" value="{&quot;StringDB&quot;: &quot;physical&quot;, &quot;StringEvidence&quot;: &quot;experiments:0.166,coexpression:0.051&quot;, &quot;String_Score_Physical&quot;: 200, &quot;String_Score_Combined&quot;: 240}"/>
  </edge>
  <edge label="818784 (pp) 832060" source="167" target="808">
    <att type="string" name="canonicalName" value="818784 (pp) 832060"/>
    <att type="string" name="interaction" value="pp"/>
    <att type="int" name="SCORE" value="900"/>
    <att type="string" name="support" value="{&quot;StringDB&quot;: &quot;physical&quot;, &quot;StringEvidence&quot;: &quot;database:0.896,experiments:0.008&quot;, &quot;String_Score_Physical&quot;: 900, &quot;String_Score_Combined&quot;: 900}"/>
  </edge>
  <edge label="818784 (pp) 832184" source="167" target="815">
    <att type="string" name="canonicalName" value="818784 (pp) 832184"/>
    <att type="string" name="interaction" value="pp"/>
    <att type="int" name="SCORE" value="305"/>
    <att type="string" name="support" value="{&quot;StringDB&quot;: &quot;physical&quot;, &quot;StringEvidence&quot;: &quot;experiments:0.275,coexpression:0.123,textmining:0.003&quot;, &quot;String_Score_Physical&quot;: 305, &quot;String_Score_Combined&quot;: 392}"/>
  </edge>
  <edge label="818784 (pp) 832718" source="167" target="838">
    <att type="string" name="canonicalName" value="818784 (pp) 832718"/>
    <att type="string" name="interaction" value="pp"/>
    <att type="int" name="SCORE" value="463"/>
    <att type="string" name="support" value="{&quot;StringDB&quot;: &quot;physical&quot;, &quot;StringEvidence&quot;: &quot;experiments:0.440,coexpression:0.226,textmining:0.075,neighborhood:0.018&quot;, &quot;String_Score_Physical&quot;: 463, &quot;String_Score_Combined&quot;: 622}"/>
  </edge>
  <edge label="818784 (pp) 832848" source="167" target="843">
    <att type="string" name="canonicalName" value="818784 (pp) 832848"/>
    <att type="string" name="interaction" value="pp"/>
    <att type="int" name="SCORE" value="972"/>
    <att type="string" name="support" value="{&quot;StringDB&quot;: &quot;physical&quot;, &quot;StringEvidence&quot;: &quot;coexpression:0.965,database:0.896,experiments:0.724,textmining:0.343&quot;, &quot;BioGrid&quot;: &quot;physical&quot;, &quot;BioGrid_PubMed&quot;: &quot;32191846&quot;, &quot;BioGrid_Type&quot;: &quot;Co-fractionation&quot;, &quot;BioGrid_Score&quot;: &quot;0.630068001&quot;, &quot;String_Score_Physical&quot;: 972, &quot;String_Score_Combined&quot;: 999}"/>
  </edge>
  <edge label="818784 (pp) 833518" source="167" target="850">
    <att type="string" name="canonicalName" value="818784 (pp) 833518"/>
    <att type="string" name="interaction" value="pp"/>
    <att type="int" name="SCORE" value="972"/>
    <att type="string" name="support" value="{&quot;StringDB&quot;: &quot;physical&quot;, &quot;StringEvidence&quot;: &quot;coexpression:0.962,database:0.896,textmining:0.768,experiments:0.724,neighborhood:0.138&quot;, &quot;BioGrid&quot;: &quot;physical&quot;, &quot;BioGrid_PubMed&quot;: &quot;32191846&quot;, &quot;BioGrid_Type&quot;: &quot;Co-fractionation&quot;, &quot;BioGrid_Score&quot;: &quot;0.826662698&quot;, &quot;String_Score_Physical&quot;: 972, &quot;String_Score_Combined&quot;: 999}"/>
  </edge>
  <edge label="818784 (pp) 833550" source="167" target="851">
    <att type="string" name="canonicalName" value="818784 (pp) 833550"/>
    <att type="string" name="interaction" value="pp"/>
    <att type="int" name="SCORE" value="467"/>
    <att type="string" name="support" value="{&quot;StringDB&quot;: &quot;physical&quot;, &quot;StringEvidence&quot;: &quot;experiments:0.444&quot;, &quot;String_Score_Physical&quot;: 467, &quot;String_Score_Combined&quot;: 467}"/>
  </edge>
  <edge label="818784 (pp) 833577" source="167" target="853">
    <att type="string" name="canonicalName" value="818784 (pp) 833577"/>
    <att type="string" name="interaction" value="pp"/>
    <att type="int" name="SCORE" value="900"/>
    <att type="string" name="support" value="{&quot;StringDB&quot;: &quot;physical&quot;, &quot;StringEvidence&quot;: &quot;database:0.896,coexpression:0.029&quot;, &quot;String_Score_Physical&quot;: 900, &quot;String_Score_Combined&quot;: 902}"/>
  </edge>
  <edge label="818784 (pp) 833976" source="167" target="861">
    <att type="string" name="canonicalName" value="818784 (pp) 833976"/>
    <att type="string" name="interaction" value="pp"/>
    <att type="int" name="SCORE" value="469"/>
    <att type="string" name="support" value="{&quot;StringDB&quot;: &quot;physical&quot;, &quot;StringEvidence&quot;: &quot;experiments:0.446,coexpression:0.043&quot;, &quot;String_Score_Physical&quot;: 469, &quot;String_Score_Combined&quot;: 491}"/>
  </edge>
  <edge label="818784 (pp) 833981" source="167" target="862">
    <att type="string" name="canonicalName" value="818784 (pp) 833981"/>
    <att type="string" name="interaction" value="pp"/>
    <att type="int" name="SCORE" value="982"/>
    <att type="string" name="support" value="{&quot;StringDB&quot;: &quot;physical&quot;, &quot;StringEvidence&quot;: &quot;database:0.896,experiments:0.822,coexpression:0.799,textmining:0.302,neighborhood:0.142&quot;, &quot;BioGrid&quot;: &quot;physical&quot;, &quot;BioGrid_PubMed&quot;: &quot;32191846&quot;, &quot;BioGrid_Type&quot;: &quot;Co-fractionation&quot;, &quot;BioGrid_Score&quot;: &quot;0.801346681&quot;, &quot;String_Score_Physical&quot;: 982, &quot;String_Score_Combined&quot;: 997}"/>
  </edge>
  <edge label="818784 (pp) 834706" source="167" target="884">
    <att type="string" name="canonicalName" value="818784 (pp) 834706"/>
    <att type="string" name="interaction" value="pp"/>
    <att type="int" name="SCORE" value="256"/>
    <att type="string" name="support" value="{&quot;StringDB&quot;: &quot;physical&quot;, &quot;StringEvidence&quot;: &quot;experiments:0.224&quot;, &quot;BioGrid&quot;: &quot;physical&quot;, &quot;BioGrid_PubMed&quot;: &quot;23975897&quot;, &quot;BioGrid_Type&quot;: &quot;Affinity Capture-MS&quot;, &quot;String_Score_Physical&quot;: 256, &quot;String_Score_Combined&quot;: 256}"/>
  </edge>
  <edge label="818784 (pp) 835546" source="167" target="939">
    <att type="string" name="canonicalName" value="818784 (pp) 835546"/>
    <att type="string" name="interaction" value="pp"/>
    <att type="int" name="SCORE" value="200"/>
    <att type="string" name="support" value="{&quot;StringDB&quot;: &quot;physical&quot;, &quot;StringEvidence&quot;: &quot;experiments:0.166,coexpression:0.008&quot;, &quot;String_Score_Physical&quot;: 200, &quot;String_Score_Combined&quot;: 206}"/>
  </edge>
  <edge label="818784 (pp) 836126" source="167" target="968">
    <att type="string" name="canonicalName" value="818784 (pp) 836126"/>
    <att type="string" name="interaction" value="pp"/>
    <att type="int" name="SCORE" value="315"/>
    <att type="string" name="support" value="{&quot;StringDB&quot;: &quot;physical&quot;, &quot;StringEvidence&quot;: &quot;coexpression:0.323,experiments:0.286,textmining:0.107,neighborhood:0.103&quot;, &quot;String_Score_Physical&quot;: 315, &quot;String_Score_Combined&quot;: 628}"/>
  </edge>
  <edge label="818784 (pp) 836224" source="167" target="974">
    <att type="string" name="canonicalName" value="818784 (pp) 836224"/>
    <att type="string" name="interaction" value="pp"/>
    <att type="int" name="SCORE" value="200"/>
    <att type="string" name="support" value="{&quot;StringDB&quot;: &quot;physical&quot;, &quot;StringEvidence&quot;: &quot;experiments:0.166,coexpression:0.123&quot;, &quot;String_Score_Physical&quot;: 200, &quot;String_Score_Combined&quot;: 298}"/>
  </edge>
  <edge label="818784 (pp) 836238" source="167" target="976">
    <att type="string" name="canonicalName" value="818784 (pp) 836238"/>
    <att type="string" name="interaction" value="pp"/>
    <att type="int" name="SCORE" value="972"/>
    <att type="string" name="support" value="{&quot;StringDB&quot;: &quot;physical&quot;, &quot;StringEvidence&quot;: &quot;coexpression:0.927,database:0.896,experiments:0.724,textmining:0.398&quot;, &quot;BioGrid&quot;: &quot;physical&quot;, &quot;BioGrid_PubMed&quot;: &quot;32191846&quot;, &quot;BioGrid_Type&quot;: &quot;Co-fractionation&quot;, &quot;BioGrid_Score&quot;: &quot;0.647854618&quot;, &quot;String_Score_Physical&quot;: 972, &quot;String_Score_Combined&quot;: 998}"/>
  </edge>
  <edge label="818784 (pp) 837182" source="167" target="1029">
    <att type="string" name="canonicalName" value="818784 (pp) 837182"/>
    <att type="string" name="interaction" value="pp"/>
    <att type="int" name="SCORE" value="900"/>
    <att type="string" name="support" value="{&quot;StringDB&quot;: &quot;physical&quot;, &quot;StringEvidence&quot;: &quot;database:0.896,coexpression:0.088,textmining:0.019&quot;, &quot;String_Score_Physical&quot;: 900, &quot;String_Score_Combined&quot;: 910}"/>
  </edge>
  <edge label="818784 (pp) 837307" source="167" target="1039">
    <att type="string" name="canonicalName" value="818784 (pp) 837307"/>
    <att type="string" name="interaction" value="pp"/>
    <att type="int" name="SCORE" value="491"/>
    <att type="string" name="support" value="{&quot;StringDB&quot;: &quot;physical&quot;, &quot;StringEvidence&quot;: &quot;coexpression:0.757,experiments:0.470,textmining:0.197&quot;, &quot;String_Score_Physical&quot;: 491, &quot;String_Score_Combined&quot;: 900}"/>
  </edge>
  <edge label="818784 (pp) 837309" source="167" target="1040">
    <att type="string" name="canonicalName" value="818784 (pp) 837309"/>
    <att type="string" name="interaction" value="pp"/>
    <att type="int" name="SCORE" value="491"/>
    <att type="string" name="support" value="{&quot;StringDB&quot;: &quot;physical&quot;, &quot;StringEvidence&quot;: &quot;coexpression:0.770,experiments:0.470,textmining:0.197&quot;, &quot;String_Score_Physical&quot;: 491, &quot;String_Score_Combined&quot;: 906}"/>
  </edge>
  <edge label="818784 (pp) 837486" source="167" target="1058">
    <att type="string" name="canonicalName" value="818784 (pp) 837486"/>
    <att type="string" name="interaction" value="pp"/>
    <att type="int" name="SCORE" value="730"/>
    <att type="string" name="support" value="{&quot;StringDB&quot;: &quot;physical&quot;, &quot;StringEvidence&quot;: &quot;coexpression:0.877,experiments:0.718,textmining:0.006&quot;, &quot;String_Score_Physical&quot;: 730, &quot;String_Score_Combined&quot;: 966}"/>
  </edge>
  <edge label="818784 (pp) 837955" source="167" target="1085">
    <att type="string" name="canonicalName" value="818784 (pp) 837955"/>
    <att type="string" name="interaction" value="pp"/>
    <att type="int" name="SCORE" value="478"/>
    <att type="string" name="support" value="{&quot;StringDB&quot;: &quot;physical&quot;, &quot;StringEvidence&quot;: &quot;coexpression:0.815,experiments:0.456,textmining:0.127&quot;, &quot;String_Score_Physical&quot;: 478, &quot;String_Score_Combined&quot;: 915}"/>
  </edge>
  <edge label="818784 (pp) 837993" source="167" target="1086">
    <att type="string" name="canonicalName" value="818784 (pp) 837993"/>
    <att type="string" name="interaction" value="pp"/>
    <att type="int" name="SCORE" value="972"/>
    <att type="string" name="support" value="{&quot;StringDB&quot;: &quot;physical&quot;, &quot;StringEvidence&quot;: &quot;coexpression:0.910,database:0.896,experiments:0.724,textmining:0.346,neighborhood:0.068&quot;, &quot;String_Score_Physical&quot;: 972, &quot;String_Score_Combined&quot;: 998}"/>
  </edge>
  <edge label="818784 (pp) 838388" source="167" target="1101">
    <att type="string" name="canonicalName" value="818784 (pp) 838388"/>
    <att type="string" name="interaction" value="pp"/>
    <att type="int" name="SCORE" value="922"/>
    <att type="string" name="support" value="{&quot;StringDB&quot;: &quot;physical&quot;, &quot;StringEvidence&quot;: &quot;coexpression:0.968,experiments:0.724,database:0.708,textmining:0.209&quot;, &quot;String_Score_Physical&quot;: 922, &quot;String_Score_Combined&quot;: 998}"/>
  </edge>
  <edge label="818784 (pp) 839521" source="167" target="1148">
    <att type="string" name="canonicalName" value="818784 (pp) 839521"/>
    <att type="string" name="interaction" value="pp"/>
    <att type="int" name="SCORE" value="900"/>
    <att type="string" name="support" value="{&quot;StringDB&quot;: &quot;physical&quot;, &quot;StringEvidence&quot;: &quot;database:0.896,coexpression:0.117&quot;, &quot;String_Score_Physical&quot;: 900, &quot;String_Score_Combined&quot;: 911}"/>
  </edge>
  <edge label="818784 (pp) 840211" source="167" target="1175">
    <att type="string" name="canonicalName" value="818784 (pp) 840211"/>
    <att type="string" name="interaction" value="pp"/>
    <att type="int" name="SCORE" value="795"/>
    <att type="string" name="support" value="{&quot;StringDB&quot;: &quot;physical&quot;, &quot;StringEvidence&quot;: &quot;coexpression:0.874,experiments:0.786,cooccurrence:0.218,textmining:0.147,neighborhood:0.138&quot;, &quot;BioGrid&quot;: &quot;physical&quot;, &quot;BioGrid_PubMed&quot;: &quot;32191846&quot;, &quot;BioGrid_Type&quot;: &quot;Co-fractionation&quot;, &quot;BioGrid_Score&quot;: &quot;0.712459416&quot;, &quot;String_Score_Physical&quot;: 795, &quot;String_Score_Combined&quot;: 985}"/>
  </edge>
  <edge label="818784 (pp) 840582" source="167" target="1182">
    <att type="string" name="canonicalName" value="818784 (pp) 840582"/>
    <att type="string" name="interaction" value="pp"/>
    <att type="int" name="SCORE" value="900"/>
    <att type="string" name="support" value="{&quot;StringDB&quot;: &quot;physical&quot;, &quot;StringEvidence&quot;: &quot;database:0.896,textmining:0.068,coexpression:0.053&quot;, &quot;String_Score_Physical&quot;: 900, &quot;String_Score_Combined&quot;: 911}"/>
  </edge>
  <edge label="818784 (pp) 841305" source="167" target="1196">
    <att type="string" name="canonicalName" value="818784 (pp) 841305"/>
    <att type="string" name="interaction" value="pp"/>
    <att type="int" name="SCORE" value="972"/>
    <att type="string" name="support" value="{&quot;StringDB&quot;: &quot;physical&quot;, &quot;StringEvidence&quot;: &quot;database:0.896,coexpression:0.865,experiments:0.724,textmining:0.042&quot;, &quot;String_Score_Physical&quot;: 972, &quot;String_Score_Combined&quot;: 996}"/>
  </edge>
  <edge label="818784 (pp) 841576" source="167" target="1207">
    <att type="string" name="canonicalName" value="818784 (pp) 841576"/>
    <att type="string" name="interaction" value="pp"/>
    <att type="int" name="SCORE" value="900"/>
    <att type="string" name="support" value="{&quot;StringDB&quot;: &quot;physical&quot;, &quot;StringEvidence&quot;: &quot;database:0.896,coexpression:0.087,textmining:0.070&quot;, &quot;String_Score_Physical&quot;: 900, &quot;String_Score_Combined&quot;: 915}"/>
  </edge>
  <edge label="818784 (pp) 842063" source="167" target="1233">
    <att type="string" name="canonicalName" value="818784 (pp) 842063"/>
    <att type="string" name="interaction" value="pp"/>
    <att type="int" name="SCORE" value="911"/>
    <att type="string" name="support" value="{&quot;StringDB&quot;: &quot;physical&quot;, &quot;StringEvidence&quot;: &quot;database:0.896,coexpression:0.272,experiments:0.112,neighborhood:0.045,textmining:0.005&quot;, &quot;String_Score_Physical&quot;: 911, &quot;String_Score_Combined&quot;: 938}"/>
  </edge>
  <edge label="818784 (pp) 842573" source="167" target="1256">
    <att type="string" name="canonicalName" value="818784 (pp) 842573"/>
    <att type="string" name="interaction" value="pp"/>
    <att type="int" name="SCORE" value="400"/>
    <att type="string" name="support" value="{&quot;StringDB&quot;: &quot;physical&quot;, &quot;StringEvidence&quot;: &quot;experiments:0.374,coexpression:0.343,textmining:0.208,neighborhood:0.097&quot;, &quot;String_Score_Physical&quot;: 400, &quot;String_Score_Combined&quot;: 718}"/>
  </edge>
  <edge label="818784 (pp) 842684" source="167" target="1265">
    <att type="string" name="canonicalName" value="818784 (pp) 842684"/>
    <att type="string" name="interaction" value="pp"/>
    <att type="int" name="SCORE" value="912"/>
    <att type="string" name="support" value="{&quot;StringDB&quot;: &quot;physical&quot;, &quot;StringEvidence&quot;: &quot;database:0.896,experiments:0.121,coexpression:0.085,textmining:0.031&quot;, &quot;String_Score_Physical&quot;: 912, &quot;String_Score_Combined&quot;: 922}"/>
  </edge>
  <edge label="818784 (pp) 843063" source="167" target="1279">
    <att type="string" name="canonicalName" value="818784 (pp) 843063"/>
    <att type="string" name="interaction" value="pp"/>
    <att type="int" name="SCORE" value="976"/>
    <att type="string" name="support" value="{&quot;StringDB&quot;: &quot;physical&quot;, &quot;StringEvidence&quot;: &quot;coexpression:0.964,database:0.896,experiments:0.770,textmining:0.220,neighborhood:0.138&quot;, &quot;BioGrid&quot;: &quot;physical&quot;, &quot;BioGrid_PubMed&quot;: &quot;32191846&quot;, &quot;BioGrid_Type&quot;: &quot;Co-fractionation&quot;, &quot;BioGrid_Score&quot;: &quot;0.58355285&quot;, &quot;String_Score_Physical&quot;: 976, &quot;String_Score_Combined&quot;: 999}"/>
  </edge>
  <edge label="818784 (pp) 843064" source="167" target="1280">
    <att type="string" name="canonicalName" value="818784 (pp) 843064"/>
    <att type="string" name="interaction" value="pp"/>
    <att type="int" name="SCORE" value="525"/>
    <att type="string" name="support" value="{&quot;StringDB&quot;: &quot;physical&quot;, &quot;StringEvidence&quot;: &quot;experiments:0.505&quot;, &quot;String_Score_Physical&quot;: 525, &quot;String_Score_Combined&quot;: 525}"/>
  </edge>
  <edge label="818784 (pp) 843900" source="167" target="1319">
    <att type="string" name="canonicalName" value="818784 (pp) 843900"/>
    <att type="string" name="interaction" value="pp"/>
    <att type="int" name="SCORE" value="900"/>
    <att type="string" name="support" value="{&quot;StringDB&quot;: &quot;physical&quot;, &quot;StringEvidence&quot;: &quot;database:0.896,coexpression:0.004&quot;, &quot;String_Score_Physical&quot;: 900, &quot;String_Score_Combined&quot;: 900}"/>
  </edge>
  <edge label="818784 (pp) 844129" source="167" target="1335">
    <att type="string" name="canonicalName" value="818784 (pp) 844129"/>
    <att type="string" name="interaction" value="pp"/>
    <att type="int" name="SCORE" value="971"/>
    <att type="string" name="support" value="{&quot;StringDB&quot;: &quot;physical&quot;, &quot;StringEvidence&quot;: &quot;database:0.896,coexpression:0.854,experiments:0.718,textmining:0.196&quot;, &quot;String_Score_Physical&quot;: 971, &quot;String_Score_Combined&quot;: 996}"/>
  </edge>
  <edge label="818784 (pp) 844736" source="167" target="1357">
    <att type="string" name="canonicalName" value="818784 (pp) 844736"/>
    <att type="string" name="interaction" value="pp"/>
    <att type="int" name="SCORE" value="813"/>
    <att type="string" name="support" value="{&quot;StringDB&quot;: &quot;physical&quot;, &quot;StringEvidence&quot;: &quot;experiments:0.595,database:0.520,coexpression:0.124&quot;, &quot;String_Score_Physical&quot;: 813, &quot;String_Score_Combined&quot;: 836}"/>
  </edge>
  <edge label="818784 (pp) 844765" source="167" target="1361">
    <att type="string" name="canonicalName" value="818784 (pp) 844765"/>
    <att type="string" name="interaction" value="pp"/>
    <att type="int" name="SCORE" value="735"/>
    <att type="string" name="support" value="{&quot;StringDB&quot;: &quot;physical&quot;, &quot;StringEvidence&quot;: &quot;coexpression:0.799,experiments:0.724,textmining:0.302,neighborhood:0.142&quot;, &quot;String_Score_Physical&quot;: 735, &quot;String_Score_Combined&quot;: 968}"/>
  </edge>
  <edge label="818784 (pp) 844785" source="167" target="1365">
    <att type="string" name="canonicalName" value="818784 (pp) 844785"/>
    <att type="string" name="interaction" value="pp"/>
    <att type="int" name="SCORE" value="315"/>
    <att type="string" name="support" value="{&quot;StringDB&quot;: &quot;physical&quot;, &quot;StringEvidence&quot;: &quot;coexpression:0.323,experiments:0.286,textmining:0.107,neighborhood:0.103&quot;, &quot;String_Score_Physical&quot;: 315, &quot;String_Score_Combined&quot;: 628}"/>
  </edge>
  <edge label="818788 (pp) 819563" source="168" target="202">
    <att type="string" name="canonicalName" value="818788 (pp) 819563"/>
    <att type="string" name="interaction" value="pp"/>
    <att type="int" name="SCORE" value="650"/>
    <att type="string" name="support" value="{&quot;StringDB&quot;: &quot;physical&quot;, &quot;StringEvidence&quot;: &quot;database:0.635,coexpression:0.093&quot;, &quot;String_Score_Physical&quot;: 650, &quot;String_Score_Combined&quot;: 682}"/>
  </edge>
  <edge label="818788 (pp) 821372" source="168" target="316">
    <att type="string" name="canonicalName" value="818788 (pp) 821372"/>
    <att type="string" name="interaction" value="pp"/>
    <att type="int" name="SCORE" value="270"/>
    <att type="string" name="support" value="{&quot;StringDB&quot;: &quot;physical&quot;, &quot;StringEvidence&quot;: &quot;experiments:0.239,textmining:0.022,coexpression:0.005&quot;, &quot;String_Score_Physical&quot;: 270, &quot;String_Score_Combined&quot;: 289}"/>
  </edge>
  <edge label="818788 (pp) 821870" source="168" target="341">
    <att type="string" name="canonicalName" value="818788 (pp) 821870"/>
    <att type="string" name="interaction" value="pp"/>
    <att type="int" name="SCORE" value="650"/>
    <att type="string" name="support" value="{&quot;StringDB&quot;: &quot;physical&quot;, &quot;StringEvidence&quot;: &quot;database:0.635,neighborhood:0.137,textmining:0.066,experiments:0.001&quot;, &quot;String_Score_Physical&quot;: 650, &quot;String_Score_Combined&quot;: 717}"/>
  </edge>
  <edge label="818788 (pp) 821937" source="168" target="342">
    <att type="string" name="canonicalName" value="818788 (pp) 821937"/>
    <att type="string" name="interaction" value="pp"/>
    <att type="int" name="SCORE" value="900"/>
    <att type="string" name="support" value="{&quot;StringDB&quot;: &quot;physical&quot;, &quot;StringEvidence&quot;: &quot;database:0.896,textmining:0.395,coexpression:0.001&quot;, &quot;String_Score_Physical&quot;: 900, &quot;String_Score_Combined&quot;: 939}"/>
  </edge>
  <edge label="818788 (pp) 824077" source="168" target="405">
    <att type="string" name="canonicalName" value="818788 (pp) 824077"/>
    <att type="string" name="interaction" value="pp"/>
    <att type="int" name="SCORE" value="650"/>
    <att type="string" name="support" value="{&quot;StringDB&quot;: &quot;physical&quot;, &quot;StringEvidence&quot;: &quot;database:0.635,neighborhood:0.137,textmining:0.066,experiments:0.001&quot;, &quot;String_Score_Physical&quot;: 650, &quot;String_Score_Combined&quot;: 717}"/>
  </edge>
  <edge label="818788 (pp) 824465" source="168" target="426">
    <att type="string" name="canonicalName" value="818788 (pp) 824465"/>
    <att type="string" name="interaction" value="pp"/>
    <att type="int" name="SCORE" value="650"/>
    <att type="string" name="support" value="{&quot;StringDB&quot;: &quot;physical&quot;, &quot;StringEvidence&quot;: &quot;database:0.635,neighborhood:0.137,textmining:0.066,experiments:0.001&quot;, &quot;String_Score_Physical&quot;: 650, &quot;String_Score_Combined&quot;: 717}"/>
  </edge>
  <edge label="818788 (pp) 827481" source="168" target="547">
    <att type="string" name="canonicalName" value="818788 (pp) 827481"/>
    <att type="string" name="interaction" value="pp"/>
    <att type="int" name="SCORE" value="270"/>
    <att type="string" name="support" value="{&quot;StringDB&quot;: &quot;physical&quot;, &quot;StringEvidence&quot;: &quot;experiments:0.239,coexpression:0.038,textmining:0.022&quot;, &quot;String_Score_Physical&quot;: 270, &quot;String_Score_Combined&quot;: 313}"/>
  </edge>
  <edge label="818788 (pp) 828764" source="168" target="607">
    <att type="string" name="canonicalName" value="818788 (pp) 828764"/>
    <att type="string" name="interaction" value="pp"/>
    <att type="int" name="SCORE" value="270"/>
    <att type="string" name="support" value="{&quot;StringDB&quot;: &quot;physical&quot;, &quot;StringEvidence&quot;: &quot;experiments:0.239,textmining:0.022,coexpression:0.005&quot;, &quot;String_Score_Physical&quot;: 270, &quot;String_Score_Combined&quot;: 289}"/>
  </edge>
  <edge label="818788 (pp) 828858" source="168" target="610">
    <att type="string" name="canonicalName" value="818788 (pp) 828858"/>
    <att type="string" name="interaction" value="pp"/>
    <att type="int" name="SCORE" value="231"/>
    <att type="string" name="support" value="{&quot;StringDB&quot;: &quot;physical&quot;, &quot;StringEvidence&quot;: &quot;textmining:0.308,experiments:0.199,neighborhood:0.155&quot;, &quot;String_Score_Physical&quot;: 231, &quot;String_Score_Combined&quot;: 550}"/>
  </edge>
  <edge label="818788 (pp) 829682" source="168" target="669">
    <att type="string" name="canonicalName" value="818788 (pp) 829682"/>
    <att type="string" name="interaction" value="pp"/>
    <att type="int" name="SCORE" value="386"/>
    <att type="string" name="support" value="{&quot;StringDB&quot;: &quot;physical&quot;, &quot;StringEvidence&quot;: &quot;experiments:0.360,textmining:0.013&quot;, &quot;String_Score_Physical&quot;: 386, &quot;String_Score_Combined&quot;: 393}"/>
  </edge>
  <edge label="818788 (pp) 831197" source="168" target="762">
    <att type="string" name="canonicalName" value="818788 (pp) 831197"/>
    <att type="string" name="interaction" value="pp"/>
    <att type="int" name="SCORE" value="271"/>
    <att type="string" name="support" value="{&quot;StringDB&quot;: &quot;physical&quot;, &quot;StringEvidence&quot;: &quot;experiments:0.240,textmining:0.163,coexpression:0.005&quot;, &quot;String_Score_Physical&quot;: 271, &quot;String_Score_Combined&quot;: 392}"/>
  </edge>
  <edge label="818788 (pp) 834758" source="168" target="886">
    <att type="string" name="canonicalName" value="818788 (pp) 834758"/>
    <att type="string" name="interaction" value="pp"/>
    <att type="int" name="SCORE" value="525"/>
    <att type="string" name="support" value="{&quot;StringDB&quot;: &quot;physical&quot;, &quot;StringEvidence&quot;: &quot;experiments:0.505&quot;, &quot;String_Score_Physical&quot;: 525, &quot;String_Score_Combined&quot;: 525}"/>
  </edge>
  <edge label="818788 (pp) 836723" source="168" target="1006">
    <att type="string" name="canonicalName" value="818788 (pp) 836723"/>
    <att type="string" name="interaction" value="pp"/>
    <att type="int" name="SCORE" value="268"/>
    <att type="string" name="support" value="{&quot;StringDB&quot;: &quot;physical&quot;, &quot;StringEvidence&quot;: &quot;experiments:0.237,textmining:0.007&quot;, &quot;String_Score_Physical&quot;: 268, &quot;String_Score_Combined&quot;: 273}"/>
  </edge>
  <edge label="818788 (pp) 837785" source="168" target="1076">
    <att type="string" name="canonicalName" value="818788 (pp) 837785"/>
    <att type="string" name="interaction" value="pp"/>
    <att type="int" name="SCORE" value="270"/>
    <att type="string" name="support" value="{&quot;StringDB&quot;: &quot;physical&quot;, &quot;StringEvidence&quot;: &quot;experiments:0.239,textmining:0.051&quot;, &quot;String_Score_Physical&quot;: 270, &quot;String_Score_Combined&quot;: 307}"/>
  </edge>
  <edge label="818788 (pp) 838434" source="168" target="1104">
    <att type="string" name="canonicalName" value="818788 (pp) 838434"/>
    <att type="string" name="interaction" value="pp"/>
    <att type="int" name="SCORE" value="270"/>
    <att type="string" name="support" value="{&quot;StringDB&quot;: &quot;physical&quot;, &quot;StringEvidence&quot;: &quot;experiments:0.239,textmining:0.051&quot;, &quot;String_Score_Physical&quot;: 270, &quot;String_Score_Combined&quot;: 307}"/>
  </edge>
  <edge label="818788 (pp) 839521" source="168" target="1148">
    <att type="string" name="canonicalName" value="818788 (pp) 839521"/>
    <att type="string" name="interaction" value="pp"/>
    <att type="int" name="SCORE" value="256"/>
    <att type="string" name="support" value="{&quot;StringDB&quot;: &quot;physical&quot;, &quot;StringEvidence&quot;: &quot;experiments:0.224&quot;, &quot;String_Score_Physical&quot;: 256, &quot;String_Score_Combined&quot;: 256}"/>
  </edge>
  <edge label="818788 (pp) 842670" source="168" target="1263">
    <att type="string" name="canonicalName" value="818788 (pp) 842670"/>
    <att type="string" name="interaction" value="pp"/>
    <att type="int" name="SCORE" value="900"/>
    <att type="string" name="support" value="{&quot;StringDB&quot;: &quot;physical&quot;, &quot;StringEvidence&quot;: &quot;database:0.896,textmining:0.616,neighborhood:0.155,coexpression:0.083&quot;, &quot;String_Score_Physical&quot;: 900, &quot;String_Score_Combined&quot;: 970}"/>
  </edge>
  <edge label="818788 (pp) 843619" source="168" target="1305">
    <att type="string" name="canonicalName" value="818788 (pp) 843619"/>
    <att type="string" name="interaction" value="pp"/>
    <att type="int" name="SCORE" value="900"/>
    <att type="string" name="support" value="{&quot;StringDB&quot;: &quot;physical&quot;, &quot;StringEvidence&quot;: &quot;database:0.896,coexpression:0.006&quot;, &quot;String_Score_Physical&quot;: 900, &quot;String_Score_Combined&quot;: 900}"/>
  </edge>
  <edge label="818788 (pp) 843697" source="168" target="1307">
    <att type="string" name="canonicalName" value="818788 (pp) 843697"/>
    <att type="string" name="interaction" value="pp"/>
    <att type="int" name="SCORE" value="270"/>
    <att type="string" name="support" value="{&quot;StringDB&quot;: &quot;physical&quot;, &quot;StringEvidence&quot;: &quot;experiments:0.239,textmining:0.051&quot;, &quot;String_Score_Physical&quot;: 270, &quot;String_Score_Combined&quot;: 307}"/>
  </edge>
  <edge label="818824 (pp) 819637" source="169" target="207">
    <att type="string" name="canonicalName" value="818824 (pp) 819637"/>
    <att type="string" name="interaction" value="pp"/>
    <att type="int" name="SCORE" value="260"/>
    <att type="string" name="support" value="{&quot;StringDB&quot;: &quot;physical&quot;, &quot;StringEvidence&quot;: &quot;experiments:0.229,textmining:0.013,coexpression:0.008&quot;, &quot;String_Score_Physical&quot;: 260, &quot;String_Score_Combined&quot;: 276}"/>
  </edge>
  <edge label="818824 (pp) 819970" source="169" target="228">
    <att type="string" name="canonicalName" value="818824 (pp) 819970"/>
    <att type="string" name="interaction" value="pp"/>
    <att type="int" name="SCORE" value="192"/>
    <att type="string" name="support" value="{&quot;StringDB&quot;: &quot;physical&quot;, &quot;StringEvidence&quot;: &quot;experiments:0.157&quot;, &quot;String_Score_Physical&quot;: 192, &quot;String_Score_Combined&quot;: 192}"/>
  </edge>
  <edge label="818824 (pp) 820120" source="169" target="236">
    <att type="string" name="canonicalName" value="818824 (pp) 820120"/>
    <att type="string" name="interaction" value="pp"/>
    <att type="int" name="SCORE" value="211"/>
    <att type="string" name="support" value="{&quot;StringDB&quot;: &quot;physical&quot;, &quot;StringEvidence&quot;: &quot;experiments:0.177,coexpression:0.014,textmining:0.008&quot;, &quot;String_Score_Physical&quot;: 211, &quot;String_Score_Combined&quot;: 228}"/>
  </edge>
  <edge label="818824 (pp) 821078" source="169" target="300">
    <att type="string" name="canonicalName" value="818824 (pp) 821078"/>
    <att type="string" name="interaction" value="pp"/>
    <att type="int" name="SCORE" value="260"/>
    <att type="string" name="support" value="{&quot;StringDB&quot;: &quot;physical&quot;, &quot;StringEvidence&quot;: &quot;experiments:0.228,coexpression:0.003&quot;, &quot;String_Score_Physical&quot;: 260, &quot;String_Score_Combined&quot;: 262}"/>
  </edge>
  <edge label="818824 (pp) 821412" source="169" target="320">
    <att type="string" name="canonicalName" value="818824 (pp) 821412"/>
    <att type="string" name="interaction" value="pp"/>
    <att type="int" name="SCORE" value="463"/>
    <att type="string" name="support" value="{&quot;StringDB&quot;: &quot;physical&quot;, &quot;StringEvidence&quot;: &quot;experiments:0.440,textmining:0.070&quot;, &quot;String_Score_Physical&quot;: 463, &quot;String_Score_Combined&quot;: 500}"/>
  </edge>
  <edge label="818824 (pp) 821521" source="169" target="325">
    <att type="string" name="canonicalName" value="818824 (pp) 821521"/>
    <att type="string" name="interaction" value="pp"/>
    <att type="int" name="SCORE" value="254"/>
    <att type="string" name="support" value="{&quot;StringDB&quot;: &quot;physical&quot;, &quot;StringEvidence&quot;: &quot;experiments:0.222,coexpression:0.036,textmining:0.027&quot;, &quot;String_Score_Physical&quot;: 254, &quot;String_Score_Combined&quot;: 300}"/>
  </edge>
  <edge label="818824 (pp) 822264" source="169" target="360">
    <att type="string" name="canonicalName" value="818824 (pp) 822264"/>
    <att type="string" name="interaction" value="pp"/>
    <att type="int" name="SCORE" value="228"/>
    <att type="string" name="support" value="{&quot;StringDB&quot;: &quot;physical&quot;, &quot;StringEvidence&quot;: &quot;experiments:0.196&quot;, &quot;String_Score_Physical&quot;: 228, &quot;String_Score_Combined&quot;: 228}"/>
  </edge>
  <edge label="818824 (pp) 823891" source="169" target="392">
    <att type="string" name="canonicalName" value="818824 (pp) 823891"/>
    <att type="string" name="interaction" value="pp"/>
    <att type="int" name="SCORE" value="307"/>
    <att type="string" name="support" value="{&quot;StringDB&quot;: &quot;physical&quot;, &quot;StringEvidence&quot;: &quot;experiments:0.278,textmining:0.019,coexpression:0.005&quot;, &quot;String_Score_Physical&quot;: 307, &quot;String_Score_Combined&quot;: 324}"/>
  </edge>
  <edge label="818824 (pp) 824105" source="169" target="407">
    <att type="string" name="canonicalName" value="818824 (pp) 824105"/>
    <att type="string" name="interaction" value="pp"/>
    <att type="int" name="SCORE" value="235"/>
    <att type="string" name="support" value="{&quot;StringDB&quot;: &quot;physical&quot;, &quot;StringEvidence&quot;: &quot;textmining:0.308,experiments:0.202,coexpression:0.008&quot;, &quot;String_Score_Physical&quot;: 235, &quot;String_Score_Combined&quot;: 474}"/>
  </edge>
  <edge label="818824 (pp) 824230" source="169" target="412">
    <att type="string" name="canonicalName" value="818824 (pp) 824230"/>
    <att type="string" name="interaction" value="pp"/>
    <att type="int" name="SCORE" value="235"/>
    <att type="string" name="support" value="{&quot;StringDB&quot;: &quot;physical&quot;, &quot;StringEvidence&quot;: &quot;experiments:0.202,textmining:0.040,coexpression:0.016&quot;, &quot;String_Score_Physical&quot;: 235, &quot;String_Score_Combined&quot;: 276}"/>
  </edge>
  <edge label="818824 (pp) 827702" source="169" target="558">
    <att type="string" name="canonicalName" value="818824 (pp) 827702"/>
    <att type="string" name="interaction" value="pp"/>
    <att type="int" name="SCORE" value="209"/>
    <att type="string" name="support" value="{&quot;StringDB&quot;: &quot;physical&quot;, &quot;StringEvidence&quot;: &quot;experiments:0.175,textmining:0.005,coexpression:0.003&quot;, &quot;String_Score_Physical&quot;: 209, &quot;String_Score_Combined&quot;: 215}"/>
  </edge>
  <edge label="818824 (pp) 829217" source="169" target="629">
    <att type="string" name="canonicalName" value="818824 (pp) 829217"/>
    <att type="string" name="interaction" value="pp"/>
    <att type="int" name="SCORE" value="260"/>
    <att type="string" name="support" value="{&quot;StringDB&quot;: &quot;physical&quot;, &quot;StringEvidence&quot;: &quot;experiments:0.228&quot;, &quot;String_Score_Physical&quot;: 260, &quot;String_Score_Combined&quot;: 260}"/>
  </edge>
  <edge label="818824 (pp) 829446" source="169" target="648">
    <att type="string" name="canonicalName" value="818824 (pp) 829446"/>
    <att type="string" name="interaction" value="pp"/>
    <att type="int" name="SCORE" value="212"/>
    <att type="string" name="support" value="{&quot;StringDB&quot;: &quot;physical&quot;, &quot;StringEvidence&quot;: &quot;experiments:0.178,textmining:0.001&quot;, &quot;String_Score_Physical&quot;: 212, &quot;String_Score_Combined&quot;: 212}"/>
  </edge>
  <edge label="818824 (pp) 830900" source="169" target="743">
    <att type="string" name="canonicalName" value="818824 (pp) 830900"/>
    <att type="string" name="interaction" value="pp"/>
    <att type="int" name="SCORE" value="254"/>
    <att type="string" name="support" value="{&quot;StringDB&quot;: &quot;physical&quot;, &quot;StringEvidence&quot;: &quot;experiments:0.223,textmining:0.071,coexpression:0.017&quot;, &quot;String_Score_Physical&quot;: 254, &quot;String_Score_Combined&quot;: 319}"/>
  </edge>
  <edge label="818824 (pp) 831541" source="169" target="787">
    <att type="string" name="canonicalName" value="818824 (pp) 831541"/>
    <att type="string" name="interaction" value="pp"/>
    <att type="int" name="SCORE" value="198"/>
    <att type="string" name="support" value="{&quot;StringDB&quot;: &quot;physical&quot;, &quot;StringEvidence&quot;: &quot;experiments:0.164,textmining:0.107&quot;, &quot;String_Score_Physical&quot;: 198, &quot;String_Score_Combined&quot;: 284}"/>
  </edge>
  <edge label="818824 (pp) 831692" source="169" target="791">
    <att type="string" name="canonicalName" value="818824 (pp) 831692"/>
    <att type="string" name="interaction" value="pp"/>
    <att type="int" name="SCORE" value="226"/>
    <att type="string" name="support" value="{&quot;StringDB&quot;: &quot;physical&quot;, &quot;StringEvidence&quot;: &quot;experiments:0.194,textmining:0.032,coexpression:0.005&quot;, &quot;String_Score_Physical&quot;: 226, &quot;String_Score_Combined&quot;: 255}"/>
  </edge>
  <edge label="818824 (pp) 831853" source="169" target="794">
    <att type="string" name="canonicalName" value="818824 (pp) 831853"/>
    <att type="string" name="interaction" value="pp"/>
    <att type="int" name="SCORE" value="192"/>
    <att type="string" name="support" value="{&quot;StringDB&quot;: &quot;physical&quot;, &quot;StringEvidence&quot;: &quot;experiments:0.157&quot;, &quot;String_Score_Physical&quot;: 192, &quot;String_Score_Combined&quot;: 192}"/>
  </edge>
  <edge label="818824 (pp) 831956" source="169" target="800">
    <att type="string" name="canonicalName" value="818824 (pp) 831956"/>
    <att type="string" name="interaction" value="pp"/>
    <att type="int" name="SCORE" value="224"/>
    <att type="string" name="support" value="{&quot;StringDB&quot;: &quot;physical&quot;, &quot;StringEvidence&quot;: &quot;experiments:0.192,coexpression:0.014&quot;, &quot;String_Score_Physical&quot;: 224, &quot;String_Score_Combined&quot;: 235}"/>
  </edge>
  <edge label="818824 (pp) 833981" source="169" target="862">
    <att type="string" name="canonicalName" value="818824 (pp) 833981"/>
    <att type="string" name="interaction" value="pp"/>
    <att type="int" name="SCORE" value="240"/>
    <att type="string" name="support" value="{&quot;StringDB&quot;: &quot;physical&quot;, &quot;StringEvidence&quot;: &quot;experiments:0.209,coexpression:0.011&quot;, &quot;String_Score_Physical&quot;: 240, &quot;String_Score_Combined&quot;: 249}"/>
  </edge>
  <edge label="818824 (pp) 835204" source="169" target="915">
    <att type="string" name="canonicalName" value="818824 (pp) 835204"/>
    <att type="string" name="interaction" value="pp"/>
    <att type="int" name="SCORE" value="664"/>
    <att type="string" name="support" value="{&quot;StringDB&quot;: &quot;physical&quot;, &quot;StringEvidence&quot;: &quot;experiments:0.650,textmining:0.392,coexpression:0.002&quot;, &quot;String_Score_Physical&quot;: 664, &quot;String_Score_Combined&quot;: 796}"/>
  </edge>
  <edge label="818824 (pp) 835279" source="169" target="922">
    <att type="string" name="canonicalName" value="818824 (pp) 835279"/>
    <att type="string" name="interaction" value="pp"/>
    <att type="int" name="SCORE" value="235"/>
    <att type="string" name="support" value="{&quot;StringDB&quot;: &quot;physical&quot;, &quot;StringEvidence&quot;: &quot;experiments:0.202,textmining:0.126,coexpression:0.008&quot;, &quot;String_Score_Physical&quot;: 235, &quot;String_Score_Combined&quot;: 337}"/>
  </edge>
  <edge label="818824 (pp) 835792" source="169" target="951">
    <att type="string" name="canonicalName" value="818824 (pp) 835792"/>
    <att type="string" name="interaction" value="pp"/>
    <att type="int" name="SCORE" value="229"/>
    <att type="string" name="support" value="{&quot;StringDB&quot;: &quot;physical&quot;, &quot;StringEvidence&quot;: &quot;experiments:0.197&quot;, &quot;String_Score_Physical&quot;: 229, &quot;String_Score_Combined&quot;: 229}"/>
  </edge>
  <edge label="818824 (pp) 836594" source="169" target="997">
    <att type="string" name="canonicalName" value="818824 (pp) 836594"/>
    <att type="string" name="interaction" value="pp"/>
    <att type="int" name="SCORE" value="192"/>
    <att type="string" name="support" value="{&quot;StringDB&quot;: &quot;physical&quot;, &quot;StringEvidence&quot;: &quot;experiments:0.157&quot;, &quot;String_Score_Physical&quot;: 192, &quot;String_Score_Combined&quot;: 192}"/>
  </edge>
  <edge label="818824 (pp) 836731" source="169" target="1007">
    <att type="string" name="canonicalName" value="818824 (pp) 836731"/>
    <att type="string" name="interaction" value="pp"/>
    <att type="int" name="SCORE" value="300"/>
    <att type="string" name="support" value="{&quot;StringDB&quot;: &quot;physical&quot;, &quot;StringEvidence&quot;: &quot;experiments:0.270,textmining:0.229,coexpression:0.001&quot;, &quot;String_Score_Physical&quot;: 300, &quot;String_Score_Combined&quot;: 461}"/>
  </edge>
  <edge label="818824 (pp) 837248" source="169" target="1034">
    <att type="string" name="canonicalName" value="818824 (pp) 837248"/>
    <att type="string" name="interaction" value="pp"/>
    <att type="int" name="SCORE" value="303"/>
    <att type="string" name="support" value="{&quot;StringDB&quot;: &quot;physical&quot;, &quot;StringEvidence&quot;: &quot;experiments:0.273,textmining:0.008&quot;, &quot;String_Score_Physical&quot;: 303, &quot;String_Score_Combined&quot;: 308}"/>
  </edge>
  <edge label="818824 (pp) 837433" source="169" target="1054">
    <att type="string" name="canonicalName" value="818824 (pp) 837433"/>
    <att type="string" name="interaction" value="pp"/>
    <att type="int" name="SCORE" value="235"/>
    <att type="string" name="support" value="{&quot;StringDB&quot;: &quot;physical&quot;, &quot;StringEvidence&quot;: &quot;textmining:0.308,experiments:0.202,coexpression:0.008&quot;, &quot;String_Score_Physical&quot;: 235, &quot;String_Score_Combined&quot;: 474}"/>
  </edge>
  <edge label="818824 (pp) 838388" source="169" target="1101">
    <att type="string" name="canonicalName" value="818824 (pp) 838388"/>
    <att type="string" name="interaction" value="pp"/>
    <att type="int" name="SCORE" value="276"/>
    <att type="string" name="support" value="{&quot;StringDB&quot;: &quot;physical&quot;, &quot;StringEvidence&quot;: &quot;experiments:0.245,coexpression:0.014,textmining:0.005&quot;, &quot;String_Score_Physical&quot;: 276, &quot;String_Score_Combined&quot;: 289}"/>
  </edge>
  <edge label="818824 (pp) 838690" source="169" target="1114">
    <att type="string" name="canonicalName" value="818824 (pp) 838690"/>
    <att type="string" name="interaction" value="pp"/>
    <att type="int" name="SCORE" value="266"/>
    <att type="string" name="support" value="{&quot;StringDB&quot;: &quot;physical&quot;, &quot;StringEvidence&quot;: &quot;experiments:0.235,coexpression:0.003&quot;, &quot;String_Score_Physical&quot;: 266, &quot;String_Score_Combined&quot;: 268}"/>
  </edge>
  <edge label="818824 (pp) 839081" source="169" target="1128">
    <att type="string" name="canonicalName" value="818824 (pp) 839081"/>
    <att type="string" name="interaction" value="pp"/>
    <att type="int" name="SCORE" value="275"/>
    <att type="string" name="support" value="{&quot;StringDB&quot;: &quot;physical&quot;, &quot;StringEvidence&quot;: &quot;experiments:0.244,coexpression:0.007,textmining:0.006&quot;, &quot;String_Score_Physical&quot;: 275, &quot;String_Score_Combined&quot;: 284}"/>
  </edge>
  <edge label="818824 (pp) 839521" source="169" target="1148">
    <att type="string" name="canonicalName" value="818824 (pp) 839521"/>
    <att type="string" name="interaction" value="pp"/>
    <att type="int" name="SCORE" value="220"/>
    <att type="string" name="support" value="{&quot;StringDB&quot;: &quot;physical&quot;, &quot;StringEvidence&quot;: &quot;experiments:0.187,coexpression:0.053&quot;, &quot;String_Score_Physical&quot;: 220, &quot;String_Score_Combined&quot;: 261}"/>
  </edge>
  <edge label="818824 (pp) 839925" source="169" target="1163">
    <att type="string" name="canonicalName" value="818824 (pp) 839925"/>
    <att type="string" name="interaction" value="pp"/>
    <att type="int" name="SCORE" value="225"/>
    <att type="string" name="support" value="{&quot;StringDB&quot;: &quot;physical&quot;, &quot;StringEvidence&quot;: &quot;experiments:0.193,textmining:0.054&quot;, &quot;String_Score_Physical&quot;: 225, &quot;String_Score_Combined&quot;: 267}"/>
  </edge>
  <edge label="818824 (pp) 840143" source="169" target="1172">
    <att type="string" name="canonicalName" value="818824 (pp) 840143"/>
    <att type="string" name="interaction" value="pp"/>
    <att type="int" name="SCORE" value="275"/>
    <att type="string" name="support" value="{&quot;StringDB&quot;: &quot;physical&quot;, &quot;StringEvidence&quot;: &quot;experiments:0.244&quot;, &quot;String_Score_Physical&quot;: 275, &quot;String_Score_Combined&quot;: 275}"/>
  </edge>
  <edge label="818824 (pp) 841305" source="169" target="1196">
    <att type="string" name="canonicalName" value="818824 (pp) 841305"/>
    <att type="string" name="interaction" value="pp"/>
    <att type="int" name="SCORE" value="227"/>
    <att type="string" name="support" value="{&quot;StringDB&quot;: &quot;physical&quot;, &quot;StringEvidence&quot;: &quot;experiments:0.195,textmining:0.065,coexpression:0.005&quot;, &quot;String_Score_Physical&quot;: 227, &quot;String_Score_Combined&quot;: 281}"/>
  </edge>
  <edge label="818824 (pp) 842681" source="169" target="1264">
    <att type="string" name="canonicalName" value="818824 (pp) 842681"/>
    <att type="string" name="interaction" value="pp"/>
    <att type="int" name="SCORE" value="212"/>
    <att type="string" name="support" value="{&quot;StringDB&quot;: &quot;physical&quot;, &quot;StringEvidence&quot;: &quot;experiments:0.178,textmining:0.001&quot;, &quot;String_Score_Physical&quot;: 212, &quot;String_Score_Combined&quot;: 212}"/>
  </edge>
  <edge label="818824 (pp) 843766" source="169" target="1311">
    <att type="string" name="canonicalName" value="818824 (pp) 843766"/>
    <att type="string" name="interaction" value="pp"/>
    <att type="int" name="SCORE" value="300"/>
    <att type="string" name="support" value="{&quot;StringDB&quot;: &quot;physical&quot;, &quot;StringEvidence&quot;: &quot;experiments:0.270&quot;, &quot;String_Score_Physical&quot;: 300, &quot;String_Score_Combined&quot;: 300}"/>
  </edge>
  <edge label="818824 (pp) 844055" source="169" target="1330">
    <att type="string" name="canonicalName" value="818824 (pp) 844055"/>
    <att type="string" name="interaction" value="pp"/>
    <att type="int" name="SCORE" value="311"/>
    <att type="string" name="support" value="{&quot;StringDB&quot;: &quot;physical&quot;, &quot;StringEvidence&quot;: &quot;experiments:0.282,coexpression:0.096,textmining:0.004&quot;, &quot;String_Score_Physical&quot;: 311, &quot;String_Score_Combined&quot;: 379}"/>
  </edge>
  <edge label="818824 (pp) 844268" source="169" target="1345">
    <att type="string" name="canonicalName" value="818824 (pp) 844268"/>
    <att type="string" name="interaction" value="pp"/>
    <att type="int" name="SCORE" value="207"/>
    <att type="string" name="support" value="{&quot;StringDB&quot;: &quot;physical&quot;, &quot;StringEvidence&quot;: &quot;experiments:0.173,textmining:0.032&quot;, &quot;String_Score_Physical&quot;: 207, &quot;String_Score_Combined&quot;: 232}"/>
  </edge>
  <edge label="818824 (pp) 844347" source="169" target="1352">
    <att type="string" name="canonicalName" value="818824 (pp) 844347"/>
    <att type="string" name="interaction" value="pp"/>
    <att type="int" name="SCORE" value="332"/>
    <att type="string" name="support" value="{&quot;StringDB&quot;: &quot;physical&quot;, &quot;StringEvidence&quot;: &quot;experiments:0.303,textmining:0.071&quot;, &quot;String_Score_Physical&quot;: 332, &quot;String_Score_Combined&quot;: 379}"/>
  </edge>
  <edge label="818824 (pp) 844765" source="169" target="1361">
    <att type="string" name="canonicalName" value="818824 (pp) 844765"/>
    <att type="string" name="interaction" value="pp"/>
    <att type="int" name="SCORE" value="240"/>
    <att type="string" name="support" value="{&quot;StringDB&quot;: &quot;physical&quot;, &quot;StringEvidence&quot;: &quot;experiments:0.209,coexpression:0.011&quot;, &quot;String_Score_Physical&quot;: 240, &quot;String_Score_Combined&quot;: 249}"/>
  </edge>
  <edge label="818870 (pp) 837737" source="170" target="1072">
    <att type="string" name="canonicalName" value="818870 (pp) 837737"/>
    <att type="string" name="interaction" value="pp"/>
    <att type="int" name="SCORE" value="699"/>
    <att type="string" name="support" value="{&quot;StringDB&quot;: &quot;physical&quot;, &quot;StringEvidence&quot;: &quot;experiments:0.686,textmining:0.151&quot;, &quot;String_Score_Physical&quot;: 699, &quot;String_Score_Combined&quot;: 744}"/>
  </edge>
  <edge label="818911 (pp) 821870" source="171" target="341">
    <att type="string" name="canonicalName" value="818911 (pp) 821870"/>
    <att type="string" name="interaction" value="pp"/>
    <att type="int" name="SCORE" value="600"/>
    <att type="string" name="support" value="{&quot;StringDB&quot;: &quot;physical&quot;, &quot;StringEvidence&quot;: &quot;database:0.583,neighborhood:0.029,textmining:0.006&quot;, &quot;String_Score_Physical&quot;: 600, &quot;String_Score_Combined&quot;: 614}"/>
  </edge>
  <edge label="818911 (pp) 824077" source="171" target="405">
    <att type="string" name="canonicalName" value="818911 (pp) 824077"/>
    <att type="string" name="interaction" value="pp"/>
    <att type="int" name="SCORE" value="600"/>
    <att type="string" name="support" value="{&quot;StringDB&quot;: &quot;physical&quot;, &quot;StringEvidence&quot;: &quot;database:0.583,neighborhood:0.029,textmining:0.006&quot;, &quot;String_Score_Physical&quot;: 600, &quot;String_Score_Combined&quot;: 614}"/>
  </edge>
  <edge label="818911 (pp) 824465" source="171" target="426">
    <att type="string" name="canonicalName" value="818911 (pp) 824465"/>
    <att type="string" name="interaction" value="pp"/>
    <att type="int" name="SCORE" value="600"/>
    <att type="string" name="support" value="{&quot;StringDB&quot;: &quot;physical&quot;, &quot;StringEvidence&quot;: &quot;database:0.583,neighborhood:0.029,textmining:0.006&quot;, &quot;String_Score_Physical&quot;: 600, &quot;String_Score_Combined&quot;: 614}"/>
  </edge>
  <edge label="818911 (pp) 829679" source="171" target="668">
    <att type="string" name="canonicalName" value="818911 (pp) 829679"/>
    <att type="string" name="interaction" value="pp"/>
    <att type="int" name="SCORE" value="271"/>
    <att type="string" name="support" value="{&quot;StringDB&quot;: &quot;physical&quot;, &quot;StringEvidence&quot;: &quot;coexpression:0.464,experiments:0.240,textmining:0.146,neighborhood:0.138&quot;, &quot;String_Score_Physical&quot;: 271, &quot;String_Score_Combined&quot;: 712}"/>
  </edge>
  <edge label="818911 (pp) 842284" source="171" target="1241">
    <att type="string" name="canonicalName" value="818911 (pp) 842284"/>
    <att type="string" name="interaction" value="pp"/>
    <att type="int" name="SCORE" value="600"/>
    <att type="string" name="support" value="{&quot;StringDB&quot;: &quot;physical&quot;, &quot;StringEvidence&quot;: &quot;database:0.583,coexpression:0.007,textmining:0.005&quot;, &quot;String_Score_Physical&quot;: 600, &quot;String_Score_Combined&quot;: 604}"/>
  </edge>
  <edge label="818917 (pp) 819972" source="172" target="229">
    <att type="string" name="canonicalName" value="818917 (pp) 819972"/>
    <att type="string" name="interaction" value="pp"/>
    <att type="int" name="SCORE" value="309"/>
    <att type="string" name="support" value="{&quot;StringDB&quot;: &quot;physical&quot;, &quot;StringEvidence&quot;: &quot;experiments:0.279,coexpression:0.016&quot;, &quot;String_Score_Physical&quot;: 309, &quot;String_Score_Combined&quot;: 319}"/>
  </edge>
  <edge label="818917 (pp) 824576" source="172" target="434">
    <att type="string" name="canonicalName" value="818917 (pp) 824576"/>
    <att type="string" name="interaction" value="pp"/>
    <att type="int" name="SCORE" value="258"/>
    <att type="string" name="support" value="{&quot;StringDB&quot;: &quot;physical&quot;, &quot;StringEvidence&quot;: &quot;experiments:0.227&quot;, &quot;String_Score_Physical&quot;: 258, &quot;String_Score_Combined&quot;: 258}"/>
  </edge>
  <edge label="818917 (pp) 831882" source="172" target="796">
    <att type="string" name="canonicalName" value="818917 (pp) 831882"/>
    <att type="string" name="interaction" value="pp"/>
    <att type="int" name="SCORE" value="697"/>
    <att type="string" name="support" value="{&quot;StringDB&quot;: &quot;physical&quot;, &quot;StringEvidence&quot;: &quot;experiments:0.684&quot;, &quot;String_Score_Physical&quot;: 697, &quot;String_Score_Combined&quot;: 697}"/>
  </edge>
  <edge label="818917 (pp) 831899" source="172" target="798">
    <att type="string" name="canonicalName" value="818917 (pp) 831899"/>
    <att type="string" name="interaction" value="pp"/>
    <att type="int" name="SCORE" value="379"/>
    <att type="string" name="support" value="{&quot;StringDB&quot;: &quot;physical&quot;, &quot;StringEvidence&quot;: &quot;experiments:0.352,coexpression:0.008&quot;, &quot;BioGrid&quot;: &quot;physical&quot;, &quot;BioGrid_PubMed&quot;: &quot;23667124&quot;, &quot;BioGrid_Type&quot;: &quot;Affinity Capture-MS&quot;, &quot;String_Score_Physical&quot;: 379, &quot;String_Score_Combined&quot;: 384}"/>
  </edge>
  <edge label="818917 (pp) 835649" source="172" target="944">
    <att type="string" name="canonicalName" value="818917 (pp) 835649"/>
    <att type="string" name="interaction" value="pp"/>
    <att type="int" name="SCORE" value="309"/>
    <att type="string" name="support" value="{&quot;StringDB&quot;: &quot;physical&quot;, &quot;StringEvidence&quot;: &quot;experiments:0.279,coexpression:0.016&quot;, &quot;String_Score_Physical&quot;: 309, &quot;String_Score_Combined&quot;: 319}"/>
  </edge>
  <edge label="818917 (pp) 835957" source="172" target="957">
    <att type="string" name="canonicalName" value="818917 (pp) 835957"/>
    <att type="string" name="interaction" value="pp"/>
    <att type="int" name="SCORE" value="262"/>
    <att type="string" name="support" value="{&quot;StringDB&quot;: &quot;physical&quot;, &quot;StringEvidence&quot;: &quot;experiments:0.230&quot;, &quot;String_Score_Physical&quot;: 262, &quot;String_Score_Combined&quot;: 262}"/>
  </edge>
  <edge label="818934 (pp) 819970" source="173" target="228">
    <att type="string" name="canonicalName" value="818934 (pp) 819970"/>
    <att type="string" name="interaction" value="pp"/>
    <att type="int" name="SCORE" value="252"/>
    <att type="string" name="support" value="{&quot;StringDB&quot;: &quot;physical&quot;, &quot;StringEvidence&quot;: &quot;experiments:0.220&quot;, &quot;String_Score_Physical&quot;: 252, &quot;String_Score_Combined&quot;: 252}"/>
  </edge>
  <edge label="818934 (pp) 821412" source="173" target="320">
    <att type="string" name="canonicalName" value="818934 (pp) 821412"/>
    <att type="string" name="interaction" value="pp"/>
    <att type="int" name="SCORE" value="275"/>
    <att type="string" name="support" value="{&quot;StringDB&quot;: &quot;physical&quot;, &quot;StringEvidence&quot;: &quot;experiments:0.244&quot;, &quot;String_Score_Physical&quot;: 275, &quot;String_Score_Combined&quot;: 275}"/>
  </edge>
  <edge label="818934 (pp) 821485" source="173" target="322">
    <att type="string" name="canonicalName" value="818934 (pp) 821485"/>
    <att type="string" name="interaction" value="pp"/>
    <att type="int" name="SCORE" value="199"/>
    <att type="string" name="support" value="{&quot;StringDB&quot;: &quot;physical&quot;, &quot;StringEvidence&quot;: &quot;experiments:0.165,coexpression:0.003&quot;, &quot;String_Score_Physical&quot;: 199, &quot;String_Score_Combined&quot;: 201}"/>
  </edge>
  <edge label="818934 (pp) 821521" source="173" target="325">
    <att type="string" name="canonicalName" value="818934 (pp) 821521"/>
    <att type="string" name="interaction" value="pp"/>
    <att type="int" name="SCORE" value="264"/>
    <att type="string" name="support" value="{&quot;StringDB&quot;: &quot;physical&quot;, &quot;StringEvidence&quot;: &quot;experiments:0.233,coexpression:0.010&quot;, &quot;String_Score_Physical&quot;: 264, &quot;String_Score_Combined&quot;: 271}"/>
  </edge>
  <edge label="818934 (pp) 823849" source="173" target="388">
    <att type="string" name="canonicalName" value="818934 (pp) 823849"/>
    <att type="string" name="interaction" value="pp"/>
    <att type="int" name="SCORE" value="258"/>
    <att type="string" name="support" value="{&quot;StringDB&quot;: &quot;physical&quot;, &quot;StringEvidence&quot;: &quot;experiments:0.226&quot;, &quot;String_Score_Physical&quot;: 258, &quot;String_Score_Combined&quot;: 258}"/>
  </edge>
  <edge label="818934 (pp) 826414" source="173" target="499">
    <att type="string" name="canonicalName" value="818934 (pp) 826414"/>
    <att type="string" name="interaction" value="pp"/>
    <att type="int" name="SCORE" value="325"/>
    <att type="string" name="support" value="{&quot;StringDB&quot;: &quot;physical&quot;, &quot;StringEvidence&quot;: &quot;experiments:0.297&quot;, &quot;String_Score_Physical&quot;: 325, &quot;String_Score_Combined&quot;: 325}"/>
  </edge>
  <edge label="818934 (pp) 829114" source="173" target="621">
    <att type="string" name="canonicalName" value="818934 (pp) 829114"/>
    <att type="string" name="interaction" value="pp"/>
    <att type="int" name="SCORE" value="275"/>
    <att type="string" name="support" value="{&quot;StringDB&quot;: &quot;physical&quot;, &quot;StringEvidence&quot;: &quot;experiments:0.244&quot;, &quot;String_Score_Physical&quot;: 275, &quot;String_Score_Combined&quot;: 275}"/>
  </edge>
  <edge label="818934 (pp) 831092" source="173" target="754">
    <att type="string" name="canonicalName" value="818934 (pp) 831092"/>
    <att type="string" name="interaction" value="pp"/>
    <att type="int" name="SCORE" value="254"/>
    <att type="string" name="support" value="{&quot;StringDB&quot;: &quot;physical&quot;, &quot;StringEvidence&quot;: &quot;experiments:0.223&quot;, &quot;String_Score_Physical&quot;: 254, &quot;String_Score_Combined&quot;: 254}"/>
  </edge>
  <edge label="818934 (pp) 831541" source="173" target="787">
    <att type="string" name="canonicalName" value="818934 (pp) 831541"/>
    <att type="string" name="interaction" value="pp"/>
    <att type="int" name="SCORE" value="206"/>
    <att type="string" name="support" value="{&quot;StringDB&quot;: &quot;physical&quot;, &quot;StringEvidence&quot;: &quot;experiments:0.172&quot;, &quot;String_Score_Physical&quot;: 206, &quot;String_Score_Combined&quot;: 206}"/>
  </edge>
  <edge label="818934 (pp) 831658" source="173" target="790">
    <att type="string" name="canonicalName" value="818934 (pp) 831658"/>
    <att type="string" name="interaction" value="pp"/>
    <att type="int" name="SCORE" value="237"/>
    <att type="string" name="support" value="{&quot;StringDB&quot;: &quot;physical&quot;, &quot;StringEvidence&quot;: &quot;experiments:0.204&quot;, &quot;String_Score_Physical&quot;: 237, &quot;String_Score_Combined&quot;: 237}"/>
  </edge>
  <edge label="818934 (pp) 834671" source="173" target="883">
    <att type="string" name="canonicalName" value="818934 (pp) 834671"/>
    <att type="string" name="interaction" value="pp"/>
    <att type="int" name="SCORE" value="263"/>
    <att type="string" name="support" value="{&quot;StringDB&quot;: &quot;physical&quot;, &quot;StringEvidence&quot;: &quot;experiments:0.231&quot;, &quot;String_Score_Physical&quot;: 263, &quot;String_Score_Combined&quot;: 263}"/>
  </edge>
  <edge label="818934 (pp) 835170" source="173" target="911">
    <att type="string" name="canonicalName" value="818934 (pp) 835170"/>
    <att type="string" name="interaction" value="pp"/>
    <att type="int" name="SCORE" value="237"/>
    <att type="string" name="support" value="{&quot;StringDB&quot;: &quot;physical&quot;, &quot;StringEvidence&quot;: &quot;experiments:0.204&quot;, &quot;String_Score_Physical&quot;: 237, &quot;String_Score_Combined&quot;: 237}"/>
  </edge>
  <edge label="818934 (pp) 835279" source="173" target="922">
    <att type="string" name="canonicalName" value="818934 (pp) 835279"/>
    <att type="string" name="interaction" value="pp"/>
    <att type="int" name="SCORE" value="218"/>
    <att type="string" name="support" value="{&quot;StringDB&quot;: &quot;physical&quot;, &quot;StringEvidence&quot;: &quot;experiments:0.185&quot;, &quot;String_Score_Physical&quot;: 218, &quot;String_Score_Combined&quot;: 218}"/>
  </edge>
  <edge label="818934 (pp) 835792" source="173" target="951">
    <att type="string" name="canonicalName" value="818934 (pp) 835792"/>
    <att type="string" name="interaction" value="pp"/>
    <att type="int" name="SCORE" value="275"/>
    <att type="string" name="support" value="{&quot;StringDB&quot;: &quot;physical&quot;, &quot;StringEvidence&quot;: &quot;experiments:0.244&quot;, &quot;String_Score_Physical&quot;: 275, &quot;String_Score_Combined&quot;: 275}"/>
  </edge>
  <edge label="818934 (pp) 836594" source="173" target="997">
    <att type="string" name="canonicalName" value="818934 (pp) 836594"/>
    <att type="string" name="interaction" value="pp"/>
    <att type="int" name="SCORE" value="252"/>
    <att type="string" name="support" value="{&quot;StringDB&quot;: &quot;physical&quot;, &quot;StringEvidence&quot;: &quot;experiments:0.220&quot;, &quot;String_Score_Physical&quot;: 252, &quot;String_Score_Combined&quot;: 252}"/>
  </edge>
  <edge label="818934 (pp) 837248" source="173" target="1034">
    <att type="string" name="canonicalName" value="818934 (pp) 837248"/>
    <att type="string" name="interaction" value="pp"/>
    <att type="int" name="SCORE" value="218"/>
    <att type="string" name="support" value="{&quot;StringDB&quot;: &quot;physical&quot;, &quot;StringEvidence&quot;: &quot;experiments:0.185&quot;, &quot;String_Score_Physical&quot;: 218, &quot;String_Score_Combined&quot;: 218}"/>
  </edge>
  <edge label="818934 (pp) 844055" source="173" target="1330">
    <att type="string" name="canonicalName" value="818934 (pp) 844055"/>
    <att type="string" name="interaction" value="pp"/>
    <att type="int" name="SCORE" value="275"/>
    <att type="string" name="support" value="{&quot;StringDB&quot;: &quot;physical&quot;, &quot;StringEvidence&quot;: &quot;experiments:0.244,coexpression:0.006&quot;, &quot;String_Score_Physical&quot;: 275, &quot;String_Score_Combined&quot;: 279}"/>
  </edge>
  <edge label="818934 (pp) 844347" source="173" target="1352">
    <att type="string" name="canonicalName" value="818934 (pp) 844347"/>
    <att type="string" name="interaction" value="pp"/>
    <att type="int" name="SCORE" value="258"/>
    <att type="string" name="support" value="{&quot;StringDB&quot;: &quot;physical&quot;, &quot;StringEvidence&quot;: &quot;experiments:0.226&quot;, &quot;String_Score_Physical&quot;: 258, &quot;String_Score_Combined&quot;: 258}"/>
  </edge>
  <edge label="818942 (pp) 819637" source="174" target="207">
    <att type="string" name="canonicalName" value="818942 (pp) 819637"/>
    <att type="string" name="interaction" value="pp"/>
    <att type="int" name="SCORE" value="260"/>
    <att type="string" name="support" value="{&quot;StringDB&quot;: &quot;physical&quot;, &quot;StringEvidence&quot;: &quot;experiments:0.229,coexpression:0.008&quot;, &quot;String_Score_Physical&quot;: 260, &quot;String_Score_Combined&quot;: 267}"/>
  </edge>
  <edge label="818942 (pp) 819970" source="174" target="228">
    <att type="string" name="canonicalName" value="818942 (pp) 819970"/>
    <att type="string" name="interaction" value="pp"/>
    <att type="int" name="SCORE" value="192"/>
    <att type="string" name="support" value="{&quot;StringDB&quot;: &quot;physical&quot;, &quot;StringEvidence&quot;: &quot;experiments:0.157&quot;, &quot;String_Score_Physical&quot;: 192, &quot;String_Score_Combined&quot;: 192}"/>
  </edge>
  <edge label="818942 (pp) 820120" source="174" target="236">
    <att type="string" name="canonicalName" value="818942 (pp) 820120"/>
    <att type="string" name="interaction" value="pp"/>
    <att type="int" name="SCORE" value="211"/>
    <att type="string" name="support" value="{&quot;StringDB&quot;: &quot;physical&quot;, &quot;StringEvidence&quot;: &quot;experiments:0.177,coexpression:0.014&quot;, &quot;String_Score_Physical&quot;: 211, &quot;String_Score_Combined&quot;: 221}"/>
  </edge>
  <edge label="818942 (pp) 821078" source="174" target="300">
    <att type="string" name="canonicalName" value="818942 (pp) 821078"/>
    <att type="string" name="interaction" value="pp"/>
    <att type="int" name="SCORE" value="260"/>
    <att type="string" name="support" value="{&quot;StringDB&quot;: &quot;physical&quot;, &quot;StringEvidence&quot;: &quot;experiments:0.228,coexpression:0.003&quot;, &quot;String_Score_Physical&quot;: 260, &quot;String_Score_Combined&quot;: 262}"/>
  </edge>
  <edge label="818942 (pp) 821412" source="174" target="320">
    <att type="string" name="canonicalName" value="818942 (pp) 821412"/>
    <att type="string" name="interaction" value="pp"/>
    <att type="int" name="SCORE" value="463"/>
    <att type="string" name="support" value="{&quot;StringDB&quot;: &quot;physical&quot;, &quot;StringEvidence&quot;: &quot;experiments:0.440,textmining:0.070&quot;, &quot;String_Score_Physical&quot;: 463, &quot;String_Score_Combined&quot;: 500}"/>
  </edge>
  <edge label="818942 (pp) 821521" source="174" target="325">
    <att type="string" name="canonicalName" value="818942 (pp) 821521"/>
    <att type="string" name="interaction" value="pp"/>
    <att type="int" name="SCORE" value="254"/>
    <att type="string" name="support" value="{&quot;StringDB&quot;: &quot;physical&quot;, &quot;StringEvidence&quot;: &quot;experiments:0.222,textmining:0.027,coexpression:0.003&quot;, &quot;String_Score_Physical&quot;: 254, &quot;String_Score_Combined&quot;: 276}"/>
  </edge>
  <edge label="818942 (pp) 822264" source="174" target="360">
    <att type="string" name="canonicalName" value="818942 (pp) 822264"/>
    <att type="string" name="interaction" value="pp"/>
    <att type="int" name="SCORE" value="228"/>
    <att type="string" name="support" value="{&quot;StringDB&quot;: &quot;physical&quot;, &quot;StringEvidence&quot;: &quot;experiments:0.196&quot;, &quot;String_Score_Physical&quot;: 228, &quot;String_Score_Combined&quot;: 228}"/>
  </edge>
  <edge label="818942 (pp) 823891" source="174" target="392">
    <att type="string" name="canonicalName" value="818942 (pp) 823891"/>
    <att type="string" name="interaction" value="pp"/>
    <att type="int" name="SCORE" value="307"/>
    <att type="string" name="support" value="{&quot;StringDB&quot;: &quot;physical&quot;, &quot;StringEvidence&quot;: &quot;experiments:0.278,textmining:0.019,coexpression:0.005&quot;, &quot;String_Score_Physical&quot;: 307, &quot;String_Score_Combined&quot;: 324}"/>
  </edge>
  <edge label="818942 (pp) 824105" source="174" target="407">
    <att type="string" name="canonicalName" value="818942 (pp) 824105"/>
    <att type="string" name="interaction" value="pp"/>
    <att type="int" name="SCORE" value="188"/>
    <att type="string" name="support" value="{&quot;StringDB&quot;: &quot;physical&quot;, &quot;StringEvidence&quot;: &quot;experiments:0.153,textmining:0.066&quot;, &quot;String_Score_Physical&quot;: 188, &quot;String_Score_Combined&quot;: 241}"/>
  </edge>
  <edge label="818942 (pp) 824230" source="174" target="412">
    <att type="string" name="canonicalName" value="818942 (pp) 824230"/>
    <att type="string" name="interaction" value="pp"/>
    <att type="int" name="SCORE" value="188"/>
    <att type="string" name="support" value="{&quot;StringDB&quot;: &quot;physical&quot;, &quot;StringEvidence&quot;: &quot;experiments:0.153,textmining:0.112,coexpression:0.006&quot;, &quot;String_Score_Physical&quot;: 188, &quot;String_Score_Combined&quot;: 283}"/>
  </edge>
  <edge label="818942 (pp) 827702" source="174" target="558">
    <att type="string" name="canonicalName" value="818942 (pp) 827702"/>
    <att type="string" name="interaction" value="pp"/>
    <att type="int" name="SCORE" value="209"/>
    <att type="string" name="support" value="{&quot;StringDB&quot;: &quot;physical&quot;, &quot;StringEvidence&quot;: &quot;experiments:0.175,textmining:0.005&quot;, &quot;String_Score_Physical&quot;: 209, &quot;String_Score_Combined&quot;: 213}"/>
  </edge>
  <edge label="818942 (pp) 829217" source="174" target="629">
    <att type="string" name="canonicalName" value="818942 (pp) 829217"/>
    <att type="string" name="interaction" value="pp"/>
    <att type="int" name="SCORE" value="260"/>
    <att type="string" name="support" value="{&quot;StringDB&quot;: &quot;physical&quot;, &quot;StringEvidence&quot;: &quot;experiments:0.228&quot;, &quot;String_Score_Physical&quot;: 260, &quot;String_Score_Combined&quot;: 260}"/>
  </edge>
  <edge label="818942 (pp) 830900" source="174" target="743">
    <att type="string" name="canonicalName" value="818942 (pp) 830900"/>
    <att type="string" name="interaction" value="pp"/>
    <att type="int" name="SCORE" value="254"/>
    <att type="string" name="support" value="{&quot;StringDB&quot;: &quot;physical&quot;, &quot;StringEvidence&quot;: &quot;experiments:0.223,textmining:0.071,coexpression:0.017&quot;, &quot;String_Score_Physical&quot;: 254, &quot;String_Score_Combined&quot;: 319}"/>
  </edge>
  <edge label="818942 (pp) 831541" source="174" target="787">
    <att type="string" name="canonicalName" value="818942 (pp) 831541"/>
    <att type="string" name="interaction" value="pp"/>
    <att type="int" name="SCORE" value="198"/>
    <att type="string" name="support" value="{&quot;StringDB&quot;: &quot;physical&quot;, &quot;StringEvidence&quot;: &quot;experiments:0.164,textmining:0.051&quot;, &quot;String_Score_Physical&quot;: 198, &quot;String_Score_Combined&quot;: 238}"/>
  </edge>
  <edge label="818942 (pp) 831692" source="174" target="791">
    <att type="string" name="canonicalName" value="818942 (pp) 831692"/>
    <att type="string" name="interaction" value="pp"/>
    <att type="int" name="SCORE" value="226"/>
    <att type="string" name="support" value="{&quot;StringDB&quot;: &quot;physical&quot;, &quot;StringEvidence&quot;: &quot;experiments:0.194,textmining:0.032&quot;, &quot;String_Score_Physical&quot;: 226, &quot;String_Score_Combined&quot;: 251}"/>
  </edge>
  <edge label="818942 (pp) 831853" source="174" target="794">
    <att type="string" name="canonicalName" value="818942 (pp) 831853"/>
    <att type="string" name="interaction" value="pp"/>
    <att type="int" name="SCORE" value="192"/>
    <att type="string" name="support" value="{&quot;StringDB&quot;: &quot;physical&quot;, &quot;StringEvidence&quot;: &quot;experiments:0.157&quot;, &quot;String_Score_Physical&quot;: 192, &quot;String_Score_Combined&quot;: 192}"/>
  </edge>
  <edge label="818942 (pp) 831956" source="174" target="800">
    <att type="string" name="canonicalName" value="818942 (pp) 831956"/>
    <att type="string" name="interaction" value="pp"/>
    <att type="int" name="SCORE" value="224"/>
    <att type="string" name="support" value="{&quot;StringDB&quot;: &quot;physical&quot;, &quot;StringEvidence&quot;: &quot;experiments:0.192,coexpression:0.014&quot;, &quot;String_Score_Physical&quot;: 224, &quot;String_Score_Combined&quot;: 235}"/>
  </edge>
  <edge label="818942 (pp) 833981" source="174" target="862">
    <att type="string" name="canonicalName" value="818942 (pp) 833981"/>
    <att type="string" name="interaction" value="pp"/>
    <att type="int" name="SCORE" value="240"/>
    <att type="string" name="support" value="{&quot;StringDB&quot;: &quot;physical&quot;, &quot;StringEvidence&quot;: &quot;experiments:0.209,coexpression:0.011&quot;, &quot;String_Score_Physical&quot;: 240, &quot;String_Score_Combined&quot;: 249}"/>
  </edge>
  <edge label="818942 (pp) 835204" source="174" target="915">
    <att type="string" name="canonicalName" value="818942 (pp) 835204"/>
    <att type="string" name="interaction" value="pp"/>
    <att type="int" name="SCORE" value="307"/>
    <att type="string" name="support" value="{&quot;StringDB&quot;: &quot;physical&quot;, &quot;StringEvidence&quot;: &quot;experiments:0.277,textmining:0.005,coexpression:0.002&quot;, &quot;String_Score_Physical&quot;: 307, &quot;String_Score_Combined&quot;: 312}"/>
  </edge>
  <edge label="818942 (pp) 835279" source="174" target="922">
    <att type="string" name="canonicalName" value="818942 (pp) 835279"/>
    <att type="string" name="interaction" value="pp"/>
    <att type="int" name="SCORE" value="188"/>
    <att type="string" name="support" value="{&quot;StringDB&quot;: &quot;physical&quot;, &quot;StringEvidence&quot;: &quot;experiments:0.153,textmining:0.011,coexpression:0.003&quot;, &quot;String_Score_Physical&quot;: 188, &quot;String_Score_Combined&quot;: 194}"/>
  </edge>
  <edge label="818942 (pp) 835792" source="174" target="951">
    <att type="string" name="canonicalName" value="818942 (pp) 835792"/>
    <att type="string" name="interaction" value="pp"/>
    <att type="int" name="SCORE" value="229"/>
    <att type="string" name="support" value="{&quot;StringDB&quot;: &quot;physical&quot;, &quot;StringEvidence&quot;: &quot;experiments:0.197&quot;, &quot;String_Score_Physical&quot;: 229, &quot;String_Score_Combined&quot;: 229}"/>
  </edge>
  <edge label="818942 (pp) 836594" source="174" target="997">
    <att type="string" name="canonicalName" value="818942 (pp) 836594"/>
    <att type="string" name="interaction" value="pp"/>
    <att type="int" name="SCORE" value="192"/>
    <att type="string" name="support" value="{&quot;StringDB&quot;: &quot;physical&quot;, &quot;StringEvidence&quot;: &quot;experiments:0.157&quot;, &quot;String_Score_Physical&quot;: 192, &quot;String_Score_Combined&quot;: 192}"/>
  </edge>
  <edge label="818942 (pp) 836731" source="174" target="1007">
    <att type="string" name="canonicalName" value="818942 (pp) 836731"/>
    <att type="string" name="interaction" value="pp"/>
    <att type="int" name="SCORE" value="300"/>
    <att type="string" name="support" value="{&quot;StringDB&quot;: &quot;physical&quot;, &quot;StringEvidence&quot;: &quot;experiments:0.270,textmining:0.008,coexpression:0.001&quot;, &quot;String_Score_Physical&quot;: 300, &quot;String_Score_Combined&quot;: 306}"/>
  </edge>
  <edge label="818942 (pp) 837248" source="174" target="1034">
    <att type="string" name="canonicalName" value="818942 (pp) 837248"/>
    <att type="string" name="interaction" value="pp"/>
    <att type="int" name="SCORE" value="303"/>
    <att type="string" name="support" value="{&quot;StringDB&quot;: &quot;physical&quot;, &quot;StringEvidence&quot;: &quot;experiments:0.273,textmining:0.008&quot;, &quot;String_Score_Physical&quot;: 303, &quot;String_Score_Combined&quot;: 308}"/>
  </edge>
  <edge label="818942 (pp) 837433" source="174" target="1054">
    <att type="string" name="canonicalName" value="818942 (pp) 837433"/>
    <att type="string" name="interaction" value="pp"/>
    <att type="int" name="SCORE" value="188"/>
    <att type="string" name="support" value="{&quot;StringDB&quot;: &quot;physical&quot;, &quot;StringEvidence&quot;: &quot;textmining:0.153,experiments:0.153&quot;, &quot;String_Score_Physical&quot;: 188, &quot;String_Score_Combined&quot;: 312}"/>
  </edge>
  <edge label="818942 (pp) 838388" source="174" target="1101">
    <att type="string" name="canonicalName" value="818942 (pp) 838388"/>
    <att type="string" name="interaction" value="pp"/>
    <att type="int" name="SCORE" value="276"/>
    <att type="string" name="support" value="{&quot;StringDB&quot;: &quot;physical&quot;, &quot;StringEvidence&quot;: &quot;experiments:0.245,coexpression:0.014,textmining:0.005&quot;, &quot;String_Score_Physical&quot;: 276, &quot;String_Score_Combined&quot;: 289}"/>
  </edge>
  <edge label="818942 (pp) 838690" source="174" target="1114">
    <att type="string" name="canonicalName" value="818942 (pp) 838690"/>
    <att type="string" name="interaction" value="pp"/>
    <att type="int" name="SCORE" value="266"/>
    <att type="string" name="support" value="{&quot;StringDB&quot;: &quot;physical&quot;, &quot;StringEvidence&quot;: &quot;experiments:0.235,coexpression:0.013&quot;, &quot;String_Score_Physical&quot;: 266, &quot;String_Score_Combined&quot;: 275}"/>
  </edge>
  <edge label="818942 (pp) 839081" source="174" target="1128">
    <att type="string" name="canonicalName" value="818942 (pp) 839081"/>
    <att type="string" name="interaction" value="pp"/>
    <att type="int" name="SCORE" value="275"/>
    <att type="string" name="support" value="{&quot;StringDB&quot;: &quot;physical&quot;, &quot;StringEvidence&quot;: &quot;experiments:0.244,coexpression:0.014,textmining:0.006&quot;, &quot;String_Score_Physical&quot;: 275, &quot;String_Score_Combined&quot;: 289}"/>
  </edge>
  <edge label="818942 (pp) 839521" source="174" target="1148">
    <att type="string" name="canonicalName" value="818942 (pp) 839521"/>
    <att type="string" name="interaction" value="pp"/>
    <att type="int" name="SCORE" value="220"/>
    <att type="string" name="support" value="{&quot;StringDB&quot;: &quot;physical&quot;, &quot;StringEvidence&quot;: &quot;experiments:0.187,coexpression:0.004&quot;, &quot;String_Score_Physical&quot;: 220, &quot;String_Score_Combined&quot;: 223}"/>
  </edge>
  <edge label="818942 (pp) 839925" source="174" target="1163">
    <att type="string" name="canonicalName" value="818942 (pp) 839925"/>
    <att type="string" name="interaction" value="pp"/>
    <att type="int" name="SCORE" value="225"/>
    <att type="string" name="support" value="{&quot;StringDB&quot;: &quot;physical&quot;, &quot;StringEvidence&quot;: &quot;experiments:0.193,textmining:0.143&quot;, &quot;String_Score_Physical&quot;: 225, &quot;String_Score_Combined&quot;: 336}"/>
  </edge>
  <edge label="818942 (pp) 840143" source="174" target="1172">
    <att type="string" name="canonicalName" value="818942 (pp) 840143"/>
    <att type="string" name="interaction" value="pp"/>
    <att type="int" name="SCORE" value="275"/>
    <att type="string" name="support" value="{&quot;StringDB&quot;: &quot;physical&quot;, &quot;StringEvidence&quot;: &quot;experiments:0.244&quot;, &quot;String_Score_Physical&quot;: 275, &quot;String_Score_Combined&quot;: 275}"/>
  </edge>
  <edge label="818942 (pp) 841305" source="174" target="1196">
    <att type="string" name="canonicalName" value="818942 (pp) 841305"/>
    <att type="string" name="interaction" value="pp"/>
    <att type="int" name="SCORE" value="227"/>
    <att type="string" name="support" value="{&quot;StringDB&quot;: &quot;physical&quot;, &quot;StringEvidence&quot;: &quot;experiments:0.195,coexpression:0.005&quot;, &quot;String_Score_Physical&quot;: 227, &quot;String_Score_Combined&quot;: 232}"/>
  </edge>
  <edge label="818942 (pp) 841591" source="174" target="1208">
    <att type="string" name="canonicalName" value="818942 (pp) 841591"/>
    <att type="string" name="interaction" value="pp"/>
    <att type="int" name="SCORE" value="364"/>
    <att type="string" name="support" value="{&quot;StringDB&quot;: &quot;physical&quot;, &quot;StringEvidence&quot;: &quot;experiments:0.338,coexpression:0.009&quot;, &quot;BioGrid&quot;: &quot;physical&quot;, &quot;BioGrid_PubMed&quot;: &quot;21798944&quot;, &quot;BioGrid_Type&quot;: &quot;Two-hybrid&quot;, &quot;String_Score_Physical&quot;: 364, &quot;String_Score_Combined&quot;: 370}"/>
  </edge>
  <edge label="818942 (pp) 843766" source="174" target="1311">
    <att type="string" name="canonicalName" value="818942 (pp) 843766"/>
    <att type="string" name="interaction" value="pp"/>
    <att type="int" name="SCORE" value="300"/>
    <att type="string" name="support" value="{&quot;StringDB&quot;: &quot;physical&quot;, &quot;StringEvidence&quot;: &quot;experiments:0.270&quot;, &quot;String_Score_Physical&quot;: 300, &quot;String_Score_Combined&quot;: 300}"/>
  </edge>
  <edge label="818942 (pp) 844055" source="174" target="1330">
    <att type="string" name="canonicalName" value="818942 (pp) 844055"/>
    <att type="string" name="interaction" value="pp"/>
    <att type="int" name="SCORE" value="311"/>
    <att type="string" name="support" value="{&quot;StringDB&quot;: &quot;physical&quot;, &quot;StringEvidence&quot;: &quot;experiments:0.282,coexpression:0.005,textmining:0.004&quot;, &quot;String_Score_Physical&quot;: 311, &quot;String_Score_Combined&quot;: 317}"/>
  </edge>
  <edge label="818942 (pp) 844268" source="174" target="1345">
    <att type="string" name="canonicalName" value="818942 (pp) 844268"/>
    <att type="string" name="interaction" value="pp"/>
    <att type="int" name="SCORE" value="207"/>
    <att type="string" name="support" value="{&quot;StringDB&quot;: &quot;physical&quot;, &quot;StringEvidence&quot;: &quot;experiments:0.173,textmining:0.032&quot;, &quot;String_Score_Physical&quot;: 207, &quot;String_Score_Combined&quot;: 232}"/>
  </edge>
  <edge label="818942 (pp) 844347" source="174" target="1352">
    <att type="string" name="canonicalName" value="818942 (pp) 844347"/>
    <att type="string" name="interaction" value="pp"/>
    <att type="int" name="SCORE" value="332"/>
    <att type="string" name="support" value="{&quot;StringDB&quot;: &quot;physical&quot;, &quot;StringEvidence&quot;: &quot;experiments:0.303,textmining:0.071,coexpression:0.033&quot;, &quot;String_Score_Physical&quot;: 332, &quot;String_Score_Combined&quot;: 400}"/>
  </edge>
  <edge label="818942 (pp) 844765" source="174" target="1361">
    <att type="string" name="canonicalName" value="818942 (pp) 844765"/>
    <att type="string" name="interaction" value="pp"/>
    <att type="int" name="SCORE" value="240"/>
    <att type="string" name="support" value="{&quot;StringDB&quot;: &quot;physical&quot;, &quot;StringEvidence&quot;: &quot;experiments:0.209,coexpression:0.011&quot;, &quot;String_Score_Physical&quot;: 240, &quot;String_Score_Combined&quot;: 249}"/>
  </edge>
  <edge label="818967 (pp) 819668" source="175" target="210">
    <att type="string" name="canonicalName" value="818967 (pp) 819668"/>
    <att type="string" name="interaction" value="pp"/>
    <att type="int" name="SCORE" value="982"/>
    <att type="string" name="support" value="{&quot;StringDB&quot;: &quot;physical&quot;, &quot;StringEvidence&quot;: &quot;coexpression:0.953,database:0.896,experiments:0.823,textmining:0.247&quot;, &quot;String_Score_Physical&quot;: 982, &quot;String_Score_Combined&quot;: 999}"/>
  </edge>
  <edge label="818967 (pp) 819831" source="175" target="219">
    <att type="string" name="canonicalName" value="818967 (pp) 819831"/>
    <att type="string" name="interaction" value="pp"/>
    <att type="int" name="SCORE" value="985"/>
    <att type="string" name="support" value="{&quot;StringDB&quot;: &quot;physical&quot;, &quot;StringEvidence&quot;: &quot;coexpression:0.941,database:0.896,experiments:0.851,textmining:0.561&quot;, &quot;String_Score_Physical&quot;: 985, &quot;String_Score_Combined&quot;: 999}"/>
  </edge>
  <edge label="818967 (pp) 820120" source="175" target="236">
    <att type="string" name="canonicalName" value="818967 (pp) 820120"/>
    <att type="string" name="interaction" value="pp"/>
    <att type="int" name="SCORE" value="510"/>
    <att type="string" name="support" value="{&quot;StringDB&quot;: &quot;physical&quot;, &quot;StringEvidence&quot;: &quot;experiments:0.489,coexpression:0.134&quot;, &quot;String_Score_Physical&quot;: 510, &quot;String_Score_Combined&quot;: 575}"/>
  </edge>
  <edge label="818967 (pp) 820504" source="175" target="261">
    <att type="string" name="canonicalName" value="818967 (pp) 820504"/>
    <att type="string" name="interaction" value="pp"/>
    <att type="int" name="SCORE" value="846"/>
    <att type="string" name="support" value="{&quot;StringDB&quot;: &quot;physical&quot;, &quot;StringEvidence&quot;: &quot;coexpression:0.935,experiments:0.839,textmining:0.449&quot;, &quot;String_Score_Physical&quot;: 846, &quot;String_Score_Combined&quot;: 994}"/>
  </edge>
  <edge label="818967 (pp) 821392" source="175" target="319">
    <att type="string" name="canonicalName" value="818967 (pp) 821392"/>
    <att type="string" name="interaction" value="pp"/>
    <att type="int" name="SCORE" value="900"/>
    <att type="string" name="support" value="{&quot;StringDB&quot;: &quot;physical&quot;, &quot;StringEvidence&quot;: &quot;database:0.896,textmining:0.829,coexpression:0.147&quot;, &quot;String_Score_Physical&quot;: 900, &quot;String_Score_Combined&quot;: 985}"/>
  </edge>
  <edge label="818967 (pp) 822264" source="175" target="360">
    <att type="string" name="canonicalName" value="818967 (pp) 822264"/>
    <att type="string" name="interaction" value="pp"/>
    <att type="int" name="SCORE" value="400"/>
    <att type="string" name="support" value="{&quot;StringDB&quot;: &quot;physical&quot;, &quot;StringEvidence&quot;: &quot;experiments:0.375,coexpression:0.188&quot;, &quot;String_Score_Physical&quot;: 400, &quot;String_Score_Combined&quot;: 513}"/>
  </edge>
  <edge label="818967 (pp) 825833" source="175" target="490">
    <att type="string" name="canonicalName" value="818967 (pp) 825833"/>
    <att type="string" name="interaction" value="pp"/>
    <att type="int" name="SCORE" value="985"/>
    <att type="string" name="support" value="{&quot;StringDB&quot;: &quot;physical&quot;, &quot;StringEvidence&quot;: &quot;coexpression:0.920,database:0.896,experiments:0.851,textmining:0.642&quot;, &quot;String_Score_Physical&quot;: 985, &quot;String_Score_Combined&quot;: 999}"/>
  </edge>
  <edge label="818967 (pp) 828136" source="175" target="575">
    <att type="string" name="canonicalName" value="818967 (pp) 828136"/>
    <att type="string" name="interaction" value="pp"/>
    <att type="int" name="SCORE" value="777"/>
    <att type="string" name="support" value="{&quot;StringDB&quot;: &quot;physical&quot;, &quot;StringEvidence&quot;: &quot;coexpression:0.926,experiments:0.767,textmining:0.273&quot;, &quot;String_Score_Physical&quot;: 777, &quot;String_Score_Combined&quot;: 988}"/>
  </edge>
  <edge label="818967 (pp) 828858" source="175" target="610">
    <att type="string" name="canonicalName" value="818967 (pp) 828858"/>
    <att type="string" name="interaction" value="pp"/>
    <att type="int" name="SCORE" value="900"/>
    <att type="string" name="support" value="{&quot;StringDB&quot;: &quot;physical&quot;, &quot;StringEvidence&quot;: &quot;database:0.896,coexpression:0.238,experiments:0.006,textmining:0.003&quot;, &quot;String_Score_Physical&quot;: 900, &quot;String_Score_Combined&quot;: 924}"/>
  </edge>
  <edge label="818967 (pp) 830900" source="175" target="743">
    <att type="string" name="canonicalName" value="818967 (pp) 830900"/>
    <att type="string" name="interaction" value="pp"/>
    <att type="int" name="SCORE" value="982"/>
    <att type="string" name="support" value="{&quot;StringDB&quot;: &quot;physical&quot;, &quot;StringEvidence&quot;: &quot;database:0.896,experiments:0.822,textmining:0.503,coexpression:0.093&quot;, &quot;String_Score_Physical&quot;: 982, &quot;String_Score_Combined&quot;: 991}"/>
  </edge>
  <edge label="818967 (pp) 831538" source="175" target="785">
    <att type="string" name="canonicalName" value="818967 (pp) 831538"/>
    <att type="string" name="interaction" value="pp"/>
    <att type="int" name="SCORE" value="983"/>
    <att type="string" name="support" value="{&quot;StringDB&quot;: &quot;physical&quot;, &quot;StringEvidence&quot;: &quot;coexpression:0.925,database:0.896,experiments:0.833,textmining:0.499&quot;, &quot;String_Score_Physical&quot;: 983, &quot;String_Score_Combined&quot;: 999}"/>
  </edge>
  <edge label="818967 (pp) 831596" source="175" target="788">
    <att type="string" name="canonicalName" value="818967 (pp) 831596"/>
    <att type="string" name="interaction" value="pp"/>
    <att type="int" name="SCORE" value="272"/>
    <att type="string" name="support" value="{&quot;StringDB&quot;: &quot;physical&quot;, &quot;StringEvidence&quot;: &quot;experiments:0.241&quot;, &quot;String_Score_Physical&quot;: 272, &quot;String_Score_Combined&quot;: 272}"/>
  </edge>
  <edge label="818967 (pp) 831692" source="175" target="791">
    <att type="string" name="canonicalName" value="818967 (pp) 831692"/>
    <att type="string" name="interaction" value="pp"/>
    <att type="int" name="SCORE" value="806"/>
    <att type="string" name="support" value="{&quot;StringDB&quot;: &quot;physical&quot;, &quot;StringEvidence&quot;: &quot;experiments:0.798,coexpression:0.041&quot;, &quot;String_Score_Physical&quot;: 806, &quot;String_Score_Combined&quot;: 813}"/>
  </edge>
  <edge label="818967 (pp) 831956" source="175" target="800">
    <att type="string" name="canonicalName" value="818967 (pp) 831956"/>
    <att type="string" name="interaction" value="pp"/>
    <att type="int" name="SCORE" value="806"/>
    <att type="string" name="support" value="{&quot;StringDB&quot;: &quot;physical&quot;, &quot;StringEvidence&quot;: &quot;experiments:0.798,coexpression:0.033&quot;, &quot;String_Score_Physical&quot;: 806, &quot;String_Score_Combined&quot;: 812}"/>
  </edge>
  <edge label="818967 (pp) 832800" source="175" target="841">
    <att type="string" name="canonicalName" value="818967 (pp) 832800"/>
    <att type="string" name="interaction" value="pp"/>
    <att type="int" name="SCORE" value="552"/>
    <att type="string" name="support" value="{&quot;StringDB&quot;: &quot;physical&quot;, &quot;StringEvidence&quot;: &quot;experiments:0.533&quot;, &quot;String_Score_Physical&quot;: 552, &quot;String_Score_Combined&quot;: 552}"/>
  </edge>
  <edge label="818967 (pp) 833577" source="175" target="853">
    <att type="string" name="canonicalName" value="818967 (pp) 833577"/>
    <att type="string" name="interaction" value="pp"/>
    <att type="int" name="SCORE" value="900"/>
    <att type="string" name="support" value="{&quot;StringDB&quot;: &quot;physical&quot;, &quot;StringEvidence&quot;: &quot;database:0.896,textmining:0.474,coexpression:0.452&quot;, &quot;String_Score_Physical&quot;: 900, &quot;String_Score_Combined&quot;: 971}"/>
  </edge>
  <edge label="818967 (pp) 833981" source="175" target="862">
    <att type="string" name="canonicalName" value="818967 (pp) 833981"/>
    <att type="string" name="interaction" value="pp"/>
    <att type="int" name="SCORE" value="979"/>
    <att type="string" name="support" value="{&quot;StringDB&quot;: &quot;physical&quot;, &quot;StringEvidence&quot;: &quot;database:0.896,experiments:0.798,coexpression:0.135,textmining:0.070&quot;, &quot;String_Score_Physical&quot;: 979, &quot;String_Score_Combined&quot;: 983}"/>
  </edge>
  <edge label="818967 (pp) 837182" source="175" target="1029">
    <att type="string" name="canonicalName" value="818967 (pp) 837182"/>
    <att type="string" name="interaction" value="pp"/>
    <att type="int" name="SCORE" value="983"/>
    <att type="string" name="support" value="{&quot;StringDB&quot;: &quot;physical&quot;, &quot;StringEvidence&quot;: &quot;coexpression:0.982,database:0.896,experiments:0.833,textmining:0.672&quot;, &quot;String_Score_Physical&quot;: 983, &quot;String_Score_Combined&quot;: 999}"/>
  </edge>
  <edge label="818967 (pp) 839521" source="175" target="1148">
    <att type="string" name="canonicalName" value="818967 (pp) 839521"/>
    <att type="string" name="interaction" value="pp"/>
    <att type="int" name="SCORE" value="900"/>
    <att type="string" name="support" value="{&quot;StringDB&quot;: &quot;physical&quot;, &quot;StringEvidence&quot;: &quot;database:0.896,coexpression:0.492&quot;, &quot;String_Score_Physical&quot;: 900, &quot;String_Score_Combined&quot;: 949}"/>
  </edge>
  <edge label="818967 (pp) 841305" source="175" target="1196">
    <att type="string" name="canonicalName" value="818967 (pp) 841305"/>
    <att type="string" name="interaction" value="pp"/>
    <att type="int" name="SCORE" value="979"/>
    <att type="string" name="support" value="{&quot;StringDB&quot;: &quot;physical&quot;, &quot;StringEvidence&quot;: &quot;database:0.896,experiments:0.798,coexpression:0.068&quot;, &quot;String_Score_Physical&quot;: 979, &quot;String_Score_Combined&quot;: 981}"/>
  </edge>
  <edge label="818967 (pp) 842063" source="175" target="1233">
    <att type="string" name="canonicalName" value="818967 (pp) 842063"/>
    <att type="string" name="interaction" value="pp"/>
    <att type="int" name="SCORE" value="982"/>
    <att type="string" name="support" value="{&quot;StringDB&quot;: &quot;physical&quot;, &quot;StringEvidence&quot;: &quot;coexpression:0.953,database:0.896,experiments:0.824,textmining:0.560&quot;, &quot;String_Score_Physical&quot;: 982, &quot;String_Score_Combined&quot;: 999}"/>
  </edge>
  <edge label="818967 (pp) 842631" source="175" target="1260">
    <att type="string" name="canonicalName" value="818967 (pp) 842631"/>
    <att type="string" name="interaction" value="pp"/>
    <att type="int" name="SCORE" value="333"/>
    <att type="string" name="support" value="{&quot;StringDB&quot;: &quot;physical&quot;, &quot;StringEvidence&quot;: &quot;coexpression:0.851,experiments:0.304,textmining:0.104&quot;, &quot;String_Score_Physical&quot;: 333, &quot;String_Score_Combined&quot;: 910}"/>
  </edge>
  <edge label="818967 (pp) 842684" source="175" target="1265">
    <att type="string" name="canonicalName" value="818967 (pp) 842684"/>
    <att type="string" name="interaction" value="pp"/>
    <att type="int" name="SCORE" value="983"/>
    <att type="string" name="support" value="{&quot;StringDB&quot;: &quot;physical&quot;, &quot;StringEvidence&quot;: &quot;coexpression:0.935,database:0.896,experiments:0.833,textmining:0.554&quot;, &quot;String_Score_Physical&quot;: 983, &quot;String_Score_Combined&quot;: 999}"/>
  </edge>
  <edge label="818967 (pp) 843900" source="175" target="1319">
    <att type="string" name="canonicalName" value="818967 (pp) 843900"/>
    <att type="string" name="interaction" value="pp"/>
    <att type="int" name="SCORE" value="900"/>
    <att type="string" name="support" value="{&quot;StringDB&quot;: &quot;physical&quot;, &quot;StringEvidence&quot;: &quot;database:0.896,coexpression:0.053&quot;, &quot;String_Score_Physical&quot;: 900, &quot;String_Score_Combined&quot;: 905}"/>
  </edge>
  <edge label="818967 (pp) 844268" source="175" target="1345">
    <att type="string" name="canonicalName" value="818967 (pp) 844268"/>
    <att type="string" name="interaction" value="pp"/>
    <att type="int" name="SCORE" value="265"/>
    <att type="string" name="support" value="{&quot;StringDB&quot;: &quot;physical&quot;, &quot;StringEvidence&quot;: &quot;experiments:0.234,coexpression:0.062&quot;, &quot;String_Score_Physical&quot;: 265, &quot;String_Score_Combined&quot;: 310}"/>
  </edge>
  <edge label="818967 (pp) 844765" source="175" target="1361">
    <att type="string" name="canonicalName" value="818967 (pp) 844765"/>
    <att type="string" name="interaction" value="pp"/>
    <att type="int" name="SCORE" value="806"/>
    <att type="string" name="support" value="{&quot;StringDB&quot;: &quot;physical&quot;, &quot;StringEvidence&quot;: &quot;experiments:0.798,coexpression:0.135,textmining:0.070&quot;, &quot;String_Score_Physical&quot;: 806, &quot;String_Score_Combined&quot;: 843}"/>
  </edge>
  <edge label="818973 (pp) 819360" source="176" target="197">
    <att type="string" name="canonicalName" value="818973 (pp) 819360"/>
    <att type="string" name="interaction" value="pp"/>
    <att type="int" name="SCORE" value="208"/>
    <att type="string" name="support" value="{&quot;BioGrid&quot;: &quot;physical&quot;, &quot;BioGrid_PubMed&quot;: &quot;32191846&quot;, &quot;BioGrid_Type&quot;: &quot;Co-fractionation&quot;, &quot;BioGrid_Score&quot;: &quot;0.523204643&quot;}"/>
  </edge>
  <edge label="818973 (pp) 826849" source="176" target="518">
    <att type="string" name="canonicalName" value="818973 (pp) 826849"/>
    <att type="string" name="interaction" value="pp"/>
    <att type="int" name="SCORE" value="208"/>
    <att type="string" name="support" value="{&quot;BioGrid&quot;: &quot;physical&quot;, &quot;BioGrid_PubMed&quot;: &quot;32191846&quot;, &quot;BioGrid_Type&quot;: &quot;Co-fractionation&quot;, &quot;BioGrid_Score&quot;: &quot;0.519430736&quot;}"/>
  </edge>
  <edge label="818973 (pp) 826919" source="176" target="523">
    <att type="string" name="canonicalName" value="818973 (pp) 826919"/>
    <att type="string" name="interaction" value="pp"/>
    <att type="int" name="SCORE" value="650"/>
    <att type="string" name="support" value="{&quot;StringDB&quot;: &quot;physical&quot;, &quot;StringEvidence&quot;: &quot;textmining:0.653,database:0.635,coexpression:0.051&quot;, &quot;String_Score_Physical&quot;: 650, &quot;String_Score_Combined&quot;: 884}"/>
  </edge>
  <edge label="818973 (pp) 834671" source="176" target="883">
    <att type="string" name="canonicalName" value="818973 (pp) 834671"/>
    <att type="string" name="interaction" value="pp"/>
    <att type="int" name="SCORE" value="650"/>
    <att type="string" name="support" value="{&quot;StringDB&quot;: &quot;physical&quot;, &quot;StringEvidence&quot;: &quot;textmining:0.681,database:0.635,coexpression:0.113&quot;, &quot;String_Score_Physical&quot;: 650, &quot;String_Score_Combined&quot;: 900}"/>
  </edge>
  <edge label="819002 (pp) 829213" source="177" target="628">
    <att type="string" name="canonicalName" value="819002 (pp) 829213"/>
    <att type="string" name="interaction" value="pp"/>
    <att type="int" name="SCORE" value="208"/>
    <att type="string" name="support" value="{&quot;StringDB&quot;: &quot;physical&quot;, &quot;StringEvidence&quot;: &quot;experiments:0.174,coexpression:0.007&quot;, &quot;String_Score_Physical&quot;: 208, &quot;String_Score_Combined&quot;: 213}"/>
  </edge>
  <edge label="819002 (pp) 829557" source="177" target="659">
    <att type="string" name="canonicalName" value="819002 (pp) 829557"/>
    <att type="string" name="interaction" value="pp"/>
    <att type="int" name="SCORE" value="752"/>
    <att type="string" name="support" value="{&quot;StringDB&quot;: &quot;physical&quot;, &quot;StringEvidence&quot;: &quot;experiments:0.742,textmining:0.032,coexpression:0.008&quot;, &quot;BioGrid&quot;: &quot;physical&quot;, &quot;BioGrid_PubMed&quot;: &quot;23148093,21798944&quot;, &quot;BioGrid_Type&quot;: &quot;Protein-peptide,Two-hybrid,Affinity Capture-Western&quot;, &quot;String_Score_Physical&quot;: 752, &quot;String_Score_Combined&quot;: 762}"/>
  </edge>
  <edge label="819002 (pp) 829758" source="177" target="675">
    <att type="string" name="canonicalName" value="819002 (pp) 829758"/>
    <att type="string" name="interaction" value="pp"/>
    <att type="int" name="SCORE" value="196"/>
    <att type="string" name="support" value="{&quot;StringDB&quot;: &quot;physical&quot;, &quot;StringEvidence&quot;: &quot;experiments:0.162,coexpression:0.001&quot;, &quot;String_Score_Physical&quot;: 196, &quot;String_Score_Combined&quot;: 196}"/>
  </edge>
  <edge label="819002 (pp) 839925" source="177" target="1163">
    <att type="string" name="canonicalName" value="819002 (pp) 839925"/>
    <att type="string" name="interaction" value="pp"/>
    <att type="int" name="SCORE" value="309"/>
    <att type="string" name="support" value="{&quot;StringDB&quot;: &quot;physical&quot;, &quot;StringEvidence&quot;: &quot;textmining:0.725,experiments:0.279,coexpression:0.005&quot;, &quot;String_Score_Physical&quot;: 309, &quot;String_Score_Combined&quot;: 810}"/>
  </edge>
  <edge label="819016 (pp) 819203" source="178" target="188">
    <att type="string" name="canonicalName" value="819016 (pp) 819203"/>
    <att type="string" name="interaction" value="pp"/>
    <att type="int" name="SCORE" value="201"/>
    <att type="string" name="support" value="{&quot;StringDB&quot;: &quot;physical&quot;, &quot;StringEvidence&quot;: &quot;experiments:0.167,coexpression:0.097,textmining:0.068&quot;, &quot;String_Score_Physical&quot;: 201, &quot;String_Score_Combined&quot;: 327}"/>
  </edge>
  <edge label="819016 (pp) 820276" source="178" target="246">
    <att type="string" name="canonicalName" value="819016 (pp) 820276"/>
    <att type="string" name="interaction" value="pp"/>
    <att type="int" name="SCORE" value="900"/>
    <att type="string" name="support" value="{&quot;StringDB&quot;: &quot;physical&quot;, &quot;StringEvidence&quot;: &quot;database:0.896&quot;, &quot;String_Score_Physical&quot;: 900, &quot;String_Score_Combined&quot;: 900}"/>
  </edge>
  <edge label="819016 (pp) 820438" source="178" target="255">
    <att type="string" name="canonicalName" value="819016 (pp) 820438"/>
    <att type="string" name="interaction" value="pp"/>
    <att type="int" name="SCORE" value="912"/>
    <att type="string" name="support" value="{&quot;StringDB&quot;: &quot;physical&quot;, &quot;StringEvidence&quot;: &quot;database:0.896,experiments:0.121,textmining:0.038,coexpression:0.003&quot;, &quot;String_Score_Physical&quot;: 912, &quot;String_Score_Combined&quot;: 915}"/>
  </edge>
  <edge label="819016 (pp) 820735" source="178" target="277">
    <att type="string" name="canonicalName" value="819016 (pp) 820735"/>
    <att type="string" name="interaction" value="pp"/>
    <att type="int" name="SCORE" value="520"/>
    <att type="string" name="support" value="{&quot;StringDB&quot;: &quot;physical&quot;, &quot;StringEvidence&quot;: &quot;experiments:0.499,coexpression:0.019,textmining:0.019&quot;, &quot;String_Score_Physical&quot;: 520, &quot;String_Score_Combined&quot;: 537}"/>
  </edge>
  <edge label="819016 (pp) 821339" source="178" target="313">
    <att type="string" name="canonicalName" value="819016 (pp) 821339"/>
    <att type="string" name="interaction" value="pp"/>
    <att type="int" name="SCORE" value="209"/>
    <att type="string" name="support" value="{&quot;StringDB&quot;: &quot;physical&quot;, &quot;StringEvidence&quot;: &quot;experiments:0.175,textmining:0.004&quot;, &quot;String_Score_Physical&quot;: 209, &quot;String_Score_Combined&quot;: 212}"/>
  </edge>
  <edge label="819016 (pp) 821543" source="178" target="329">
    <att type="string" name="canonicalName" value="819016 (pp) 821543"/>
    <att type="string" name="interaction" value="pp"/>
    <att type="int" name="SCORE" value="900"/>
    <att type="string" name="support" value="{&quot;StringDB&quot;: &quot;physical&quot;, &quot;StringEvidence&quot;: &quot;database:0.896,coexpression:0.004&quot;, &quot;String_Score_Physical&quot;: 900, &quot;String_Score_Combined&quot;: 900}"/>
  </edge>
  <edge label="819016 (pp) 822284" source="178" target="361">
    <att type="string" name="canonicalName" value="819016 (pp) 822284"/>
    <att type="string" name="interaction" value="pp"/>
    <att type="int" name="SCORE" value="900"/>
    <att type="string" name="support" value="{&quot;StringDB&quot;: &quot;physical&quot;, &quot;StringEvidence&quot;: &quot;database:0.896&quot;, &quot;String_Score_Physical&quot;: 900, &quot;String_Score_Combined&quot;: 900}"/>
  </edge>
  <edge label="819016 (pp) 822364" source="178" target="366">
    <att type="string" name="canonicalName" value="819016 (pp) 822364"/>
    <att type="string" name="interaction" value="pp"/>
    <att type="int" name="SCORE" value="900"/>
    <att type="string" name="support" value="{&quot;StringDB&quot;: &quot;physical&quot;, &quot;StringEvidence&quot;: &quot;database:0.896,textmining:0.009,experiments:0.008,coexpression:0.005&quot;, &quot;String_Score_Physical&quot;: 900, &quot;String_Score_Combined&quot;: 902}"/>
  </edge>
  <edge label="819016 (pp) 822590" source="178" target="373">
    <att type="string" name="canonicalName" value="819016 (pp) 822590"/>
    <att type="string" name="interaction" value="pp"/>
    <att type="int" name="SCORE" value="900"/>
    <att type="string" name="support" value="{&quot;StringDB&quot;: &quot;physical&quot;, &quot;StringEvidence&quot;: &quot;database:0.896&quot;, &quot;String_Score_Physical&quot;: 900, &quot;String_Score_Combined&quot;: 900}"/>
  </edge>
  <edge label="819016 (pp) 824465" source="178" target="426">
    <att type="string" name="canonicalName" value="819016 (pp) 824465"/>
    <att type="string" name="interaction" value="pp"/>
    <att type="int" name="SCORE" value="911"/>
    <att type="string" name="support" value="{&quot;StringDB&quot;: &quot;physical&quot;, &quot;StringEvidence&quot;: &quot;database:0.896,experiments:0.118,coexpression:0.032&quot;, &quot;String_Score_Physical&quot;: 911, &quot;String_Score_Combined&quot;: 914}"/>
  </edge>
  <edge label="819016 (pp) 825020" source="178" target="454">
    <att type="string" name="canonicalName" value="819016 (pp) 825020"/>
    <att type="string" name="interaction" value="pp"/>
    <att type="int" name="SCORE" value="900"/>
    <att type="string" name="support" value="{&quot;StringDB&quot;: &quot;physical&quot;, &quot;StringEvidence&quot;: &quot;database:0.896,coexpression:0.008&quot;, &quot;String_Score_Physical&quot;: 900, &quot;String_Score_Combined&quot;: 900}"/>
  </edge>
  <edge label="819016 (pp) 825026" source="178" target="455">
    <att type="string" name="canonicalName" value="819016 (pp) 825026"/>
    <att type="string" name="interaction" value="pp"/>
    <att type="int" name="SCORE" value="900"/>
    <att type="string" name="support" value="{&quot;StringDB&quot;: &quot;physical&quot;, &quot;StringEvidence&quot;: &quot;database:0.896,coexpression:0.008&quot;, &quot;String_Score_Physical&quot;: 900, &quot;String_Score_Combined&quot;: 900}"/>
  </edge>
  <edge label="819016 (pp) 825171" source="178" target="461">
    <att type="string" name="canonicalName" value="819016 (pp) 825171"/>
    <att type="string" name="interaction" value="pp"/>
    <att type="int" name="SCORE" value="201"/>
    <att type="string" name="support" value="{&quot;StringDB&quot;: &quot;physical&quot;, &quot;StringEvidence&quot;: &quot;experiments:0.167,coexpression:0.097,textmining:0.068&quot;, &quot;String_Score_Physical&quot;: 201, &quot;String_Score_Combined&quot;: 327}"/>
  </edge>
  <edge label="819016 (pp) 827367" source="178" target="538">
    <att type="string" name="canonicalName" value="819016 (pp) 827367"/>
    <att type="string" name="interaction" value="pp"/>
    <att type="int" name="SCORE" value="256"/>
    <att type="string" name="support" value="{&quot;StringDB&quot;: &quot;physical&quot;, &quot;StringEvidence&quot;: &quot;experiments:0.225,textmining:0.064,coexpression:0.018&quot;, &quot;String_Score_Physical&quot;: 256, &quot;String_Score_Combined&quot;: 316}"/>
  </edge>
  <edge label="819016 (pp) 827614" source="178" target="555">
    <att type="string" name="canonicalName" value="819016 (pp) 827614"/>
    <att type="string" name="interaction" value="pp"/>
    <att type="int" name="SCORE" value="520"/>
    <att type="string" name="support" value="{&quot;StringDB&quot;: &quot;physical&quot;, &quot;StringEvidence&quot;: &quot;experiments:0.499,coexpression:0.019,textmining:0.019&quot;, &quot;String_Score_Physical&quot;: 520, &quot;String_Score_Combined&quot;: 537}"/>
  </edge>
  <edge label="819016 (pp) 827837" source="178" target="562">
    <att type="string" name="canonicalName" value="819016 (pp) 827837"/>
    <att type="string" name="interaction" value="pp"/>
    <att type="int" name="SCORE" value="900"/>
    <att type="string" name="support" value="{&quot;StringDB&quot;: &quot;physical&quot;, &quot;StringEvidence&quot;: &quot;database:0.896,coexpression:0.005&quot;, &quot;String_Score_Physical&quot;: 900, &quot;String_Score_Combined&quot;: 900}"/>
  </edge>
  <edge label="819016 (pp) 827938" source="178" target="564">
    <att type="string" name="canonicalName" value="819016 (pp) 827938"/>
    <att type="string" name="interaction" value="pp"/>
    <att type="int" name="SCORE" value="900"/>
    <att type="string" name="support" value="{&quot;StringDB&quot;: &quot;physical&quot;, &quot;StringEvidence&quot;: &quot;database:0.896&quot;, &quot;String_Score_Physical&quot;: 900, &quot;String_Score_Combined&quot;: 900}"/>
  </edge>
  <edge label="819016 (pp) 828571" source="178" target="594">
    <att type="string" name="canonicalName" value="819016 (pp) 828571"/>
    <att type="string" name="interaction" value="pp"/>
    <att type="int" name="SCORE" value="342"/>
    <att type="string" name="support" value="{&quot;StringDB&quot;: &quot;physical&quot;, &quot;StringEvidence&quot;: &quot;experiments:0.314,coexpression:0.077&quot;, &quot;String_Score_Physical&quot;: 342, &quot;String_Score_Combined&quot;: 392}"/>
  </edge>
  <edge label="819016 (pp) 828733" source="178" target="606">
    <att type="string" name="canonicalName" value="819016 (pp) 828733"/>
    <att type="string" name="interaction" value="pp"/>
    <att type="int" name="SCORE" value="900"/>
    <att type="string" name="support" value="{&quot;StringDB&quot;: &quot;physical&quot;, &quot;StringEvidence&quot;: &quot;database:0.896,coexpression:0.016&quot;, &quot;String_Score_Physical&quot;: 900, &quot;String_Score_Combined&quot;: 901}"/>
  </edge>
  <edge label="819016 (pp) 829639" source="178" target="665">
    <att type="string" name="canonicalName" value="819016 (pp) 829639"/>
    <att type="string" name="interaction" value="pp"/>
    <att type="int" name="SCORE" value="900"/>
    <att type="string" name="support" value="{&quot;StringDB&quot;: &quot;physical&quot;, &quot;StringEvidence&quot;: &quot;database:0.896,coexpression:0.004&quot;, &quot;String_Score_Physical&quot;: 900, &quot;String_Score_Combined&quot;: 900}"/>
  </edge>
  <edge label="819016 (pp) 829726" source="178" target="672">
    <att type="string" name="canonicalName" value="819016 (pp) 829726"/>
    <att type="string" name="interaction" value="pp"/>
    <att type="int" name="SCORE" value="900"/>
    <att type="string" name="support" value="{&quot;StringDB&quot;: &quot;physical&quot;, &quot;StringEvidence&quot;: &quot;database:0.896,coexpression:0.042&quot;, &quot;String_Score_Physical&quot;: 900, &quot;String_Score_Combined&quot;: 904}"/>
  </edge>
  <edge label="819016 (pp) 829750" source="178" target="674">
    <att type="string" name="canonicalName" value="819016 (pp) 829750"/>
    <att type="string" name="interaction" value="pp"/>
    <att type="int" name="SCORE" value="919"/>
    <att type="string" name="support" value="{&quot;StringDB&quot;: &quot;physical&quot;, &quot;StringEvidence&quot;: &quot;database:0.896,experiments:0.194,textmining:0.019&quot;, &quot;String_Score_Physical&quot;: 919, &quot;String_Score_Combined&quot;: 920}"/>
  </edge>
  <edge label="819016 (pp) 830463" source="178" target="710">
    <att type="string" name="canonicalName" value="819016 (pp) 830463"/>
    <att type="string" name="interaction" value="pp"/>
    <att type="int" name="SCORE" value="900"/>
    <att type="string" name="support" value="{&quot;StringDB&quot;: &quot;physical&quot;, &quot;StringEvidence&quot;: &quot;database:0.896,experiments:0.007,coexpression:0.005&quot;, &quot;String_Score_Physical&quot;: 900, &quot;String_Score_Combined&quot;: 901}"/>
  </edge>
  <edge label="819016 (pp) 831100" source="178" target="755">
    <att type="string" name="canonicalName" value="819016 (pp) 831100"/>
    <att type="string" name="interaction" value="pp"/>
    <att type="int" name="SCORE" value="900"/>
    <att type="string" name="support" value="{&quot;StringDB&quot;: &quot;physical&quot;, &quot;StringEvidence&quot;: &quot;database:0.896,coexpression:0.005&quot;, &quot;String_Score_Physical&quot;: 900, &quot;String_Score_Combined&quot;: 900}"/>
  </edge>
  <edge label="819016 (pp) 831197" source="178" target="762">
    <att type="string" name="canonicalName" value="819016 (pp) 831197"/>
    <att type="string" name="interaction" value="pp"/>
    <att type="int" name="SCORE" value="603"/>
    <att type="string" name="support" value="{&quot;StringDB&quot;: &quot;physical&quot;, &quot;StringEvidence&quot;: &quot;experiments:0.586,coexpression:0.002&quot;, &quot;String_Score_Physical&quot;: 603, &quot;String_Score_Combined&quot;: 603}"/>
  </edge>
  <edge label="819016 (pp) 831488" source="178" target="782">
    <att type="string" name="canonicalName" value="819016 (pp) 831488"/>
    <att type="string" name="interaction" value="pp"/>
    <att type="int" name="SCORE" value="900"/>
    <att type="string" name="support" value="{&quot;StringDB&quot;: &quot;physical&quot;, &quot;StringEvidence&quot;: &quot;database:0.896,coexpression:0.007&quot;, &quot;String_Score_Physical&quot;: 900, &quot;String_Score_Combined&quot;: 900}"/>
  </edge>
  <edge label="819016 (pp) 831870" source="178" target="795">
    <att type="string" name="canonicalName" value="819016 (pp) 831870"/>
    <att type="string" name="interaction" value="pp"/>
    <att type="int" name="SCORE" value="900"/>
    <att type="string" name="support" value="{&quot;StringDB&quot;: &quot;physical&quot;, &quot;StringEvidence&quot;: &quot;database:0.896,coexpression:0.033,textmining:0.014,experiments:0.007&quot;, &quot;String_Score_Physical&quot;: 900, &quot;String_Score_Combined&quot;: 905}"/>
  </edge>
  <edge label="819016 (pp) 831899" source="178" target="798">
    <att type="string" name="canonicalName" value="819016 (pp) 831899"/>
    <att type="string" name="interaction" value="pp"/>
    <att type="int" name="SCORE" value="381"/>
    <att type="string" name="support" value="{&quot;StringDB&quot;: &quot;physical&quot;, &quot;StringEvidence&quot;: &quot;experiments:0.355,coexpression:0.016&quot;, &quot;BioGrid&quot;: &quot;physical&quot;, &quot;BioGrid_PubMed&quot;: &quot;23667124&quot;, &quot;BioGrid_Type&quot;: &quot;Affinity Capture-MS&quot;, &quot;String_Score_Physical&quot;: 381, &quot;String_Score_Combined&quot;: 391}"/>
  </edge>
  <edge label="819016 (pp) 832420" source="178" target="828">
    <att type="string" name="canonicalName" value="819016 (pp) 832420"/>
    <att type="string" name="interaction" value="pp"/>
    <att type="int" name="SCORE" value="900"/>
    <att type="string" name="support" value="{&quot;StringDB&quot;: &quot;physical&quot;, &quot;StringEvidence&quot;: &quot;database:0.896,coexpression:0.074,experiments:0.005&quot;, &quot;String_Score_Physical&quot;: 900, &quot;String_Score_Combined&quot;: 907}"/>
  </edge>
  <edge label="819016 (pp) 834602" source="178" target="879">
    <att type="string" name="canonicalName" value="819016 (pp) 834602"/>
    <att type="string" name="interaction" value="pp"/>
    <att type="int" name="SCORE" value="900"/>
    <att type="string" name="support" value="{&quot;StringDB&quot;: &quot;physical&quot;, &quot;StringEvidence&quot;: &quot;database:0.896&quot;, &quot;String_Score_Physical&quot;: 900, &quot;String_Score_Combined&quot;: 900}"/>
  </edge>
  <edge label="819016 (pp) 834637" source="178" target="880">
    <att type="string" name="canonicalName" value="819016 (pp) 834637"/>
    <att type="string" name="interaction" value="pp"/>
    <att type="int" name="SCORE" value="919"/>
    <att type="string" name="support" value="{&quot;StringDB&quot;: &quot;physical&quot;, &quot;StringEvidence&quot;: &quot;database:0.896,experiments:0.194,textmining:0.019&quot;, &quot;String_Score_Physical&quot;: 919, &quot;String_Score_Combined&quot;: 920}"/>
  </edge>
  <edge label="819016 (pp) 834802" source="178" target="887">
    <att type="string" name="canonicalName" value="819016 (pp) 834802"/>
    <att type="string" name="interaction" value="pp"/>
    <att type="int" name="SCORE" value="520"/>
    <att type="string" name="support" value="{&quot;StringDB&quot;: &quot;physical&quot;, &quot;StringEvidence&quot;: &quot;experiments:0.499,coexpression:0.019,textmining:0.019&quot;, &quot;String_Score_Physical&quot;: 520, &quot;String_Score_Combined&quot;: 537}"/>
  </edge>
  <edge label="819016 (pp) 834832" source="178" target="889">
    <att type="string" name="canonicalName" value="819016 (pp) 834832"/>
    <att type="string" name="interaction" value="pp"/>
    <att type="int" name="SCORE" value="900"/>
    <att type="string" name="support" value="{&quot;StringDB&quot;: &quot;physical&quot;, &quot;StringEvidence&quot;: &quot;database:0.896,coexpression:0.016&quot;, &quot;String_Score_Physical&quot;: 900, &quot;String_Score_Combined&quot;: 901}"/>
  </edge>
  <edge label="819016 (pp) 834847" source="178" target="891">
    <att type="string" name="canonicalName" value="819016 (pp) 834847"/>
    <att type="string" name="interaction" value="pp"/>
    <att type="int" name="SCORE" value="520"/>
    <att type="string" name="support" value="{&quot;StringDB&quot;: &quot;physical&quot;, &quot;StringEvidence&quot;: &quot;experiments:0.499,coexpression:0.019,textmining:0.019&quot;, &quot;String_Score_Physical&quot;: 520, &quot;String_Score_Combined&quot;: 537}"/>
  </edge>
  <edge label="819016 (pp) 835341" source="178" target="925">
    <att type="string" name="canonicalName" value="819016 (pp) 835341"/>
    <att type="string" name="interaction" value="pp"/>
    <att type="int" name="SCORE" value="909"/>
    <att type="string" name="support" value="{&quot;StringDB&quot;: &quot;physical&quot;, &quot;StringEvidence&quot;: &quot;database:0.896,experiments:0.094,textmining:0.032,coexpression:0.003&quot;, &quot;String_Score_Physical&quot;: 909, &quot;String_Score_Combined&quot;: 912}"/>
  </edge>
  <edge label="819016 (pp) 835539" source="178" target="937">
    <att type="string" name="canonicalName" value="819016 (pp) 835539"/>
    <att type="string" name="interaction" value="pp"/>
    <att type="int" name="SCORE" value="900"/>
    <att type="string" name="support" value="{&quot;StringDB&quot;: &quot;physical&quot;, &quot;StringEvidence&quot;: &quot;database:0.896&quot;, &quot;String_Score_Physical&quot;: 900, &quot;String_Score_Combined&quot;: 900}"/>
  </edge>
  <edge label="819016 (pp) 835574" source="178" target="940">
    <att type="string" name="canonicalName" value="819016 (pp) 835574"/>
    <att type="string" name="interaction" value="pp"/>
    <att type="int" name="SCORE" value="226"/>
    <att type="string" name="support" value="{&quot;StringDB&quot;: &quot;physical&quot;, &quot;StringEvidence&quot;: &quot;experiments:0.194,textmining:0.019&quot;, &quot;String_Score_Physical&quot;: 226, &quot;String_Score_Combined&quot;: 241}"/>
  </edge>
  <edge label="819016 (pp) 835699" source="178" target="946">
    <att type="string" name="canonicalName" value="819016 (pp) 835699"/>
    <att type="string" name="interaction" value="pp"/>
    <att type="int" name="SCORE" value="909"/>
    <att type="string" name="support" value="{&quot;StringDB&quot;: &quot;physical&quot;, &quot;StringEvidence&quot;: &quot;database:0.896,experiments:0.094,textmining:0.032,coexpression:0.003&quot;, &quot;String_Score_Physical&quot;: 909, &quot;String_Score_Combined&quot;: 912}"/>
  </edge>
  <edge label="819016 (pp) 836626" source="178" target="999">
    <att type="string" name="canonicalName" value="819016 (pp) 836626"/>
    <att type="string" name="interaction" value="pp"/>
    <att type="int" name="SCORE" value="900"/>
    <att type="string" name="support" value="{&quot;StringDB&quot;: &quot;physical&quot;, &quot;StringEvidence&quot;: &quot;database:0.896,textmining:0.009&quot;, &quot;String_Score_Physical&quot;: 900, &quot;String_Score_Combined&quot;: 900}"/>
  </edge>
  <edge label="819016 (pp) 837710" source="178" target="1071">
    <att type="string" name="canonicalName" value="819016 (pp) 837710"/>
    <att type="string" name="interaction" value="pp"/>
    <att type="int" name="SCORE" value="256"/>
    <att type="string" name="support" value="{&quot;StringDB&quot;: &quot;physical&quot;, &quot;StringEvidence&quot;: &quot;experiments:0.225,textmining:0.032,coexpression:0.018&quot;, &quot;String_Score_Physical&quot;: 256, &quot;String_Score_Combined&quot;: 293}"/>
  </edge>
  <edge label="819016 (pp) 838280" source="178" target="1099">
    <att type="string" name="canonicalName" value="819016 (pp) 838280"/>
    <att type="string" name="interaction" value="pp"/>
    <att type="int" name="SCORE" value="900"/>
    <att type="string" name="support" value="{&quot;StringDB&quot;: &quot;physical&quot;, &quot;StringEvidence&quot;: &quot;database:0.896,coexpression:0.003&quot;, &quot;String_Score_Physical&quot;: 900, &quot;String_Score_Combined&quot;: 900}"/>
  </edge>
  <edge label="819016 (pp) 838604" source="178" target="1110">
    <att type="string" name="canonicalName" value="819016 (pp) 838604"/>
    <att type="string" name="interaction" value="pp"/>
    <att type="int" name="SCORE" value="201"/>
    <att type="string" name="support" value="{&quot;StringDB&quot;: &quot;physical&quot;, &quot;StringEvidence&quot;: &quot;experiments:0.167,coexpression:0.097,textmining:0.068&quot;, &quot;String_Score_Physical&quot;: 201, &quot;String_Score_Combined&quot;: 327}"/>
  </edge>
  <edge label="819016 (pp) 838652" source="178" target="1113">
    <att type="string" name="canonicalName" value="819016 (pp) 838652"/>
    <att type="string" name="interaction" value="pp"/>
    <att type="int" name="SCORE" value="900"/>
    <att type="string" name="support" value="{&quot;StringDB&quot;: &quot;physical&quot;, &quot;StringEvidence&quot;: &quot;database:0.896&quot;, &quot;String_Score_Physical&quot;: 900, &quot;String_Score_Combined&quot;: 900}"/>
  </edge>
  <edge label="819016 (pp) 841223" source="178" target="1193">
    <att type="string" name="canonicalName" value="819016 (pp) 841223"/>
    <att type="string" name="interaction" value="pp"/>
    <att type="int" name="SCORE" value="900"/>
    <att type="string" name="support" value="{&quot;StringDB&quot;: &quot;physical&quot;, &quot;StringEvidence&quot;: &quot;database:0.896,coexpression:0.007&quot;, &quot;String_Score_Physical&quot;: 900, &quot;String_Score_Combined&quot;: 900}"/>
  </edge>
  <edge label="819016 (pp) 841812" source="178" target="1216">
    <att type="string" name="canonicalName" value="819016 (pp) 841812"/>
    <att type="string" name="interaction" value="pp"/>
    <att type="int" name="SCORE" value="900"/>
    <att type="string" name="support" value="{&quot;StringDB&quot;: &quot;physical&quot;, &quot;StringEvidence&quot;: &quot;database:0.896,coexpression:0.119&quot;, &quot;String_Score_Physical&quot;: 900, &quot;String_Score_Combined&quot;: 911}"/>
  </edge>
  <edge label="819016 (pp) 841944" source="178" target="1221">
    <att type="string" name="canonicalName" value="819016 (pp) 841944"/>
    <att type="string" name="interaction" value="pp"/>
    <att type="int" name="SCORE" value="900"/>
    <att type="string" name="support" value="{&quot;StringDB&quot;: &quot;physical&quot;, &quot;StringEvidence&quot;: &quot;database:0.896&quot;, &quot;String_Score_Physical&quot;: 900, &quot;String_Score_Combined&quot;: 900}"/>
  </edge>
  <edge label="819016 (pp) 842036" source="178" target="1231">
    <att type="string" name="canonicalName" value="819016 (pp) 842036"/>
    <att type="string" name="interaction" value="pp"/>
    <att type="int" name="SCORE" value="900"/>
    <att type="string" name="support" value="{&quot;StringDB&quot;: &quot;physical&quot;, &quot;StringEvidence&quot;: &quot;database:0.896,textmining:0.032,experiments:0.005,coexpression:0.003&quot;, &quot;String_Score_Physical&quot;: 900, &quot;String_Score_Combined&quot;: 904}"/>
  </edge>
  <edge label="819016 (pp) 842543" source="178" target="1253">
    <att type="string" name="canonicalName" value="819016 (pp) 842543"/>
    <att type="string" name="interaction" value="pp"/>
    <att type="int" name="SCORE" value="908"/>
    <att type="string" name="support" value="{&quot;StringDB&quot;: &quot;physical&quot;, &quot;StringEvidence&quot;: &quot;database:0.896,textmining:0.483,experiments:0.087,coexpression:0.007&quot;, &quot;String_Score_Physical&quot;: 908, &quot;String_Score_Combined&quot;: 953}"/>
  </edge>
  <edge label="819016 (pp) 842724" source="178" target="1269">
    <att type="string" name="canonicalName" value="819016 (pp) 842724"/>
    <att type="string" name="interaction" value="pp"/>
    <att type="int" name="SCORE" value="477"/>
    <att type="string" name="support" value="{&quot;StringDB&quot;: &quot;physical&quot;, &quot;StringEvidence&quot;: &quot;experiments:0.455,coexpression:0.002&quot;, &quot;String_Score_Physical&quot;: 477, &quot;String_Score_Combined&quot;: 478}"/>
  </edge>
  <edge label="819016 (pp) 842905" source="178" target="1273">
    <att type="string" name="canonicalName" value="819016 (pp) 842905"/>
    <att type="string" name="interaction" value="pp"/>
    <att type="int" name="SCORE" value="915"/>
    <att type="string" name="support" value="{&quot;StringDB&quot;: &quot;physical&quot;, &quot;StringEvidence&quot;: &quot;database:0.896,experiments:0.154,coexpression:0.015&quot;, &quot;String_Score_Physical&quot;: 915, &quot;String_Score_Combined&quot;: 916}"/>
  </edge>
  <edge label="819016 (pp) 843077" source="178" target="1284">
    <att type="string" name="canonicalName" value="819016 (pp) 843077"/>
    <att type="string" name="interaction" value="pp"/>
    <att type="int" name="SCORE" value="900"/>
    <att type="string" name="support" value="{&quot;StringDB&quot;: &quot;physical&quot;, &quot;StringEvidence&quot;: &quot;database:0.896&quot;, &quot;String_Score_Physical&quot;: 900, &quot;String_Score_Combined&quot;: 900}"/>
  </edge>
  <edge label="819016 (pp) 843368" source="178" target="1293">
    <att type="string" name="canonicalName" value="819016 (pp) 843368"/>
    <att type="string" name="interaction" value="pp"/>
    <att type="int" name="SCORE" value="900"/>
    <att type="string" name="support" value="{&quot;StringDB&quot;: &quot;physical&quot;, &quot;StringEvidence&quot;: &quot;database:0.896,textmining:0.032,experiments:0.005,coexpression:0.003&quot;, &quot;String_Score_Physical&quot;: 900, &quot;String_Score_Combined&quot;: 904}"/>
  </edge>
  <edge label="819016 (pp) 844333" source="178" target="1351">
    <att type="string" name="canonicalName" value="819016 (pp) 844333"/>
    <att type="string" name="interaction" value="pp"/>
    <att type="int" name="SCORE" value="256"/>
    <att type="string" name="support" value="{&quot;StringDB&quot;: &quot;physical&quot;, &quot;StringEvidence&quot;: &quot;experiments:0.225,textmining:0.032,coexpression:0.018&quot;, &quot;String_Score_Physical&quot;: 256, &quot;String_Score_Combined&quot;: 293}"/>
  </edge>
  <edge label="819057 (pp) 838388" source="179" target="1101">
    <att type="string" name="canonicalName" value="819057 (pp) 838388"/>
    <att type="string" name="interaction" value="pp"/>
    <att type="int" name="SCORE" value="216"/>
    <att type="string" name="support" value="{&quot;StringDB&quot;: &quot;physical&quot;, &quot;StringEvidence&quot;: &quot;experiments:0.182&quot;, &quot;BioGrid&quot;: &quot;physical&quot;, &quot;BioGrid_PubMed&quot;: &quot;23435172&quot;, &quot;BioGrid_Type&quot;: &quot;PCA&quot;, &quot;String_Score_Physical&quot;: 216, &quot;String_Score_Combined&quot;: 216}"/>
  </edge>
  <edge label="819061 (pp) 819668" source="180" target="210">
    <att type="string" name="canonicalName" value="819061 (pp) 819668"/>
    <att type="string" name="interaction" value="pp"/>
    <att type="int" name="SCORE" value="208"/>
    <att type="string" name="support" value="{&quot;StringDB&quot;: &quot;functional&quot;, &quot;StringEvidence&quot;: &quot;coexpression:0.118&quot;, &quot;BioGrid&quot;: &quot;physical&quot;, &quot;BioGrid_PubMed&quot;: &quot;32191846&quot;, &quot;BioGrid_Type&quot;: &quot;Co-fractionation&quot;, &quot;BioGrid_Score&quot;: &quot;0.514983045&quot;, &quot;String_Score_Combined&quot;: 153, &quot;String_Score_Physical&quot;: 208}"/>
  </edge>
  <edge label="819061 (pp) 821412" source="180" target="320">
    <att type="string" name="canonicalName" value="819061 (pp) 821412"/>
    <att type="string" name="interaction" value="pp"/>
    <att type="int" name="SCORE" value="208"/>
    <att type="string" name="support" value="{&quot;BioGrid&quot;: &quot;physical&quot;, &quot;BioGrid_PubMed&quot;: &quot;32191846&quot;, &quot;BioGrid_Type&quot;: &quot;Co-fractionation&quot;, &quot;BioGrid_Score&quot;: &quot;0.563061772&quot;}"/>
  </edge>
  <edge label="819061 (pp) 822181" source="180" target="359">
    <att type="string" name="canonicalName" value="819061 (pp) 822181"/>
    <att type="string" name="interaction" value="pp"/>
    <att type="int" name="SCORE" value="216"/>
    <att type="string" name="support" value="{&quot;StringDB&quot;: &quot;physical&quot;, &quot;StringEvidence&quot;: &quot;experiments:0.182,textmining:0.104,coexpression:0.096&quot;, &quot;String_Score_Physical&quot;: 216, &quot;String_Score_Combined&quot;: 365}"/>
  </edge>
  <edge label="819061 (pp) 822364" source="180" target="366">
    <att type="string" name="canonicalName" value="819061 (pp) 822364"/>
    <att type="string" name="interaction" value="pp"/>
    <att type="int" name="SCORE" value="275"/>
    <att type="string" name="support" value="{&quot;StringDB&quot;: &quot;physical&quot;, &quot;StringEvidence&quot;: &quot;experiments:0.244,coexpression:0.018&quot;, &quot;String_Score_Physical&quot;: 275, &quot;String_Score_Combined&quot;: 287}"/>
  </edge>
  <edge label="819061 (pp) 825246" source="180" target="466">
    <att type="string" name="canonicalName" value="819061 (pp) 825246"/>
    <att type="string" name="interaction" value="pp"/>
    <att type="int" name="SCORE" value="900"/>
    <att type="string" name="support" value="{&quot;StringDB&quot;: &quot;physical&quot;, &quot;StringEvidence&quot;: &quot;database:0.896,textmining:0.407,neighborhood:0.019,coexpression:0.008&quot;, &quot;String_Score_Physical&quot;: 900, &quot;String_Score_Combined&quot;: 942}"/>
  </edge>
  <edge label="819061 (pp) 829626" source="180" target="664">
    <att type="string" name="canonicalName" value="819061 (pp) 829626"/>
    <att type="string" name="interaction" value="pp"/>
    <att type="int" name="SCORE" value="907"/>
    <att type="string" name="support" value="{&quot;StringDB&quot;: &quot;physical&quot;, &quot;StringEvidence&quot;: &quot;database:0.896,textmining:0.489,neighborhood:0.089,experiments:0.074,coexpression:0.053&quot;, &quot;String_Score_Physical&quot;: 907, &quot;String_Score_Combined&quot;: 959}"/>
  </edge>
  <edge label="819061 (pp) 831267" source="180" target="769">
    <att type="string" name="canonicalName" value="819061 (pp) 831267"/>
    <att type="string" name="interaction" value="pp"/>
    <att type="int" name="SCORE" value="208"/>
    <att type="string" name="support" value="{&quot;BioGrid&quot;: &quot;physical&quot;, &quot;BioGrid_PubMed&quot;: &quot;32191846&quot;, &quot;BioGrid_Type&quot;: &quot;Co-fractionation&quot;, &quot;BioGrid_Score&quot;: &quot;0.55957487&quot;}"/>
  </edge>
  <edge label="819061 (pp) 834304" source="180" target="871">
    <att type="string" name="canonicalName" value="819061 (pp) 834304"/>
    <att type="string" name="interaction" value="pp"/>
    <att type="int" name="SCORE" value="208"/>
    <att type="string" name="support" value="{&quot;BioGrid&quot;: &quot;physical&quot;, &quot;BioGrid_PubMed&quot;: &quot;32191846&quot;, &quot;BioGrid_Type&quot;: &quot;Co-fractionation&quot;, &quot;BioGrid_Score&quot;: &quot;0.576061605&quot;}"/>
  </edge>
  <edge label="819061 (pp) 834370" source="180" target="872">
    <att type="string" name="canonicalName" value="819061 (pp) 834370"/>
    <att type="string" name="interaction" value="pp"/>
    <att type="int" name="SCORE" value="208"/>
    <att type="string" name="support" value="{&quot;BioGrid&quot;: &quot;physical&quot;, &quot;BioGrid_PubMed&quot;: &quot;32191846&quot;, &quot;BioGrid_Type&quot;: &quot;Co-fractionation&quot;, &quot;BioGrid_Score&quot;: &quot;0.52183153&quot;}"/>
  </edge>
  <edge label="819061 (pp) 835598" source="180" target="941">
    <att type="string" name="canonicalName" value="819061 (pp) 835598"/>
    <att type="string" name="interaction" value="pp"/>
    <att type="int" name="SCORE" value="216"/>
    <att type="string" name="support" value="{&quot;StringDB&quot;: &quot;physical&quot;, &quot;StringEvidence&quot;: &quot;experiments:0.182,textmining:0.104,coexpression:0.096&quot;, &quot;String_Score_Physical&quot;: 216, &quot;String_Score_Combined&quot;: 365}"/>
  </edge>
  <edge label="819061 (pp) 836899" source="180" target="1020">
    <att type="string" name="canonicalName" value="819061 (pp) 836899"/>
    <att type="string" name="interaction" value="pp"/>
    <att type="int" name="SCORE" value="208"/>
    <att type="string" name="support" value="{&quot;BioGrid&quot;: &quot;physical&quot;, &quot;BioGrid_PubMed&quot;: &quot;32191846&quot;, &quot;BioGrid_Type&quot;: &quot;Co-fractionation&quot;, &quot;BioGrid_Score&quot;: &quot;0.532092186&quot;}"/>
  </edge>
  <edge label="819061 (pp) 837509" source="180" target="1060">
    <att type="string" name="canonicalName" value="819061 (pp) 837509"/>
    <att type="string" name="interaction" value="pp"/>
    <att type="int" name="SCORE" value="800"/>
    <att type="string" name="support" value="{&quot;StringDB&quot;: &quot;physical&quot;, &quot;StringEvidence&quot;: &quot;database:0.791,textmining:0.431,coexpression:0.052&quot;, &quot;String_Score_Physical&quot;: 800, &quot;String_Score_Combined&quot;: 892}"/>
  </edge>
  <edge label="819061 (pp) 840346" source="180" target="1178">
    <att type="string" name="canonicalName" value="819061 (pp) 840346"/>
    <att type="string" name="interaction" value="pp"/>
    <att type="int" name="SCORE" value="216"/>
    <att type="string" name="support" value="{&quot;StringDB&quot;: &quot;physical&quot;, &quot;StringEvidence&quot;: &quot;experiments:0.182,textmining:0.104,coexpression:0.096&quot;, &quot;String_Score_Physical&quot;: 216, &quot;String_Score_Combined&quot;: 365}"/>
  </edge>
  <edge label="819061 (pp) 842063" source="180" target="1233">
    <att type="string" name="canonicalName" value="819061 (pp) 842063"/>
    <att type="string" name="interaction" value="pp"/>
    <att type="int" name="SCORE" value="208"/>
    <att type="string" name="support" value="{&quot;StringDB&quot;: &quot;functional&quot;, &quot;StringEvidence&quot;: &quot;coexpression:0.161&quot;, &quot;BioGrid&quot;: &quot;physical&quot;, &quot;BioGrid_PubMed&quot;: &quot;32191846&quot;, &quot;BioGrid_Type&quot;: &quot;Co-fractionation&quot;, &quot;BioGrid_Score&quot;: &quot;0.538294192&quot;, &quot;String_Score_Combined&quot;: 195, &quot;String_Score_Physical&quot;: 208}"/>
  </edge>
  <edge label="819074 (pp) 833834" source="181" target="858">
    <att type="string" name="canonicalName" value="819074 (pp) 833834"/>
    <att type="string" name="interaction" value="pp"/>
    <att type="int" name="SCORE" value="980"/>
    <att type="string" name="support" value="{&quot;StringDB&quot;: &quot;physical&quot;, &quot;StringEvidence&quot;: &quot;database:0.896,textmining:0.826,experiments:0.809,coexpression:0.721&quot;, &quot;String_Score_Physical&quot;: 980, &quot;String_Score_Combined&quot;: 996}"/>
  </edge>
  <edge label="819074 (pp) 840312" source="181" target="1177">
    <att type="string" name="canonicalName" value="819074 (pp) 840312"/>
    <att type="string" name="interaction" value="pp"/>
    <att type="int" name="SCORE" value="311"/>
    <att type="string" name="support" value="{&quot;StringDB&quot;: &quot;physical&quot;, &quot;StringEvidence&quot;: &quot;textmining:0.679,experiments:0.283&quot;, &quot;String_Score_Physical&quot;: 311, &quot;String_Score_Combined&quot;: 779}"/>
  </edge>
  <edge label="819074 (pp) 842476" source="181" target="1249">
    <att type="string" name="canonicalName" value="819074 (pp) 842476"/>
    <att type="string" name="interaction" value="pp"/>
    <att type="int" name="SCORE" value="263"/>
    <att type="string" name="support" value="{&quot;StringDB&quot;: &quot;physical&quot;, &quot;StringEvidence&quot;: &quot;textmining:0.516,experiments:0.231,coexpression:0.041&quot;, &quot;String_Score_Physical&quot;: 263, &quot;String_Score_Combined&quot;: 657}"/>
  </edge>
  <edge label="819074 (pp) 843972" source="181" target="1323">
    <att type="string" name="canonicalName" value="819074 (pp) 843972"/>
    <att type="string" name="interaction" value="pp"/>
    <att type="int" name="SCORE" value="732"/>
    <att type="string" name="support" value="{&quot;StringDB&quot;: &quot;physical&quot;, &quot;StringEvidence&quot;: &quot;experiments:0.721,textmining:0.162,coexpression:0.008&quot;, &quot;String_Score_Physical&quot;: 732, &quot;String_Score_Combined&quot;: 777}"/>
  </edge>
  <edge label="819079 (pp) 820438" source="182" target="255">
    <att type="string" name="canonicalName" value="819079 (pp) 820438"/>
    <att type="string" name="interaction" value="pp"/>
    <att type="int" name="SCORE" value="900"/>
    <att type="string" name="support" value="{&quot;StringDB&quot;: &quot;physical&quot;, &quot;StringEvidence&quot;: &quot;database:0.896&quot;, &quot;String_Score_Physical&quot;: 900, &quot;String_Score_Combined&quot;: 900}"/>
  </edge>
  <edge label="819079 (pp) 821412" source="182" target="320">
    <att type="string" name="canonicalName" value="819079 (pp) 821412"/>
    <att type="string" name="interaction" value="pp"/>
    <att type="int" name="SCORE" value="900"/>
    <att type="string" name="support" value="{&quot;StringDB&quot;: &quot;physical&quot;, &quot;StringEvidence&quot;: &quot;database:0.896&quot;, &quot;String_Score_Physical&quot;: 900, &quot;String_Score_Combined&quot;: 900}"/>
  </edge>
  <edge label="819079 (pp) 824105" source="182" target="407">
    <att type="string" name="canonicalName" value="819079 (pp) 824105"/>
    <att type="string" name="interaction" value="pp"/>
    <att type="int" name="SCORE" value="900"/>
    <att type="string" name="support" value="{&quot;StringDB&quot;: &quot;physical&quot;, &quot;StringEvidence&quot;: &quot;database:0.896&quot;, &quot;String_Score_Physical&quot;: 900, &quot;String_Score_Combined&quot;: 900}"/>
  </edge>
  <edge label="819079 (pp) 824376" source="182" target="421">
    <att type="string" name="canonicalName" value="819079 (pp) 824376"/>
    <att type="string" name="interaction" value="pp"/>
    <att type="int" name="SCORE" value="900"/>
    <att type="string" name="support" value="{&quot;StringDB&quot;: &quot;physical&quot;, &quot;StringEvidence&quot;: &quot;database:0.896&quot;, &quot;String_Score_Physical&quot;: 900, &quot;String_Score_Combined&quot;: 900}"/>
  </edge>
  <edge label="819079 (pp) 825827" source="182" target="489">
    <att type="string" name="canonicalName" value="819079 (pp) 825827"/>
    <att type="string" name="interaction" value="pp"/>
    <att type="int" name="SCORE" value="900"/>
    <att type="string" name="support" value="{&quot;StringDB&quot;: &quot;physical&quot;, &quot;StringEvidence&quot;: &quot;database:0.896&quot;, &quot;String_Score_Physical&quot;: 900, &quot;String_Score_Combined&quot;: 900}"/>
  </edge>
  <edge label="819079 (pp) 828660" source="182" target="601">
    <att type="string" name="canonicalName" value="819079 (pp) 828660"/>
    <att type="string" name="interaction" value="pp"/>
    <att type="int" name="SCORE" value="900"/>
    <att type="string" name="support" value="{&quot;StringDB&quot;: &quot;physical&quot;, &quot;StringEvidence&quot;: &quot;database:0.896&quot;, &quot;String_Score_Physical&quot;: 900, &quot;String_Score_Combined&quot;: 900}"/>
  </edge>
  <edge label="819079 (pp) 829639" source="182" target="665">
    <att type="string" name="canonicalName" value="819079 (pp) 829639"/>
    <att type="string" name="interaction" value="pp"/>
    <att type="int" name="SCORE" value="900"/>
    <att type="string" name="support" value="{&quot;StringDB&quot;: &quot;physical&quot;, &quot;StringEvidence&quot;: &quot;database:0.896&quot;, &quot;String_Score_Physical&quot;: 900, &quot;String_Score_Combined&quot;: 900}"/>
  </edge>
  <edge label="819079 (pp) 829758" source="182" target="675">
    <att type="string" name="canonicalName" value="819079 (pp) 829758"/>
    <att type="string" name="interaction" value="pp"/>
    <att type="int" name="SCORE" value="900"/>
    <att type="string" name="support" value="{&quot;StringDB&quot;: &quot;physical&quot;, &quot;StringEvidence&quot;: &quot;database:0.896&quot;, &quot;String_Score_Physical&quot;: 900, &quot;String_Score_Combined&quot;: 900}"/>
  </edge>
  <edge label="819079 (pp) 831092" source="182" target="754">
    <att type="string" name="canonicalName" value="819079 (pp) 831092"/>
    <att type="string" name="interaction" value="pp"/>
    <att type="int" name="SCORE" value="900"/>
    <att type="string" name="support" value="{&quot;StringDB&quot;: &quot;physical&quot;, &quot;StringEvidence&quot;: &quot;database:0.896&quot;, &quot;String_Score_Physical&quot;: 900, &quot;String_Score_Combined&quot;: 900}"/>
  </edge>
  <edge label="819079 (pp) 834293" source="182" target="870">
    <att type="string" name="canonicalName" value="819079 (pp) 834293"/>
    <att type="string" name="interaction" value="pp"/>
    <att type="int" name="SCORE" value="900"/>
    <att type="string" name="support" value="{&quot;StringDB&quot;: &quot;physical&quot;, &quot;StringEvidence&quot;: &quot;database:0.896&quot;, &quot;String_Score_Physical&quot;: 900, &quot;String_Score_Combined&quot;: 900}"/>
  </edge>
  <edge label="819079 (pp) 835399" source="182" target="927">
    <att type="string" name="canonicalName" value="819079 (pp) 835399"/>
    <att type="string" name="interaction" value="pp"/>
    <att type="int" name="SCORE" value="900"/>
    <att type="string" name="support" value="{&quot;StringDB&quot;: &quot;physical&quot;, &quot;StringEvidence&quot;: &quot;database:0.896&quot;, &quot;String_Score_Physical&quot;: 900, &quot;String_Score_Combined&quot;: 900}"/>
  </edge>
  <edge label="819079 (pp) 836215" source="182" target="972">
    <att type="string" name="canonicalName" value="819079 (pp) 836215"/>
    <att type="string" name="interaction" value="pp"/>
    <att type="int" name="SCORE" value="900"/>
    <att type="string" name="support" value="{&quot;StringDB&quot;: &quot;physical&quot;, &quot;StringEvidence&quot;: &quot;database:0.896&quot;, &quot;String_Score_Physical&quot;: 900, &quot;String_Score_Combined&quot;: 900}"/>
  </edge>
  <edge label="819079 (pp) 836541" source="182" target="992">
    <att type="string" name="canonicalName" value="819079 (pp) 836541"/>
    <att type="string" name="interaction" value="pp"/>
    <att type="int" name="SCORE" value="900"/>
    <att type="string" name="support" value="{&quot;StringDB&quot;: &quot;physical&quot;, &quot;StringEvidence&quot;: &quot;database:0.896,coexpression:0.047&quot;, &quot;String_Score_Physical&quot;: 900, &quot;String_Score_Combined&quot;: 904}"/>
  </edge>
  <edge label="819079 (pp) 837248" source="182" target="1034">
    <att type="string" name="canonicalName" value="819079 (pp) 837248"/>
    <att type="string" name="interaction" value="pp"/>
    <att type="int" name="SCORE" value="900"/>
    <att type="string" name="support" value="{&quot;StringDB&quot;: &quot;physical&quot;, &quot;StringEvidence&quot;: &quot;database:0.896&quot;, &quot;String_Score_Physical&quot;: 900, &quot;String_Score_Combined&quot;: 900}"/>
  </edge>
  <edge label="819079 (pp) 837433" source="182" target="1054">
    <att type="string" name="canonicalName" value="819079 (pp) 837433"/>
    <att type="string" name="interaction" value="pp"/>
    <att type="int" name="SCORE" value="900"/>
    <att type="string" name="support" value="{&quot;StringDB&quot;: &quot;physical&quot;, &quot;StringEvidence&quot;: &quot;database:0.896&quot;, &quot;String_Score_Physical&quot;: 900, &quot;String_Score_Combined&quot;: 900}"/>
  </edge>
  <edge label="819079 (pp) 838027" source="182" target="1088">
    <att type="string" name="canonicalName" value="819079 (pp) 838027"/>
    <att type="string" name="interaction" value="pp"/>
    <att type="int" name="SCORE" value="900"/>
    <att type="string" name="support" value="{&quot;StringDB&quot;: &quot;physical&quot;, &quot;StringEvidence&quot;: &quot;database:0.896&quot;, &quot;String_Score_Physical&quot;: 900, &quot;String_Score_Combined&quot;: 900}"/>
  </edge>
  <edge label="819079 (pp) 838690" source="182" target="1114">
    <att type="string" name="canonicalName" value="819079 (pp) 838690"/>
    <att type="string" name="interaction" value="pp"/>
    <att type="int" name="SCORE" value="900"/>
    <att type="string" name="support" value="{&quot;StringDB&quot;: &quot;physical&quot;, &quot;StringEvidence&quot;: &quot;database:0.896&quot;, &quot;String_Score_Physical&quot;: 900, &quot;String_Score_Combined&quot;: 900}"/>
  </edge>
  <edge label="819079 (pp) 839657" source="182" target="1150">
    <att type="string" name="canonicalName" value="819079 (pp) 839657"/>
    <att type="string" name="interaction" value="pp"/>
    <att type="int" name="SCORE" value="900"/>
    <att type="string" name="support" value="{&quot;StringDB&quot;: &quot;physical&quot;, &quot;StringEvidence&quot;: &quot;database:0.896,coexpression:0.029&quot;, &quot;String_Score_Physical&quot;: 900, &quot;String_Score_Combined&quot;: 902}"/>
  </edge>
  <edge label="819079 (pp) 840143" source="182" target="1172">
    <att type="string" name="canonicalName" value="819079 (pp) 840143"/>
    <att type="string" name="interaction" value="pp"/>
    <att type="int" name="SCORE" value="900"/>
    <att type="string" name="support" value="{&quot;StringDB&quot;: &quot;physical&quot;, &quot;StringEvidence&quot;: &quot;database:0.896&quot;, &quot;String_Score_Physical&quot;: 900, &quot;String_Score_Combined&quot;: 900}"/>
  </edge>
  <edge label="819079 (pp) 841576" source="182" target="1207">
    <att type="string" name="canonicalName" value="819079 (pp) 841576"/>
    <att type="string" name="interaction" value="pp"/>
    <att type="int" name="SCORE" value="900"/>
    <att type="string" name="support" value="{&quot;StringDB&quot;: &quot;physical&quot;, &quot;StringEvidence&quot;: &quot;database:0.896&quot;, &quot;String_Score_Physical&quot;: 900, &quot;String_Score_Combined&quot;: 900}"/>
  </edge>
  <edge label="819079 (pp) 841810" source="182" target="1215">
    <att type="string" name="canonicalName" value="819079 (pp) 841810"/>
    <att type="string" name="interaction" value="pp"/>
    <att type="int" name="SCORE" value="900"/>
    <att type="string" name="support" value="{&quot;StringDB&quot;: &quot;physical&quot;, &quot;StringEvidence&quot;: &quot;database:0.896&quot;, &quot;String_Score_Physical&quot;: 900, &quot;String_Score_Combined&quot;: 900}"/>
  </edge>
  <edge label="819079 (pp) 841958" source="182" target="1223">
    <att type="string" name="canonicalName" value="819079 (pp) 841958"/>
    <att type="string" name="interaction" value="pp"/>
    <att type="int" name="SCORE" value="900"/>
    <att type="string" name="support" value="{&quot;StringDB&quot;: &quot;physical&quot;, &quot;StringEvidence&quot;: &quot;database:0.896&quot;, &quot;String_Score_Physical&quot;: 900, &quot;String_Score_Combined&quot;: 900}"/>
  </edge>
  <edge label="819079 (pp) 844055" source="182" target="1330">
    <att type="string" name="canonicalName" value="819079 (pp) 844055"/>
    <att type="string" name="interaction" value="pp"/>
    <att type="int" name="SCORE" value="900"/>
    <att type="string" name="support" value="{&quot;StringDB&quot;: &quot;physical&quot;, &quot;StringEvidence&quot;: &quot;database:0.896&quot;, &quot;String_Score_Physical&quot;: 900, &quot;String_Score_Combined&quot;: 900}"/>
  </edge>
  <edge label="819079 (pp) 844347" source="182" target="1352">
    <att type="string" name="canonicalName" value="819079 (pp) 844347"/>
    <att type="string" name="interaction" value="pp"/>
    <att type="int" name="SCORE" value="900"/>
    <att type="string" name="support" value="{&quot;StringDB&quot;: &quot;physical&quot;, &quot;StringEvidence&quot;: &quot;database:0.896&quot;, &quot;String_Score_Physical&quot;: 900, &quot;String_Score_Combined&quot;: 900}"/>
  </edge>
  <edge label="819082 (pp) 829019" source="183" target="616">
    <att type="string" name="canonicalName" value="819082 (pp) 829019"/>
    <att type="string" name="interaction" value="pp"/>
    <att type="int" name="SCORE" value="274"/>
    <att type="string" name="support" value="{&quot;StringDB&quot;: &quot;physical&quot;, &quot;StringEvidence&quot;: &quot;experiments:0.243,textmining:0.235&quot;, &quot;String_Score_Physical&quot;: 274, &quot;String_Score_Combined&quot;: 444}"/>
  </edge>
  <edge label="819082 (pp) 829392" source="183" target="642">
    <att type="string" name="canonicalName" value="819082 (pp) 829392"/>
    <att type="string" name="interaction" value="pp"/>
    <att type="int" name="SCORE" value="208"/>
    <att type="string" name="support" value="{&quot;BioGrid&quot;: &quot;physical&quot;, &quot;BioGrid_PubMed&quot;: &quot;32612234&quot;, &quot;BioGrid_Type&quot;: &quot;Two-hybrid&quot;}"/>
  </edge>
  <edge label="819082 (pp) 835426" source="183" target="929">
    <att type="string" name="canonicalName" value="819082 (pp) 835426"/>
    <att type="string" name="interaction" value="pp"/>
    <att type="int" name="SCORE" value="274"/>
    <att type="string" name="support" value="{&quot;StringDB&quot;: &quot;physical&quot;, &quot;StringEvidence&quot;: &quot;experiments:0.243,textmining:0.235&quot;, &quot;String_Score_Physical&quot;: 274, &quot;String_Score_Combined&quot;: 444}"/>
  </edge>
  <edge label="819083 (pp) 831899" source="184" target="798">
    <att type="string" name="canonicalName" value="819083 (pp) 831899"/>
    <att type="string" name="interaction" value="pp"/>
    <att type="int" name="SCORE" value="266"/>
    <att type="string" name="support" value="{&quot;StringDB&quot;: &quot;physical&quot;, &quot;StringEvidence&quot;: &quot;experiments:0.235&quot;, &quot;BioGrid&quot;: &quot;physical&quot;, &quot;BioGrid_PubMed&quot;: &quot;18535787&quot;, &quot;BioGrid_Type&quot;: &quot;Affinity Capture-MS&quot;, &quot;String_Score_Physical&quot;: 266, &quot;String_Score_Combined&quot;: 266}"/>
  </edge>
  <edge label="819095 (pp) 819595" source="185" target="204">
    <att type="string" name="canonicalName" value="819095 (pp) 819595"/>
    <att type="string" name="interaction" value="pp"/>
    <att type="int" name="SCORE" value="959"/>
    <att type="string" name="support" value="{&quot;StringDB&quot;: &quot;physical&quot;, &quot;StringEvidence&quot;: &quot;database:0.896,coexpression:0.781,experiments:0.596,textmining:0.032&quot;, &quot;String_Score_Physical&quot;: 959, &quot;String_Score_Combined&quot;: 991}"/>
  </edge>
  <edge label="819095 (pp) 819637" source="185" target="207">
    <att type="string" name="canonicalName" value="819095 (pp) 819637"/>
    <att type="string" name="interaction" value="pp"/>
    <att type="int" name="SCORE" value="702"/>
    <att type="string" name="support" value="{&quot;StringDB&quot;: &quot;physical&quot;, &quot;StringEvidence&quot;: &quot;coexpression:0.776,experiments:0.689,textmining:0.070,neighborhood:0.015&quot;, &quot;String_Score_Physical&quot;: 702, &quot;String_Score_Combined&quot;: 938}"/>
  </edge>
  <edge label="819095 (pp) 819890" source="185" target="222">
    <att type="string" name="canonicalName" value="819095 (pp) 819890"/>
    <att type="string" name="interaction" value="pp"/>
    <att type="int" name="SCORE" value="797"/>
    <att type="string" name="support" value="{&quot;StringDB&quot;: &quot;physical&quot;, &quot;StringEvidence&quot;: &quot;coexpression:0.925,experiments:0.788,textmining:0.642&quot;, &quot;String_Score_Physical&quot;: 797, &quot;String_Score_Combined&quot;: 994}"/>
  </edge>
  <edge label="819095 (pp) 820076" source="185" target="234">
    <att type="string" name="canonicalName" value="819095 (pp) 820076"/>
    <att type="string" name="interaction" value="pp"/>
    <att type="int" name="SCORE" value="613"/>
    <att type="string" name="support" value="{&quot;StringDB&quot;: &quot;physical&quot;, &quot;StringEvidence&quot;: &quot;coexpression:0.616,experiments:0.596,textmining:0.522&quot;, &quot;String_Score_Physical&quot;: 613, &quot;String_Score_Combined&quot;: 929}"/>
  </edge>
  <edge label="819095 (pp) 820091" source="185" target="235">
    <att type="string" name="canonicalName" value="819095 (pp) 820091"/>
    <att type="string" name="interaction" value="pp"/>
    <att type="int" name="SCORE" value="537"/>
    <att type="string" name="support" value="{&quot;StringDB&quot;: &quot;physical&quot;, &quot;StringEvidence&quot;: &quot;experiments:0.517,coexpression:0.319,textmining:0.009&quot;, &quot;String_Score_Physical&quot;: 537, &quot;String_Score_Combined&quot;: 687}"/>
  </edge>
  <edge label="819095 (pp) 820120" source="185" target="236">
    <att type="string" name="canonicalName" value="819095 (pp) 820120"/>
    <att type="string" name="interaction" value="pp"/>
    <att type="int" name="SCORE" value="969"/>
    <att type="string" name="support" value="{&quot;StringDB&quot;: &quot;physical&quot;, &quot;StringEvidence&quot;: &quot;coexpression:0.916,database:0.896,experiments:0.690,textmining:0.406&quot;, &quot;String_Score_Physical&quot;: 969, &quot;String_Score_Combined&quot;: 998}"/>
  </edge>
  <edge label="819095 (pp) 820560" source="185" target="265">
    <att type="string" name="canonicalName" value="819095 (pp) 820560"/>
    <att type="string" name="interaction" value="pp"/>
    <att type="int" name="SCORE" value="977"/>
    <att type="string" name="support" value="{&quot;StringDB&quot;: &quot;physical&quot;, &quot;StringEvidence&quot;: &quot;database:0.896,coexpression:0.837,experiments:0.777,textmining:0.613&quot;, &quot;String_Score_Physical&quot;: 977, &quot;String_Score_Combined&quot;: 998}"/>
  </edge>
  <edge label="819095 (pp) 820568" source="185" target="266">
    <att type="string" name="canonicalName" value="819095 (pp) 820568"/>
    <att type="string" name="interaction" value="pp"/>
    <att type="int" name="SCORE" value="730"/>
    <att type="string" name="support" value="{&quot;StringDB&quot;: &quot;physical&quot;, &quot;StringEvidence&quot;: &quot;experiments:0.718,coexpression:0.398,fusion:0.246,textmining:0.237&quot;, &quot;String_Score_Physical&quot;: 730, &quot;String_Score_Combined&quot;: 906}"/>
  </edge>
  <edge label="819095 (pp) 820803" source="185" target="279">
    <att type="string" name="canonicalName" value="819095 (pp) 820803"/>
    <att type="string" name="interaction" value="pp"/>
    <att type="int" name="SCORE" value="297"/>
    <att type="string" name="support" value="{&quot;StringDB&quot;: &quot;physical&quot;, &quot;StringEvidence&quot;: &quot;experiments:0.267,coexpression:0.016&quot;, &quot;String_Score_Physical&quot;: 297, &quot;String_Score_Combined&quot;: 307}"/>
  </edge>
  <edge label="819095 (pp) 821078" source="185" target="300">
    <att type="string" name="canonicalName" value="819095 (pp) 821078"/>
    <att type="string" name="interaction" value="pp"/>
    <att type="int" name="SCORE" value="613"/>
    <att type="string" name="support" value="{&quot;StringDB&quot;: &quot;physical&quot;, &quot;StringEvidence&quot;: &quot;coexpression:0.796,experiments:0.596,textmining:0.017&quot;, &quot;String_Score_Physical&quot;: 613, &quot;String_Score_Combined&quot;: 922}"/>
  </edge>
  <edge label="819095 (pp) 821870" source="185" target="341">
    <att type="string" name="canonicalName" value="819095 (pp) 821870"/>
    <att type="string" name="interaction" value="pp"/>
    <att type="int" name="SCORE" value="402"/>
    <att type="string" name="support" value="{&quot;StringDB&quot;: &quot;physical&quot;, &quot;StringEvidence&quot;: &quot;experiments:0.376,coexpression:0.003&quot;, &quot;String_Score_Physical&quot;: 402, &quot;String_Score_Combined&quot;: 403}"/>
  </edge>
  <edge label="819095 (pp) 821942" source="185" target="343">
    <att type="string" name="canonicalName" value="819095 (pp) 821942"/>
    <att type="string" name="interaction" value="pp"/>
    <att type="int" name="SCORE" value="835"/>
    <att type="string" name="support" value="{&quot;StringDB&quot;: &quot;physical&quot;, &quot;StringEvidence&quot;: &quot;coexpression:0.979,experiments:0.828,textmining:0.782&quot;, &quot;BioGrid&quot;: &quot;physical&quot;, &quot;BioGrid_PubMed&quot;: &quot;32191846&quot;, &quot;BioGrid_Type&quot;: &quot;Co-fractionation&quot;, &quot;BioGrid_Score&quot;: &quot;0.615434898&quot;, &quot;String_Score_Physical&quot;: 835, &quot;String_Score_Combined&quot;: 999}"/>
  </edge>
  <edge label="819095 (pp) 822561" source="185" target="372">
    <att type="string" name="canonicalName" value="819095 (pp) 822561"/>
    <att type="string" name="interaction" value="pp"/>
    <att type="int" name="SCORE" value="463"/>
    <att type="string" name="support" value="{&quot;StringDB&quot;: &quot;physical&quot;, &quot;StringEvidence&quot;: &quot;experiments:0.441&quot;, &quot;String_Score_Physical&quot;: 463, &quot;String_Score_Combined&quot;: 463}"/>
  </edge>
  <edge label="819095 (pp) 823891" source="185" target="392">
    <att type="string" name="canonicalName" value="819095 (pp) 823891"/>
    <att type="string" name="interaction" value="pp"/>
    <att type="int" name="SCORE" value="702"/>
    <att type="string" name="support" value="{&quot;StringDB&quot;: &quot;physical&quot;, &quot;StringEvidence&quot;: &quot;coexpression:0.861,experiments:0.689,textmining:0.156&quot;, &quot;String_Score_Physical&quot;: 702, &quot;String_Score_Combined&quot;: 965}"/>
  </edge>
  <edge label="819095 (pp) 824077" source="185" target="405">
    <att type="string" name="canonicalName" value="819095 (pp) 824077"/>
    <att type="string" name="interaction" value="pp"/>
    <att type="int" name="SCORE" value="402"/>
    <att type="string" name="support" value="{&quot;StringDB&quot;: &quot;physical&quot;, &quot;StringEvidence&quot;: &quot;experiments:0.376,coexpression:0.003&quot;, &quot;String_Score_Physical&quot;: 402, &quot;String_Score_Combined&quot;: 403}"/>
  </edge>
  <edge label="819095 (pp) 824465" source="185" target="426">
    <att type="string" name="canonicalName" value="819095 (pp) 824465"/>
    <att type="string" name="interaction" value="pp"/>
    <att type="int" name="SCORE" value="402"/>
    <att type="string" name="support" value="{&quot;StringDB&quot;: &quot;physical&quot;, &quot;StringEvidence&quot;: &quot;experiments:0.376,coexpression:0.003&quot;, &quot;String_Score_Physical&quot;: 402, &quot;String_Score_Combined&quot;: 403}"/>
  </edge>
  <edge label="819095 (pp) 825880" source="185" target="492">
    <att type="string" name="canonicalName" value="819095 (pp) 825880"/>
    <att type="string" name="interaction" value="pp"/>
    <att type="int" name="SCORE" value="306"/>
    <att type="string" name="support" value="{&quot;StringDB&quot;: &quot;physical&quot;, &quot;StringEvidence&quot;: &quot;experiments:0.276,coexpression:0.112&quot;, &quot;String_Score_Physical&quot;: 306, &quot;String_Score_Combined&quot;: 383}"/>
  </edge>
  <edge label="819095 (pp) 826414" source="185" target="499">
    <att type="string" name="canonicalName" value="819095 (pp) 826414"/>
    <att type="string" name="interaction" value="pp"/>
    <att type="int" name="SCORE" value="306"/>
    <att type="string" name="support" value="{&quot;StringDB&quot;: &quot;physical&quot;, &quot;StringEvidence&quot;: &quot;experiments:0.276,coexpression:0.112&quot;, &quot;String_Score_Physical&quot;: 306, &quot;String_Score_Combined&quot;: 383}"/>
  </edge>
  <edge label="819095 (pp) 826637" source="185" target="506">
    <att type="string" name="canonicalName" value="819095 (pp) 826637"/>
    <att type="string" name="interaction" value="pp"/>
    <att type="int" name="SCORE" value="966"/>
    <att type="string" name="support" value="{&quot;StringDB&quot;: &quot;physical&quot;, &quot;StringEvidence&quot;: &quot;coexpression:0.934,database:0.896,experiments:0.665,textmining:0.302&quot;, &quot;String_Score_Physical&quot;: 966, &quot;String_Score_Combined&quot;: 998}"/>
  </edge>
  <edge label="819095 (pp) 826654" source="185" target="508">
    <att type="string" name="canonicalName" value="819095 (pp) 826654"/>
    <att type="string" name="interaction" value="pp"/>
    <att type="int" name="SCORE" value="240"/>
    <att type="string" name="support" value="{&quot;StringDB&quot;: &quot;physical&quot;, &quot;StringEvidence&quot;: &quot;coexpression:0.230,experiments:0.209,textmining:0.051&quot;, &quot;String_Score_Physical&quot;: 240, &quot;String_Score_Combined&quot;: 445}"/>
  </edge>
  <edge label="819095 (pp) 826717" source="185" target="511">
    <att type="string" name="canonicalName" value="819095 (pp) 826717"/>
    <att type="string" name="interaction" value="pp"/>
    <att type="int" name="SCORE" value="475"/>
    <att type="string" name="support" value="{&quot;StringDB&quot;: &quot;physical&quot;, &quot;StringEvidence&quot;: &quot;experiments:0.453,neighborhood:0.143,coexpression:0.042&quot;, &quot;String_Score_Physical&quot;: 475, &quot;String_Score_Combined&quot;: 568}"/>
  </edge>
  <edge label="819095 (pp) 827375" source="185" target="540">
    <att type="string" name="canonicalName" value="819095 (pp) 827375"/>
    <att type="string" name="interaction" value="pp"/>
    <att type="int" name="SCORE" value="973"/>
    <att type="string" name="support" value="{&quot;StringDB&quot;: &quot;physical&quot;, &quot;StringEvidence&quot;: &quot;coexpression:0.919,database:0.896,experiments:0.736,textmining:0.381&quot;, &quot;String_Score_Physical&quot;: 973, &quot;String_Score_Combined&quot;: 998}"/>
  </edge>
  <edge label="819095 (pp) 827607" source="185" target="554">
    <att type="string" name="canonicalName" value="819095 (pp) 827607"/>
    <att type="string" name="interaction" value="pp"/>
    <att type="int" name="SCORE" value="679"/>
    <att type="string" name="support" value="{&quot;StringDB&quot;: &quot;physical&quot;, &quot;StringEvidence&quot;: &quot;coexpression:0.860,experiments:0.665,textmining:0.382&quot;, &quot;String_Score_Physical&quot;: 679, &quot;String_Score_Combined&quot;: 972}"/>
  </edge>
  <edge label="819095 (pp) 828004" source="185" target="569">
    <att type="string" name="canonicalName" value="819095 (pp) 828004"/>
    <att type="string" name="interaction" value="pp"/>
    <att type="int" name="SCORE" value="781"/>
    <att type="string" name="support" value="{&quot;StringDB&quot;: &quot;physical&quot;, &quot;StringEvidence&quot;: &quot;experiments:0.526,database:0.520,coexpression:0.495,textmining:0.051&quot;, &quot;String_Score_Physical&quot;: 781, &quot;String_Score_Combined&quot;: 895}"/>
  </edge>
  <edge label="819095 (pp) 828136" source="185" target="575">
    <att type="string" name="canonicalName" value="819095 (pp) 828136"/>
    <att type="string" name="interaction" value="pp"/>
    <att type="int" name="SCORE" value="846"/>
    <att type="string" name="support" value="{&quot;StringDB&quot;: &quot;physical&quot;, &quot;StringEvidence&quot;: &quot;coexpression:0.942,experiments:0.839,textmining:0.443&quot;, &quot;String_Score_Physical&quot;: 846, &quot;String_Score_Combined&quot;: 994}"/>
  </edge>
  <edge label="819095 (pp) 828951" source="185" target="614">
    <att type="string" name="canonicalName" value="819095 (pp) 828951"/>
    <att type="string" name="interaction" value="pp"/>
    <att type="int" name="SCORE" value="679"/>
    <att type="string" name="support" value="{&quot;StringDB&quot;: &quot;physical&quot;, &quot;StringEvidence&quot;: &quot;coexpression:0.756,experiments:0.665,textmining:0.002&quot;, &quot;String_Score_Physical&quot;: 679, &quot;String_Score_Combined&quot;: 921}"/>
  </edge>
  <edge label="819095 (pp) 829329" source="185" target="634">
    <att type="string" name="canonicalName" value="819095 (pp) 829329"/>
    <att type="string" name="interaction" value="pp"/>
    <att type="int" name="SCORE" value="971"/>
    <att type="string" name="support" value="{&quot;StringDB&quot;: &quot;physical&quot;, &quot;StringEvidence&quot;: &quot;database:0.896,experiments:0.718,coexpression:0.525,textmining:0.090&quot;, &quot;String_Score_Physical&quot;: 971, &quot;String_Score_Combined&quot;: 987}"/>
  </edge>
  <edge label="819095 (pp) 829770" source="185" target="676">
    <att type="string" name="canonicalName" value="819095 (pp) 829770"/>
    <att type="string" name="interaction" value="pp"/>
    <att type="int" name="SCORE" value="953"/>
    <att type="string" name="support" value="{&quot;StringDB&quot;: &quot;physical&quot;, &quot;StringEvidence&quot;: &quot;coexpression:0.918,database:0.896,experiments:0.533,textmining:0.171&quot;, &quot;String_Score_Physical&quot;: 953, &quot;String_Score_Combined&quot;: 996}"/>
  </edge>
  <edge label="819095 (pp) 830273" source="185" target="698">
    <att type="string" name="canonicalName" value="819095 (pp) 830273"/>
    <att type="string" name="interaction" value="pp"/>
    <att type="int" name="SCORE" value="613"/>
    <att type="string" name="support" value="{&quot;StringDB&quot;: &quot;physical&quot;, &quot;StringEvidence&quot;: &quot;experiments:0.596,coexpression:0.130,textmining:0.051&quot;, &quot;String_Score_Physical&quot;: 613, &quot;String_Score_Combined&quot;: 680}"/>
  </edge>
  <edge label="819095 (pp) 830810" source="185" target="736">
    <att type="string" name="canonicalName" value="819095 (pp) 830810"/>
    <att type="string" name="interaction" value="pp"/>
    <att type="int" name="SCORE" value="545"/>
    <att type="string" name="support" value="{&quot;StringDB&quot;: &quot;physical&quot;, &quot;StringEvidence&quot;: &quot;coexpression:0.711,experiments:0.526,textmining:0.039&quot;, &quot;String_Score_Physical&quot;: 545, &quot;String_Score_Combined&quot;: 873}"/>
  </edge>
  <edge label="819095 (pp) 830900" source="185" target="743">
    <att type="string" name="canonicalName" value="819095 (pp) 830900"/>
    <att type="string" name="interaction" value="pp"/>
    <att type="int" name="SCORE" value="747"/>
    <att type="string" name="support" value="{&quot;StringDB&quot;: &quot;physical&quot;, &quot;StringEvidence&quot;: &quot;coexpression:0.926,experiments:0.736,textmining:0.380,neighborhood:0.155&quot;, &quot;String_Score_Physical&quot;: 747, &quot;String_Score_Combined&quot;: 990}"/>
  </edge>
  <edge label="819095 (pp) 831201" source="185" target="763">
    <att type="string" name="canonicalName" value="819095 (pp) 831201"/>
    <att type="string" name="interaction" value="pp"/>
    <att type="int" name="SCORE" value="463"/>
    <att type="string" name="support" value="{&quot;StringDB&quot;: &quot;physical&quot;, &quot;StringEvidence&quot;: &quot;experiments:0.441,coexpression:0.054,textmining:0.002&quot;, &quot;String_Score_Physical&quot;: 463, &quot;String_Score_Combined&quot;: 494}"/>
  </edge>
  <edge label="819095 (pp) 831692" source="185" target="791">
    <att type="string" name="canonicalName" value="819095 (pp) 831692"/>
    <att type="string" name="interaction" value="pp"/>
    <att type="int" name="SCORE" value="730"/>
    <att type="string" name="support" value="{&quot;StringDB&quot;: &quot;physical&quot;, &quot;StringEvidence&quot;: &quot;coexpression:0.837,experiments:0.718,neighborhood:0.155,textmining:0.075&quot;, &quot;String_Score_Physical&quot;: 730, &quot;String_Score_Combined&quot;: 965}"/>
  </edge>
  <edge label="819095 (pp) 831853" source="185" target="794">
    <att type="string" name="canonicalName" value="819095 (pp) 831853"/>
    <att type="string" name="interaction" value="pp"/>
    <att type="int" name="SCORE" value="846"/>
    <att type="string" name="support" value="{&quot;StringDB&quot;: &quot;physical&quot;, &quot;StringEvidence&quot;: &quot;coexpression:0.902,experiments:0.665,database:0.520,textmining:0.499&quot;, &quot;String_Score_Physical&quot;: 846, &quot;String_Score_Combined&quot;: 992}"/>
  </edge>
  <edge label="819095 (pp) 831899" source="185" target="798">
    <att type="string" name="canonicalName" value="819095 (pp) 831899"/>
    <att type="string" name="interaction" value="pp"/>
    <att type="int" name="SCORE" value="306"/>
    <att type="string" name="support" value="{&quot;StringDB&quot;: &quot;physical&quot;, &quot;StringEvidence&quot;: &quot;experiments:0.276,coexpression:0.112&quot;, &quot;String_Score_Physical&quot;: 306, &quot;String_Score_Combined&quot;: 383}"/>
  </edge>
  <edge label="819095 (pp) 831956" source="185" target="800">
    <att type="string" name="canonicalName" value="819095 (pp) 831956"/>
    <att type="string" name="interaction" value="pp"/>
    <att type="int" name="SCORE" value="588"/>
    <att type="string" name="support" value="{&quot;StringDB&quot;: &quot;physical&quot;, &quot;StringEvidence&quot;: &quot;coexpression:0.666,experiments:0.570,textmining:0.051&quot;, &quot;String_Score_Physical&quot;: 588, &quot;String_Score_Combined&quot;: 869}"/>
  </edge>
  <edge label="819095 (pp) 832184" source="185" target="815">
    <att type="string" name="canonicalName" value="819095 (pp) 832184"/>
    <att type="string" name="interaction" value="pp"/>
    <att type="int" name="SCORE" value="306"/>
    <att type="string" name="support" value="{&quot;StringDB&quot;: &quot;physical&quot;, &quot;StringEvidence&quot;: &quot;experiments:0.276,coexpression:0.112&quot;, &quot;String_Score_Physical&quot;: 306, &quot;String_Score_Combined&quot;: 383}"/>
  </edge>
  <edge label="819095 (pp) 832718" source="185" target="838">
    <att type="string" name="canonicalName" value="819095 (pp) 832718"/>
    <att type="string" name="interaction" value="pp"/>
    <att type="int" name="SCORE" value="588"/>
    <att type="string" name="support" value="{&quot;StringDB&quot;: &quot;physical&quot;, &quot;StringEvidence&quot;: &quot;experiments:0.570,coexpression:0.435,textmining:0.005&quot;, &quot;String_Score_Physical&quot;: 588, &quot;String_Score_Combined&quot;: 768}"/>
  </edge>
  <edge label="819095 (pp) 832848" source="185" target="843">
    <att type="string" name="canonicalName" value="819095 (pp) 832848"/>
    <att type="string" name="interaction" value="pp"/>
    <att type="int" name="SCORE" value="971"/>
    <att type="string" name="support" value="{&quot;StringDB&quot;: &quot;physical&quot;, &quot;StringEvidence&quot;: &quot;coexpression:0.900,database:0.896,experiments:0.718,textmining:0.417&quot;, &quot;String_Score_Physical&quot;: 971, &quot;String_Score_Combined&quot;: 998}"/>
  </edge>
  <edge label="819095 (pp) 833518" source="185" target="850">
    <att type="string" name="canonicalName" value="819095 (pp) 833518"/>
    <att type="string" name="interaction" value="pp"/>
    <att type="int" name="SCORE" value="679"/>
    <att type="string" name="support" value="{&quot;StringDB&quot;: &quot;physical&quot;, &quot;StringEvidence&quot;: &quot;coexpression:0.794,experiments:0.665,textmining:0.249&quot;, &quot;String_Score_Physical&quot;: 679, &quot;String_Score_Combined&quot;: 950}"/>
  </edge>
  <edge label="819095 (pp) 833550" source="185" target="851">
    <att type="string" name="canonicalName" value="819095 (pp) 833550"/>
    <att type="string" name="interaction" value="pp"/>
    <att type="int" name="SCORE" value="254"/>
    <att type="string" name="support" value="{&quot;StringDB&quot;: &quot;physical&quot;, &quot;StringEvidence&quot;: &quot;experiments:0.223&quot;, &quot;String_Score_Physical&quot;: 254, &quot;String_Score_Combined&quot;: 254}"/>
  </edge>
  <edge label="819095 (pp) 833577" source="185" target="853">
    <att type="string" name="canonicalName" value="819095 (pp) 833577"/>
    <att type="string" name="interaction" value="pp"/>
    <att type="int" name="SCORE" value="731"/>
    <att type="string" name="support" value="{&quot;StringDB&quot;: &quot;physical&quot;, &quot;StringEvidence&quot;: &quot;experiments:0.719,coexpression:0.186&quot;, &quot;String_Score_Physical&quot;: 731, &quot;String_Score_Combined&quot;: 781}"/>
  </edge>
  <edge label="819095 (pp) 833981" source="185" target="862">
    <att type="string" name="canonicalName" value="819095 (pp) 833981"/>
    <att type="string" name="interaction" value="pp"/>
    <att type="int" name="SCORE" value="702"/>
    <att type="string" name="support" value="{&quot;StringDB&quot;: &quot;physical&quot;, &quot;StringEvidence&quot;: &quot;coexpression:0.784,experiments:0.689,textmining:0.399&quot;, &quot;String_Score_Physical&quot;: 702, &quot;String_Score_Combined&quot;: 961}"/>
  </edge>
  <edge label="819095 (pp) 836238" source="185" target="976">
    <att type="string" name="canonicalName" value="819095 (pp) 836238"/>
    <att type="string" name="interaction" value="pp"/>
    <att type="int" name="SCORE" value="730"/>
    <att type="string" name="support" value="{&quot;StringDB&quot;: &quot;physical&quot;, &quot;StringEvidence&quot;: &quot;coexpression:0.882,experiments:0.718,textmining:0.471,cooccurrence:0.181&quot;, &quot;String_Score_Physical&quot;: 730, &quot;String_Score_Combined&quot;: 986}"/>
  </edge>
  <edge label="819095 (pp) 836299" source="185" target="977">
    <att type="string" name="canonicalName" value="819095 (pp) 836299"/>
    <att type="string" name="interaction" value="pp"/>
    <att type="int" name="SCORE" value="827"/>
    <att type="string" name="support" value="{&quot;StringDB&quot;: &quot;physical&quot;, &quot;StringEvidence&quot;: &quot;coexpression:0.938,experiments:0.820,textmining:0.006&quot;, &quot;String_Score_Physical&quot;: 827, &quot;String_Score_Combined&quot;: 989}"/>
  </edge>
  <edge label="819095 (pp) 837307" source="185" target="1039">
    <att type="string" name="canonicalName" value="819095 (pp) 837307"/>
    <att type="string" name="interaction" value="pp"/>
    <att type="int" name="SCORE" value="586"/>
    <att type="string" name="support" value="{&quot;StringDB&quot;: &quot;physical&quot;, &quot;StringEvidence&quot;: &quot;experiments:0.568,coexpression:0.096&quot;, &quot;String_Score_Physical&quot;: 586, &quot;String_Score_Combined&quot;: 625}"/>
  </edge>
  <edge label="819095 (pp) 837309" source="185" target="1040">
    <att type="string" name="canonicalName" value="819095 (pp) 837309"/>
    <att type="string" name="interaction" value="pp"/>
    <att type="int" name="SCORE" value="586"/>
    <att type="string" name="support" value="{&quot;StringDB&quot;: &quot;physical&quot;, &quot;StringEvidence&quot;: &quot;experiments:0.568,coexpression:0.116&quot;, &quot;String_Score_Physical&quot;: 586, &quot;String_Score_Combined&quot;: 633}"/>
  </edge>
  <edge label="819095 (pp) 837486" source="185" target="1058">
    <att type="string" name="canonicalName" value="819095 (pp) 837486"/>
    <att type="string" name="interaction" value="pp"/>
    <att type="int" name="SCORE" value="968"/>
    <att type="string" name="support" value="{&quot;StringDB&quot;: &quot;physical&quot;, &quot;StringEvidence&quot;: &quot;database:0.896,coexpression:0.845,experiments:0.689,textmining:0.301&quot;, &quot;String_Score_Physical&quot;: 968, &quot;String_Score_Combined&quot;: 996}"/>
  </edge>
  <edge label="819095 (pp) 837874" source="185" target="1083">
    <att type="string" name="canonicalName" value="819095 (pp) 837874"/>
    <att type="string" name="interaction" value="pp"/>
    <att type="int" name="SCORE" value="797"/>
    <att type="string" name="support" value="{&quot;StringDB&quot;: &quot;physical&quot;, &quot;StringEvidence&quot;: &quot;coexpression:0.914,experiments:0.788,textmining:0.081&quot;, &quot;String_Score_Physical&quot;: 797, &quot;String_Score_Combined&quot;: 983}"/>
  </edge>
  <edge label="819095 (pp) 837955" source="185" target="1085">
    <att type="string" name="canonicalName" value="819095 (pp) 837955"/>
    <att type="string" name="interaction" value="pp"/>
    <att type="int" name="SCORE" value="214"/>
    <att type="string" name="support" value="{&quot;StringDB&quot;: &quot;physical&quot;, &quot;StringEvidence&quot;: &quot;experiments:0.180,coexpression:0.162,textmining:0.022&quot;, &quot;String_Score_Physical&quot;: 214, &quot;String_Score_Combined&quot;: 355}"/>
  </edge>
  <edge label="819095 (pp) 837993" source="185" target="1086">
    <att type="string" name="canonicalName" value="819095 (pp) 837993"/>
    <att type="string" name="interaction" value="pp"/>
    <att type="int" name="SCORE" value="951"/>
    <att type="string" name="support" value="{&quot;StringDB&quot;: &quot;physical&quot;, &quot;StringEvidence&quot;: &quot;database:0.896,experiments:0.517,coexpression:0.411,textmining:0.237&quot;, &quot;String_Score_Physical&quot;: 951, &quot;String_Score_Combined&quot;: 978}"/>
  </edge>
  <edge label="819095 (pp) 838388" source="185" target="1101">
    <att type="string" name="canonicalName" value="819095 (pp) 838388"/>
    <att type="string" name="interaction" value="pp"/>
    <att type="int" name="SCORE" value="730"/>
    <att type="string" name="support" value="{&quot;StringDB&quot;: &quot;physical&quot;, &quot;StringEvidence&quot;: &quot;coexpression:0.834,experiments:0.718&quot;, &quot;String_Score_Physical&quot;: 730, &quot;String_Score_Combined&quot;: 955}"/>
  </edge>
  <edge label="819095 (pp) 840211" source="185" target="1175">
    <att type="string" name="canonicalName" value="819095 (pp) 840211"/>
    <att type="string" name="interaction" value="pp"/>
    <att type="int" name="SCORE" value="966"/>
    <att type="string" name="support" value="{&quot;StringDB&quot;: &quot;physical&quot;, &quot;StringEvidence&quot;: &quot;coexpression:0.916,database:0.896,experiments:0.665,textmining:0.302&quot;, &quot;String_Score_Physical&quot;: 966, &quot;String_Score_Combined&quot;: 998}"/>
  </edge>
  <edge label="819095 (pp) 840312" source="185" target="1177">
    <att type="string" name="canonicalName" value="819095 (pp) 840312"/>
    <att type="string" name="interaction" value="pp"/>
    <att type="int" name="SCORE" value="666"/>
    <att type="string" name="support" value="{&quot;StringDB&quot;: &quot;physical&quot;, &quot;StringEvidence&quot;: &quot;experiments:0.652&quot;, &quot;String_Score_Physical&quot;: 666, &quot;String_Score_Combined&quot;: 666}"/>
  </edge>
  <edge label="819095 (pp) 840982" source="185" target="1186">
    <att type="string" name="canonicalName" value="819095 (pp) 840982"/>
    <att type="string" name="interaction" value="pp"/>
    <att type="int" name="SCORE" value="338"/>
    <att type="string" name="support" value="{&quot;StringDB&quot;: &quot;physical&quot;, &quot;StringEvidence&quot;: &quot;coexpression:0.910,textmining:0.755,experiments:0.310,neighborhood:0.005&quot;, &quot;String_Score_Physical&quot;: 338, &quot;String_Score_Combined&quot;: 985}"/>
  </edge>
  <edge label="819095 (pp) 841305" source="185" target="1196">
    <att type="string" name="canonicalName" value="819095 (pp) 841305"/>
    <att type="string" name="interaction" value="pp"/>
    <att type="int" name="SCORE" value="730"/>
    <att type="string" name="support" value="{&quot;StringDB&quot;: &quot;physical&quot;, &quot;StringEvidence&quot;: &quot;coexpression:0.884,experiments:0.718,textmining:0.066&quot;, &quot;String_Score_Physical&quot;: 730, &quot;String_Score_Combined&quot;: 970}"/>
  </edge>
  <edge label="819095 (pp) 842573" source="185" target="1256">
    <att type="string" name="canonicalName" value="819095 (pp) 842573"/>
    <att type="string" name="interaction" value="pp"/>
    <att type="int" name="SCORE" value="545"/>
    <att type="string" name="support" value="{&quot;StringDB&quot;: &quot;physical&quot;, &quot;StringEvidence&quot;: &quot;experiments:0.526,coexpression:0.102,textmining:0.032&quot;, &quot;String_Score_Physical&quot;: 545, &quot;String_Score_Combined&quot;: 604}"/>
  </edge>
  <edge label="819095 (pp) 842631" source="185" target="1260">
    <att type="string" name="canonicalName" value="819095 (pp) 842631"/>
    <att type="string" name="interaction" value="pp"/>
    <att type="int" name="SCORE" value="536"/>
    <att type="string" name="support" value="{&quot;StringDB&quot;: &quot;physical&quot;, &quot;StringEvidence&quot;: &quot;coexpression:0.855,experiments:0.516,textmining:0.237&quot;, &quot;String_Score_Physical&quot;: 536, &quot;String_Score_Combined&quot;: 948}"/>
  </edge>
  <edge label="819095 (pp) 843063" source="185" target="1279">
    <att type="string" name="canonicalName" value="819095 (pp) 843063"/>
    <att type="string" name="interaction" value="pp"/>
    <att type="int" name="SCORE" value="969"/>
    <att type="string" name="support" value="{&quot;StringDB&quot;: &quot;physical&quot;, &quot;StringEvidence&quot;: &quot;database:0.896,coexpression:0.789,experiments:0.690,textmining:0.104&quot;, &quot;String_Score_Physical&quot;: 969, &quot;String_Score_Combined&quot;: 994}"/>
  </edge>
  <edge label="819095 (pp) 843972" source="185" target="1323">
    <att type="string" name="canonicalName" value="819095 (pp) 843972"/>
    <att type="string" name="interaction" value="pp"/>
    <att type="int" name="SCORE" value="747"/>
    <att type="string" name="support" value="{&quot;StringDB&quot;: &quot;physical&quot;, &quot;StringEvidence&quot;: &quot;experiments:0.736,coexpression:0.008&quot;, &quot;String_Score_Physical&quot;: 747, &quot;String_Score_Combined&quot;: 749}"/>
  </edge>
  <edge label="819095 (pp) 844129" source="185" target="1335">
    <att type="string" name="canonicalName" value="819095 (pp) 844129"/>
    <att type="string" name="interaction" value="pp"/>
    <att type="int" name="SCORE" value="972"/>
    <att type="string" name="support" value="{&quot;StringDB&quot;: &quot;physical&quot;, &quot;StringEvidence&quot;: &quot;database:0.896,coexpression:0.815,experiments:0.726,textmining:0.275&quot;, &quot;String_Score_Physical&quot;: 972, &quot;String_Score_Combined&quot;: 996}"/>
  </edge>
  <edge label="819095 (pp) 844308" source="185" target="1349">
    <att type="string" name="canonicalName" value="819095 (pp) 844308"/>
    <att type="string" name="interaction" value="pp"/>
    <att type="int" name="SCORE" value="463"/>
    <att type="string" name="support" value="{&quot;StringDB&quot;: &quot;physical&quot;, &quot;StringEvidence&quot;: &quot;experiments:0.441&quot;, &quot;String_Score_Physical&quot;: 463, &quot;String_Score_Combined&quot;: 463}"/>
  </edge>
  <edge label="819095 (pp) 844765" source="185" target="1361">
    <att type="string" name="canonicalName" value="819095 (pp) 844765"/>
    <att type="string" name="interaction" value="pp"/>
    <att type="int" name="SCORE" value="702"/>
    <att type="string" name="support" value="{&quot;StringDB&quot;: &quot;physical&quot;, &quot;StringEvidence&quot;: &quot;coexpression:0.740,experiments:0.689,textmining:0.399&quot;, &quot;String_Score_Physical&quot;: 702, &quot;String_Score_Combined&quot;: 953}"/>
  </edge>
  <edge label="819108 (pp) 828153" source="186" target="578">
    <att type="string" name="canonicalName" value="819108 (pp) 828153"/>
    <att type="string" name="interaction" value="pp"/>
    <att type="int" name="SCORE" value="187"/>
    <att type="string" name="support" value="{&quot;StringDB&quot;: &quot;physical&quot;, &quot;StringEvidence&quot;: &quot;experiments:0.152,coexpression:0.087&quot;, &quot;String_Score_Physical&quot;: 187, &quot;String_Score_Combined&quot;: 257}"/>
  </edge>
  <edge label="819108 (pp) 832102" source="186" target="811">
    <att type="string" name="canonicalName" value="819108 (pp) 832102"/>
    <att type="string" name="interaction" value="pp"/>
    <att type="int" name="SCORE" value="755"/>
    <att type="string" name="support" value="{&quot;StringDB&quot;: &quot;physical&quot;, &quot;StringEvidence&quot;: &quot;experiments:0.745,textmining:0.518,coexpression:0.096&quot;, &quot;String_Score_Physical&quot;: 755, &quot;String_Score_Combined&quot;: 893}"/>
  </edge>
  <edge label="819108 (pp) 834492" source="186" target="876">
    <att type="string" name="canonicalName" value="819108 (pp) 834492"/>
    <att type="string" name="interaction" value="pp"/>
    <att type="int" name="SCORE" value="187"/>
    <att type="string" name="support" value="{&quot;StringDB&quot;: &quot;physical&quot;, &quot;StringEvidence&quot;: &quot;experiments:0.152,coexpression:0.054,textmining:0.034&quot;, &quot;String_Score_Physical&quot;: 187, &quot;String_Score_Combined&quot;: 257}"/>
  </edge>
  <edge label="819108 (pp) 834670" source="186" target="882">
    <att type="string" name="canonicalName" value="819108 (pp) 834670"/>
    <att type="string" name="interaction" value="pp"/>
    <att type="int" name="SCORE" value="758"/>
    <att type="string" name="support" value="{&quot;StringDB&quot;: &quot;physical&quot;, &quot;StringEvidence&quot;: &quot;experiments:0.748,coexpression:0.096&quot;, &quot;String_Score_Physical&quot;: 758, &quot;String_Score_Combined&quot;: 781}"/>
  </edge>
  <edge label="819108 (pp) 835429" source="186" target="931">
    <att type="string" name="canonicalName" value="819108 (pp) 835429"/>
    <att type="string" name="interaction" value="pp"/>
    <att type="int" name="SCORE" value="690"/>
    <att type="string" name="support" value="{&quot;StringDB&quot;: &quot;physical&quot;, &quot;StringEvidence&quot;: &quot;textmining:0.836,experiments:0.677,coexpression:0.055&quot;, &quot;BioGrid&quot;: &quot;physical&quot;, &quot;BioGrid_PubMed&quot;: &quot;23582042&quot;, &quot;BioGrid_Type&quot;: &quot;Two-hybrid,PCA&quot;, &quot;String_Score_Physical&quot;: 690, &quot;String_Score_Combined&quot;: 952}"/>
  </edge>
  <edge label="819108 (pp) 837579" source="186" target="1063">
    <att type="string" name="canonicalName" value="819108 (pp) 837579"/>
    <att type="string" name="interaction" value="pp"/>
    <att type="int" name="SCORE" value="826"/>
    <att type="string" name="support" value="{&quot;StringDB&quot;: &quot;physical&quot;, &quot;StringEvidence&quot;: &quot;experiments:0.819,textmining:0.617,coexpression:0.136&quot;, &quot;String_Score_Physical&quot;: 826, &quot;String_Score_Combined&quot;: 891}"/>
  </edge>
  <edge label="819108 (pp) 838050" source="186" target="1089">
    <att type="string" name="canonicalName" value="819108 (pp) 838050"/>
    <att type="string" name="interaction" value="pp"/>
    <att type="int" name="SCORE" value="802"/>
    <att type="string" name="support" value="{&quot;StringDB&quot;: &quot;physical&quot;, &quot;StringEvidence&quot;: &quot;textmining:0.928,experiments:0.794,coexpression:0.156&quot;, &quot;String_Score_Physical&quot;: 802, &quot;String_Score_Combined&quot;: 988}"/>
  </edge>
  <edge label="819108 (pp) 844268" source="186" target="1345">
    <att type="string" name="canonicalName" value="819108 (pp) 844268"/>
    <att type="string" name="interaction" value="pp"/>
    <att type="int" name="SCORE" value="306"/>
    <att type="string" name="support" value="{&quot;StringDB&quot;: &quot;physical&quot;, &quot;StringEvidence&quot;: &quot;textmining:0.915,experiments:0.276,coexpression:0.096&quot;, &quot;String_Score_Physical&quot;: 306, &quot;String_Score_Combined&quot;: 946}"/>
  </edge>
  <edge label="819152 (pp) 831899" source="187" target="798">
    <att type="string" name="canonicalName" value="819152 (pp) 831899"/>
    <att type="string" name="interaction" value="pp"/>
    <att type="int" name="SCORE" value="379"/>
    <att type="string" name="support" value="{&quot;StringDB&quot;: &quot;physical&quot;, &quot;StringEvidence&quot;: &quot;experiments:0.352&quot;, &quot;BioGrid&quot;: &quot;physical&quot;, &quot;BioGrid_PubMed&quot;: &quot;23667124&quot;, &quot;BioGrid_Type&quot;: &quot;Affinity Capture-MS&quot;, &quot;String_Score_Physical&quot;: 379, &quot;String_Score_Combined&quot;: 379}"/>
  </edge>
  <edge label="819152 (pp) 843766" source="187" target="1311">
    <att type="string" name="canonicalName" value="819152 (pp) 843766"/>
    <att type="string" name="interaction" value="pp"/>
    <att type="int" name="SCORE" value="208"/>
    <att type="string" name="support" value="{&quot;StringDB&quot;: &quot;functional&quot;, &quot;StringEvidence&quot;: &quot;textmining:0.447,neighborhood:0.155,coexpression:0.092&quot;, &quot;BioGrid&quot;: &quot;physical&quot;, &quot;BioGrid_PubMed&quot;: &quot;32191846&quot;, &quot;BioGrid_Type&quot;: &quot;Co-fractionation&quot;, &quot;BioGrid_Score&quot;: &quot;0.671304251&quot;, &quot;String_Score_Combined&quot;: 593, &quot;String_Score_Physical&quot;: 208}"/>
  </edge>
  <edge label="819203 (pp) 821533" source="188" target="327">
    <att type="string" name="canonicalName" value="819203 (pp) 821533"/>
    <att type="string" name="interaction" value="pp"/>
    <att type="int" name="SCORE" value="900"/>
    <att type="string" name="support" value="{&quot;StringDB&quot;: &quot;physical&quot;, &quot;StringEvidence&quot;: &quot;database:0.896&quot;, &quot;String_Score_Physical&quot;: 900, &quot;String_Score_Combined&quot;: 900}"/>
  </edge>
  <edge label="819203 (pp) 823815" source="188" target="387">
    <att type="string" name="canonicalName" value="819203 (pp) 823815"/>
    <att type="string" name="interaction" value="pp"/>
    <att type="int" name="SCORE" value="900"/>
    <att type="string" name="support" value="{&quot;StringDB&quot;: &quot;physical&quot;, &quot;StringEvidence&quot;: &quot;database:0.896&quot;, &quot;String_Score_Physical&quot;: 900, &quot;String_Score_Combined&quot;: 900}"/>
  </edge>
  <edge label="819203 (pp) 824557" source="188" target="431">
    <att type="string" name="canonicalName" value="819203 (pp) 824557"/>
    <att type="string" name="interaction" value="pp"/>
    <att type="int" name="SCORE" value="248"/>
    <att type="string" name="support" value="{&quot;StringDB&quot;: &quot;physical&quot;, &quot;StringEvidence&quot;: &quot;experiments:0.217&quot;, &quot;String_Score_Physical&quot;: 248, &quot;String_Score_Combined&quot;: 248}"/>
  </edge>
  <edge label="819203 (pp) 824973" source="188" target="453">
    <att type="string" name="canonicalName" value="819203 (pp) 824973"/>
    <att type="string" name="interaction" value="pp"/>
    <att type="int" name="SCORE" value="900"/>
    <att type="string" name="support" value="{&quot;StringDB&quot;: &quot;physical&quot;, &quot;StringEvidence&quot;: &quot;database:0.896&quot;, &quot;String_Score_Physical&quot;: 900, &quot;String_Score_Combined&quot;: 900}"/>
  </edge>
  <edge label="819203 (pp) 825171" source="188" target="461">
    <att type="string" name="canonicalName" value="819203 (pp) 825171"/>
    <att type="string" name="interaction" value="pp"/>
    <att type="int" name="SCORE" value="900"/>
    <att type="string" name="support" value="{&quot;StringDB&quot;: &quot;physical&quot;, &quot;StringEvidence&quot;: &quot;database:0.896,textmining:0.366&quot;, &quot;String_Score_Physical&quot;: 900, &quot;String_Score_Combined&quot;: 910}"/>
  </edge>
  <edge label="819203 (pp) 825648" source="188" target="482">
    <att type="string" name="canonicalName" value="819203 (pp) 825648"/>
    <att type="string" name="interaction" value="pp"/>
    <att type="int" name="SCORE" value="469"/>
    <att type="string" name="support" value="{&quot;StringDB&quot;: &quot;physical&quot;, &quot;StringEvidence&quot;: &quot;experiments:0.446,textmining:0.315,coexpression:0.003&quot;, &quot;String_Score_Physical&quot;: 469, &quot;String_Score_Combined&quot;: 637}"/>
  </edge>
  <edge label="819203 (pp) 826171" source="188" target="495">
    <att type="string" name="canonicalName" value="819203 (pp) 826171"/>
    <att type="string" name="interaction" value="pp"/>
    <att type="int" name="SCORE" value="256"/>
    <att type="string" name="support" value="{&quot;StringDB&quot;: &quot;physical&quot;, &quot;StringEvidence&quot;: &quot;experiments:0.225,textmining:0.031&quot;, &quot;String_Score_Physical&quot;: 256, &quot;String_Score_Combined&quot;: 280}"/>
  </edge>
  <edge label="819203 (pp) 829244" source="188" target="630">
    <att type="string" name="canonicalName" value="819203 (pp) 829244"/>
    <att type="string" name="interaction" value="pp"/>
    <att type="int" name="SCORE" value="900"/>
    <att type="string" name="support" value="{&quot;StringDB&quot;: &quot;physical&quot;, &quot;StringEvidence&quot;: &quot;database:0.896,textmining:0.013&quot;, &quot;String_Score_Physical&quot;: 900, &quot;String_Score_Combined&quot;: 901}"/>
  </edge>
  <edge label="819203 (pp) 830916" source="188" target="747">
    <att type="string" name="canonicalName" value="819203 (pp) 830916"/>
    <att type="string" name="interaction" value="pp"/>
    <att type="int" name="SCORE" value="900"/>
    <att type="string" name="support" value="{&quot;StringDB&quot;: &quot;physical&quot;, &quot;StringEvidence&quot;: &quot;database:0.896,textmining:0.239,coexpression:0.055&quot;, &quot;String_Score_Physical&quot;: 900, &quot;String_Score_Combined&quot;: 928}"/>
  </edge>
  <edge label="819203 (pp) 831001" source="188" target="750">
    <att type="string" name="canonicalName" value="819203 (pp) 831001"/>
    <att type="string" name="interaction" value="pp"/>
    <att type="int" name="SCORE" value="914"/>
    <att type="string" name="support" value="{&quot;StringDB&quot;: &quot;physical&quot;, &quot;StringEvidence&quot;: &quot;database:0.896,experiments:0.141,textmining:0.027&quot;, &quot;String_Score_Physical&quot;: 914, &quot;String_Score_Combined&quot;: 916}"/>
  </edge>
  <edge label="819203 (pp) 831911" source="188" target="799">
    <att type="string" name="canonicalName" value="819203 (pp) 831911"/>
    <att type="string" name="interaction" value="pp"/>
    <att type="int" name="SCORE" value="900"/>
    <att type="string" name="support" value="{&quot;StringDB&quot;: &quot;physical&quot;, &quot;StringEvidence&quot;: &quot;database:0.896&quot;, &quot;String_Score_Physical&quot;: 900, &quot;String_Score_Combined&quot;: 900}"/>
  </edge>
  <edge label="819203 (pp) 831983" source="188" target="803">
    <att type="string" name="canonicalName" value="819203 (pp) 831983"/>
    <att type="string" name="interaction" value="pp"/>
    <att type="int" name="SCORE" value="900"/>
    <att type="string" name="support" value="{&quot;StringDB&quot;: &quot;physical&quot;, &quot;StringEvidence&quot;: &quot;database:0.896,coexpression:0.003&quot;, &quot;String_Score_Physical&quot;: 900, &quot;String_Score_Combined&quot;: 900}"/>
  </edge>
  <edge label="819203 (pp) 832631" source="188" target="834">
    <att type="string" name="canonicalName" value="819203 (pp) 832631"/>
    <att type="string" name="interaction" value="pp"/>
    <att type="int" name="SCORE" value="900"/>
    <att type="string" name="support" value="{&quot;StringDB&quot;: &quot;physical&quot;, &quot;StringEvidence&quot;: &quot;database:0.896,coexpression:0.003&quot;, &quot;String_Score_Physical&quot;: 900, &quot;String_Score_Combined&quot;: 900}"/>
  </edge>
  <edge label="819203 (pp) 834565" source="188" target="877">
    <att type="string" name="canonicalName" value="819203 (pp) 834565"/>
    <att type="string" name="interaction" value="pp"/>
    <att type="int" name="SCORE" value="900"/>
    <att type="string" name="support" value="{&quot;StringDB&quot;: &quot;physical&quot;, &quot;StringEvidence&quot;: &quot;database:0.896&quot;, &quot;String_Score_Physical&quot;: 900, &quot;String_Score_Combined&quot;: 900}"/>
  </edge>
  <edge label="819203 (pp) 835062" source="188" target="908">
    <att type="string" name="canonicalName" value="819203 (pp) 835062"/>
    <att type="string" name="interaction" value="pp"/>
    <att type="int" name="SCORE" value="783"/>
    <att type="string" name="support" value="{&quot;StringDB&quot;: &quot;physical&quot;, &quot;StringEvidence&quot;: &quot;database:0.708,experiments:0.225,textmining:0.031&quot;, &quot;String_Score_Physical&quot;: 783, &quot;String_Score_Combined&quot;: 789}"/>
  </edge>
  <edge label="819203 (pp) 835211" source="188" target="917">
    <att type="string" name="canonicalName" value="819203 (pp) 835211"/>
    <att type="string" name="interaction" value="pp"/>
    <att type="int" name="SCORE" value="256"/>
    <att type="string" name="support" value="{&quot;StringDB&quot;: &quot;physical&quot;, &quot;StringEvidence&quot;: &quot;experiments:0.225,textmining:0.031&quot;, &quot;String_Score_Physical&quot;: 256, &quot;String_Score_Combined&quot;: 280}"/>
  </edge>
  <edge label="819203 (pp) 835273" source="188" target="921">
    <att type="string" name="canonicalName" value="819203 (pp) 835273"/>
    <att type="string" name="interaction" value="pp"/>
    <att type="int" name="SCORE" value="505"/>
    <att type="string" name="support" value="{&quot;StringDB&quot;: &quot;physical&quot;, &quot;StringEvidence&quot;: &quot;experiments:0.484,textmining:0.208&quot;, &quot;String_Score_Physical&quot;: 505, &quot;String_Score_Combined&quot;: 607}"/>
  </edge>
  <edge label="819203 (pp) 838143" source="188" target="1095">
    <att type="string" name="canonicalName" value="819203 (pp) 838143"/>
    <att type="string" name="interaction" value="pp"/>
    <att type="int" name="SCORE" value="256"/>
    <att type="string" name="support" value="{&quot;StringDB&quot;: &quot;physical&quot;, &quot;StringEvidence&quot;: &quot;experiments:0.225,textmining:0.031&quot;, &quot;String_Score_Physical&quot;: 256, &quot;String_Score_Combined&quot;: 280}"/>
  </edge>
  <edge label="819203 (pp) 838604" source="188" target="1110">
    <att type="string" name="canonicalName" value="819203 (pp) 838604"/>
    <att type="string" name="interaction" value="pp"/>
    <att type="int" name="SCORE" value="900"/>
    <att type="string" name="support" value="{&quot;StringDB&quot;: &quot;physical&quot;, &quot;StringEvidence&quot;: &quot;database:0.896&quot;, &quot;String_Score_Physical&quot;: 900, &quot;String_Score_Combined&quot;: 900}"/>
  </edge>
  <edge label="819203 (pp) 839226" source="188" target="1133">
    <att type="string" name="canonicalName" value="819203 (pp) 839226"/>
    <att type="string" name="interaction" value="pp"/>
    <att type="int" name="SCORE" value="469"/>
    <att type="string" name="support" value="{&quot;StringDB&quot;: &quot;physical&quot;, &quot;StringEvidence&quot;: &quot;experiments:0.446,textmining:0.154,coexpression:0.003&quot;, &quot;String_Score_Physical&quot;: 469, &quot;String_Score_Combined&quot;: 552}"/>
  </edge>
  <edge label="819203 (pp) 842036" source="188" target="1231">
    <att type="string" name="canonicalName" value="819203 (pp) 842036"/>
    <att type="string" name="interaction" value="pp"/>
    <att type="int" name="SCORE" value="900"/>
    <att type="string" name="support" value="{&quot;StringDB&quot;: &quot;physical&quot;, &quot;StringEvidence&quot;: &quot;database:0.896,textmining:0.075,experiments:0.007&quot;, &quot;String_Score_Physical&quot;: 900, &quot;String_Score_Combined&quot;: 908}"/>
  </edge>
  <edge label="819203 (pp) 843303" source="188" target="1291">
    <att type="string" name="canonicalName" value="819203 (pp) 843303"/>
    <att type="string" name="interaction" value="pp"/>
    <att type="int" name="SCORE" value="469"/>
    <att type="string" name="support" value="{&quot;StringDB&quot;: &quot;physical&quot;, &quot;StringEvidence&quot;: &quot;experiments:0.446,textmining:0.154,coexpression:0.003&quot;, &quot;String_Score_Physical&quot;: 469, &quot;String_Score_Combined&quot;: 552}"/>
  </edge>
  <edge label="819203 (pp) 843368" source="188" target="1293">
    <att type="string" name="canonicalName" value="819203 (pp) 843368"/>
    <att type="string" name="interaction" value="pp"/>
    <att type="int" name="SCORE" value="900"/>
    <att type="string" name="support" value="{&quot;StringDB&quot;: &quot;physical&quot;, &quot;StringEvidence&quot;: &quot;database:0.896,textmining:0.075,experiments:0.007&quot;, &quot;String_Score_Physical&quot;: 900, &quot;String_Score_Combined&quot;: 908}"/>
  </edge>
  <edge label="819203 (pp) 843463" source="188" target="1297">
    <att type="string" name="canonicalName" value="819203 (pp) 843463"/>
    <att type="string" name="interaction" value="pp"/>
    <att type="int" name="SCORE" value="323"/>
    <att type="string" name="support" value="{&quot;StringDB&quot;: &quot;physical&quot;, &quot;StringEvidence&quot;: &quot;experiments:0.295,textmining:0.235,coexpression:0.097&quot;, &quot;String_Score_Physical&quot;: 323, &quot;String_Score_Combined&quot;: 532}"/>
  </edge>
  <edge label="819203 (pp) 843880" source="188" target="1317">
    <att type="string" name="canonicalName" value="819203 (pp) 843880"/>
    <att type="string" name="interaction" value="pp"/>
    <att type="int" name="SCORE" value="914"/>
    <att type="string" name="support" value="{&quot;StringDB&quot;: &quot;physical&quot;, &quot;StringEvidence&quot;: &quot;database:0.896,experiments:0.144,textmining:0.006,coexpression:0.003&quot;, &quot;String_Score_Physical&quot;: 914, &quot;String_Score_Combined&quot;: 915}"/>
  </edge>
  <edge label="819203 (pp) 843964" source="188" target="1322">
    <att type="string" name="canonicalName" value="819203 (pp) 843964"/>
    <att type="string" name="interaction" value="pp"/>
    <att type="int" name="SCORE" value="254"/>
    <att type="string" name="support" value="{&quot;StringDB&quot;: &quot;physical&quot;, &quot;StringEvidence&quot;: &quot;experiments:0.222,textmining:0.006,coexpression:0.003&quot;, &quot;String_Score_Physical&quot;: 254, &quot;String_Score_Combined&quot;: 260}"/>
  </edge>
  <edge label="819203 (pp) 844213" source="188" target="1343">
    <att type="string" name="canonicalName" value="819203 (pp) 844213"/>
    <att type="string" name="interaction" value="pp"/>
    <att type="int" name="SCORE" value="213"/>
    <att type="string" name="support" value="{&quot;StringDB&quot;: &quot;physical&quot;, &quot;StringEvidence&quot;: &quot;textmining:0.195,experiments:0.179,coexpression:0.003&quot;, &quot;String_Score_Physical&quot;: 213, &quot;String_Score_Combined&quot;: 368}"/>
  </edge>
  <edge label="819263 (pp) 819360" source="189" target="197">
    <att type="string" name="canonicalName" value="819263 (pp) 819360"/>
    <att type="string" name="interaction" value="pp"/>
    <att type="int" name="SCORE" value="307"/>
    <att type="string" name="support" value="{&quot;StringDB&quot;: &quot;physical&quot;, &quot;StringEvidence&quot;: &quot;experiments:0.278,coexpression:0.008&quot;, &quot;String_Score_Physical&quot;: 307, &quot;String_Score_Combined&quot;: 313}"/>
  </edge>
  <edge label="819263 (pp) 820831" source="189" target="283">
    <att type="string" name="canonicalName" value="819263 (pp) 820831"/>
    <att type="string" name="interaction" value="pp"/>
    <att type="int" name="SCORE" value="250"/>
    <att type="string" name="support" value="{&quot;StringDB&quot;: &quot;physical&quot;, &quot;StringEvidence&quot;: &quot;experiments:0.219,coexpression:0.007&quot;, &quot;String_Score_Physical&quot;: 250, &quot;String_Score_Combined&quot;: 256}"/>
  </edge>
  <edge label="819263 (pp) 820936" source="189" target="295">
    <att type="string" name="canonicalName" value="819263 (pp) 820936"/>
    <att type="string" name="interaction" value="pp"/>
    <att type="int" name="SCORE" value="250"/>
    <att type="string" name="support" value="{&quot;StringDB&quot;: &quot;physical&quot;, &quot;StringEvidence&quot;: &quot;experiments:0.219,coexpression:0.007&quot;, &quot;String_Score_Physical&quot;: 250, &quot;String_Score_Combined&quot;: 256}"/>
  </edge>
  <edge label="819263 (pp) 822181" source="189" target="359">
    <att type="string" name="canonicalName" value="819263 (pp) 822181"/>
    <att type="string" name="interaction" value="pp"/>
    <att type="int" name="SCORE" value="363"/>
    <att type="string" name="support" value="{&quot;StringDB&quot;: &quot;physical&quot;, &quot;StringEvidence&quot;: &quot;experiments:0.336&quot;, &quot;String_Score_Physical&quot;: 363, &quot;String_Score_Combined&quot;: 363}"/>
  </edge>
  <edge label="819263 (pp) 823849" source="189" target="388">
    <att type="string" name="canonicalName" value="819263 (pp) 823849"/>
    <att type="string" name="interaction" value="pp"/>
    <att type="int" name="SCORE" value="256"/>
    <att type="string" name="support" value="{&quot;StringDB&quot;: &quot;physical&quot;, &quot;StringEvidence&quot;: &quot;experiments:0.225,textmining:0.135,coexpression:0.052&quot;, &quot;String_Score_Physical&quot;: 256, &quot;String_Score_Combined&quot;: 390}"/>
  </edge>
  <edge label="819263 (pp) 828717" source="189" target="605">
    <att type="string" name="canonicalName" value="819263 (pp) 828717"/>
    <att type="string" name="interaction" value="pp"/>
    <att type="int" name="SCORE" value="267"/>
    <att type="string" name="support" value="{&quot;StringDB&quot;: &quot;physical&quot;, &quot;StringEvidence&quot;: &quot;textmining:0.503,experiments:0.236,coexpression:0.059&quot;, &quot;String_Score_Physical&quot;: 267, &quot;String_Score_Combined&quot;: 657}"/>
  </edge>
  <edge label="819263 (pp) 829390" source="189" target="641">
    <att type="string" name="canonicalName" value="819263 (pp) 829390"/>
    <att type="string" name="interaction" value="pp"/>
    <att type="int" name="SCORE" value="250"/>
    <att type="string" name="support" value="{&quot;StringDB&quot;: &quot;physical&quot;, &quot;StringEvidence&quot;: &quot;experiments:0.219,coexpression:0.044&quot;, &quot;String_Score_Physical&quot;: 250, &quot;String_Score_Combined&quot;: 283}"/>
  </edge>
  <edge label="819263 (pp) 830916" source="189" target="747">
    <att type="string" name="canonicalName" value="819263 (pp) 830916"/>
    <att type="string" name="interaction" value="pp"/>
    <att type="int" name="SCORE" value="766"/>
    <att type="string" name="support" value="{&quot;StringDB&quot;: &quot;physical&quot;, &quot;StringEvidence&quot;: &quot;experiments:0.756,coexpression:0.094&quot;, &quot;String_Score_Physical&quot;: 766, &quot;String_Score_Combined&quot;: 787}"/>
  </edge>
  <edge label="819263 (pp) 831899" source="189" target="798">
    <att type="string" name="canonicalName" value="819263 (pp) 831899"/>
    <att type="string" name="interaction" value="pp"/>
    <att type="int" name="SCORE" value="379"/>
    <att type="string" name="support" value="{&quot;StringDB&quot;: &quot;physical&quot;, &quot;StringEvidence&quot;: &quot;experiments:0.352&quot;, &quot;BioGrid&quot;: &quot;physical&quot;, &quot;BioGrid_PubMed&quot;: &quot;23667124&quot;, &quot;BioGrid_Type&quot;: &quot;Affinity Capture-MS&quot;, &quot;String_Score_Physical&quot;: 379, &quot;String_Score_Combined&quot;: 379}"/>
  </edge>
  <edge label="819263 (pp) 832102" source="189" target="811">
    <att type="string" name="canonicalName" value="819263 (pp) 832102"/>
    <att type="string" name="interaction" value="pp"/>
    <att type="int" name="SCORE" value="343"/>
    <att type="string" name="support" value="{&quot;StringDB&quot;: &quot;physical&quot;, &quot;StringEvidence&quot;: &quot;coexpression:0.665,textmining:0.620,experiments:0.315&quot;, &quot;String_Score_Physical&quot;: 343, &quot;String_Score_Combined&quot;: 916}"/>
  </edge>
  <edge label="819263 (pp) 832761" source="189" target="840">
    <att type="string" name="canonicalName" value="819263 (pp) 832761"/>
    <att type="string" name="interaction" value="pp"/>
    <att type="int" name="SCORE" value="250"/>
    <att type="string" name="support" value="{&quot;StringDB&quot;: &quot;physical&quot;, &quot;StringEvidence&quot;: &quot;experiments:0.219,coexpression:0.007&quot;, &quot;String_Score_Physical&quot;: 250, &quot;String_Score_Combined&quot;: 256}"/>
  </edge>
  <edge label="819263 (pp) 835797" source="189" target="952">
    <att type="string" name="canonicalName" value="819263 (pp) 835797"/>
    <att type="string" name="interaction" value="pp"/>
    <att type="int" name="SCORE" value="267"/>
    <att type="string" name="support" value="{&quot;StringDB&quot;: &quot;physical&quot;, &quot;StringEvidence&quot;: &quot;textmining:0.503,experiments:0.236,coexpression:0.059&quot;, &quot;String_Score_Physical&quot;: 267, &quot;String_Score_Combined&quot;: 657}"/>
  </edge>
  <edge label="819263 (pp) 837448" source="189" target="1055">
    <att type="string" name="canonicalName" value="819263 (pp) 837448"/>
    <att type="string" name="interaction" value="pp"/>
    <att type="int" name="SCORE" value="771"/>
    <att type="string" name="support" value="{&quot;StringDB&quot;: &quot;physical&quot;, &quot;StringEvidence&quot;: &quot;experiments:0.761,textmining:0.497,coexpression:0.190&quot;, &quot;String_Score_Physical&quot;: 771, &quot;String_Score_Combined&quot;: 906}"/>
  </edge>
  <edge label="819263 (pp) 838144" source="189" target="1096">
    <att type="string" name="canonicalName" value="819263 (pp) 838144"/>
    <att type="string" name="interaction" value="pp"/>
    <att type="int" name="SCORE" value="250"/>
    <att type="string" name="support" value="{&quot;StringDB&quot;: &quot;physical&quot;, &quot;StringEvidence&quot;: &quot;experiments:0.219,coexpression:0.007&quot;, &quot;String_Score_Physical&quot;: 250, &quot;String_Score_Combined&quot;: 256}"/>
  </edge>
  <edge label="819263 (pp) 840346" source="189" target="1178">
    <att type="string" name="canonicalName" value="819263 (pp) 840346"/>
    <att type="string" name="interaction" value="pp"/>
    <att type="int" name="SCORE" value="363"/>
    <att type="string" name="support" value="{&quot;StringDB&quot;: &quot;physical&quot;, &quot;StringEvidence&quot;: &quot;experiments:0.336&quot;, &quot;String_Score_Physical&quot;: 363, &quot;String_Score_Combined&quot;: 363}"/>
  </edge>
  <edge label="819263 (pp) 842537" source="189" target="1252">
    <att type="string" name="canonicalName" value="819263 (pp) 842537"/>
    <att type="string" name="interaction" value="pp"/>
    <att type="int" name="SCORE" value="592"/>
    <att type="string" name="support" value="{&quot;StringDB&quot;: &quot;physical&quot;, &quot;StringEvidence&quot;: &quot;experiments:0.575,coexpression:0.077&quot;, &quot;String_Score_Physical&quot;: 592, &quot;String_Score_Combined&quot;: 623}"/>
  </edge>
  <edge label="819282 (pp) 824217" source="190" target="410">
    <att type="string" name="canonicalName" value="819282 (pp) 824217"/>
    <att type="string" name="interaction" value="pp"/>
    <att type="int" name="SCORE" value="900"/>
    <att type="string" name="support" value="{&quot;StringDB&quot;: &quot;physical&quot;, &quot;StringEvidence&quot;: &quot;database:0.896&quot;, &quot;String_Score_Physical&quot;: 900, &quot;String_Score_Combined&quot;: 900}"/>
  </edge>
  <edge label="819282 (pp) 827837" source="190" target="562">
    <att type="string" name="canonicalName" value="819282 (pp) 827837"/>
    <att type="string" name="interaction" value="pp"/>
    <att type="int" name="SCORE" value="562"/>
    <att type="string" name="support" value="{&quot;StringDB&quot;: &quot;physical&quot;, &quot;StringEvidence&quot;: &quot;experiments:0.544,textmining:0.006&quot;, &quot;BioGrid&quot;: &quot;physical&quot;, &quot;BioGrid_PubMed&quot;: &quot;25969537&quot;, &quot;BioGrid_Type&quot;: &quot;Affinity Capture-MS&quot;, &quot;String_Score_Physical&quot;: 562, &quot;String_Score_Combined&quot;: 564}"/>
  </edge>
  <edge label="819282 (pp) 829750" source="190" target="674">
    <att type="string" name="canonicalName" value="819282 (pp) 829750"/>
    <att type="string" name="interaction" value="pp"/>
    <att type="int" name="SCORE" value="266"/>
    <att type="string" name="support" value="{&quot;StringDB&quot;: &quot;physical&quot;, &quot;StringEvidence&quot;: &quot;experiments:0.235&quot;, &quot;String_Score_Physical&quot;: 266, &quot;String_Score_Combined&quot;: 266}"/>
  </edge>
  <edge label="819282 (pp) 834637" source="190" target="880">
    <att type="string" name="canonicalName" value="819282 (pp) 834637"/>
    <att type="string" name="interaction" value="pp"/>
    <att type="int" name="SCORE" value="266"/>
    <att type="string" name="support" value="{&quot;StringDB&quot;: &quot;physical&quot;, &quot;StringEvidence&quot;: &quot;experiments:0.235&quot;, &quot;String_Score_Physical&quot;: 266, &quot;String_Score_Combined&quot;: 266}"/>
  </edge>
  <edge label="819282 (pp) 837340" source="190" target="1043">
    <att type="string" name="canonicalName" value="819282 (pp) 837340"/>
    <att type="string" name="interaction" value="pp"/>
    <att type="int" name="SCORE" value="199"/>
    <att type="string" name="support" value="{&quot;StringDB&quot;: &quot;physical&quot;, &quot;StringEvidence&quot;: &quot;experiments:0.165,coexpression:0.007&quot;, &quot;String_Score_Physical&quot;: 199, &quot;String_Score_Combined&quot;: 204}"/>
  </edge>
  <edge label="819282 (pp) 837785" source="190" target="1076">
    <att type="string" name="canonicalName" value="819282 (pp) 837785"/>
    <att type="string" name="interaction" value="pp"/>
    <att type="int" name="SCORE" value="213"/>
    <att type="string" name="support" value="{&quot;StringDB&quot;: &quot;physical&quot;, &quot;StringEvidence&quot;: &quot;experiments:0.179,textmining:0.017&quot;, &quot;String_Score_Physical&quot;: 213, &quot;String_Score_Combined&quot;: 226}"/>
  </edge>
  <edge label="819282 (pp) 837904" source="190" target="1084">
    <att type="string" name="canonicalName" value="819282 (pp) 837904"/>
    <att type="string" name="interaction" value="pp"/>
    <att type="int" name="SCORE" value="237"/>
    <att type="string" name="support" value="{&quot;StringDB&quot;: &quot;physical&quot;, &quot;StringEvidence&quot;: &quot;experiments:0.205,textmining:0.009&quot;, &quot;String_Score_Physical&quot;: 237, &quot;String_Score_Combined&quot;: 245}"/>
  </edge>
  <edge label="819282 (pp) 838434" source="190" target="1104">
    <att type="string" name="canonicalName" value="819282 (pp) 838434"/>
    <att type="string" name="interaction" value="pp"/>
    <att type="int" name="SCORE" value="213"/>
    <att type="string" name="support" value="{&quot;StringDB&quot;: &quot;physical&quot;, &quot;StringEvidence&quot;: &quot;experiments:0.179,textmining:0.032&quot;, &quot;String_Score_Physical&quot;: 213, &quot;String_Score_Combined&quot;: 238}"/>
  </edge>
  <edge label="819282 (pp) 838470" source="190" target="1105">
    <att type="string" name="canonicalName" value="819282 (pp) 838470"/>
    <att type="string" name="interaction" value="pp"/>
    <att type="int" name="SCORE" value="900"/>
    <att type="string" name="support" value="{&quot;StringDB&quot;: &quot;physical&quot;, &quot;StringEvidence&quot;: &quot;database:0.896,textmining:0.478&quot;, &quot;String_Score_Physical&quot;: 900, &quot;String_Score_Combined&quot;: 907}"/>
  </edge>
  <edge label="819282 (pp) 840895" source="190" target="1184">
    <att type="string" name="canonicalName" value="819282 (pp) 840895"/>
    <att type="string" name="interaction" value="pp"/>
    <att type="int" name="SCORE" value="237"/>
    <att type="string" name="support" value="{&quot;StringDB&quot;: &quot;physical&quot;, &quot;StringEvidence&quot;: &quot;experiments:0.205,textmining:0.009&quot;, &quot;String_Score_Physical&quot;: 237, &quot;String_Score_Combined&quot;: 245}"/>
  </edge>
  <edge label="819282 (pp) 843697" source="190" target="1307">
    <att type="string" name="canonicalName" value="819282 (pp) 843697"/>
    <att type="string" name="interaction" value="pp"/>
    <att type="int" name="SCORE" value="213"/>
    <att type="string" name="support" value="{&quot;StringDB&quot;: &quot;physical&quot;, &quot;StringEvidence&quot;: &quot;experiments:0.179,textmining:0.017&quot;, &quot;String_Score_Physical&quot;: 213, &quot;String_Score_Combined&quot;: 226}"/>
  </edge>
  <edge label="819282 (pp) 844291" source="190" target="1346">
    <att type="string" name="canonicalName" value="819282 (pp) 844291"/>
    <att type="string" name="interaction" value="pp"/>
    <att type="int" name="SCORE" value="237"/>
    <att type="string" name="support" value="{&quot;StringDB&quot;: &quot;physical&quot;, &quot;StringEvidence&quot;: &quot;experiments:0.205,textmining:0.009&quot;, &quot;String_Score_Physical&quot;: 237, &quot;String_Score_Combined&quot;: 245}"/>
  </edge>
  <edge label="819314 (pp) 822519" source="191" target="370">
    <att type="string" name="canonicalName" value="819314 (pp) 822519"/>
    <att type="string" name="interaction" value="pp"/>
    <att type="int" name="SCORE" value="208"/>
    <att type="string" name="support" value="{&quot;BioGrid&quot;: &quot;physical&quot;, &quot;BioGrid_PubMed&quot;: &quot;27609422&quot;, &quot;BioGrid_Type&quot;: &quot;Affinity Capture-MS&quot;}"/>
  </edge>
  <edge label="819314 (pp) 824510" source="191" target="428">
    <att type="string" name="canonicalName" value="819314 (pp) 824510"/>
    <att type="string" name="interaction" value="pp"/>
    <att type="int" name="SCORE" value="208"/>
    <att type="string" name="support" value="{&quot;BioGrid&quot;: &quot;physical&quot;, &quot;BioGrid_PubMed&quot;: &quot;27609422&quot;, &quot;BioGrid_Type&quot;: &quot;Affinity Capture-MS&quot;}"/>
  </edge>
  <edge label="819314 (pp) 828439" source="191" target="588">
    <att type="string" name="canonicalName" value="819314 (pp) 828439"/>
    <att type="string" name="interaction" value="pp"/>
    <att type="int" name="SCORE" value="208"/>
    <att type="string" name="support" value="{&quot;BioGrid&quot;: &quot;physical&quot;, &quot;BioGrid_PubMed&quot;: &quot;27609422&quot;, &quot;BioGrid_Type&quot;: &quot;Affinity Capture-MS&quot;}"/>
  </edge>
  <edge label="819314 (pp) 829662" source="191" target="667">
    <att type="string" name="canonicalName" value="819314 (pp) 829662"/>
    <att type="string" name="interaction" value="pp"/>
    <att type="int" name="SCORE" value="208"/>
    <att type="string" name="support" value="{&quot;BioGrid&quot;: &quot;physical&quot;, &quot;BioGrid_PubMed&quot;: &quot;27609422&quot;, &quot;BioGrid_Type&quot;: &quot;Affinity Capture-MS&quot;}"/>
  </edge>
  <edge label="819314 (pp) 831899" source="191" target="798">
    <att type="string" name="canonicalName" value="819314 (pp) 831899"/>
    <att type="string" name="interaction" value="pp"/>
    <att type="int" name="SCORE" value="383"/>
    <att type="string" name="support" value="{&quot;StringDB&quot;: &quot;physical&quot;, &quot;StringEvidence&quot;: &quot;experiments:0.357,coexpression:0.021&quot;, &quot;BioGrid&quot;: &quot;physical&quot;, &quot;BioGrid_PubMed&quot;: &quot;23667124&quot;, &quot;BioGrid_Type&quot;: &quot;Affinity Capture-MS&quot;, &quot;String_Score_Physical&quot;: 383, &quot;String_Score_Combined&quot;: 396}"/>
  </edge>
  <edge label="819316 (pp) 819595" source="192" target="204">
    <att type="string" name="canonicalName" value="819316 (pp) 819595"/>
    <att type="string" name="interaction" value="pp"/>
    <att type="int" name="SCORE" value="479"/>
    <att type="string" name="support" value="{&quot;StringDB&quot;: &quot;physical&quot;, &quot;StringEvidence&quot;: &quot;experiments:0.457,textmining:0.032,neighborhood:0.021,coexpression:0.004&quot;, &quot;String_Score_Physical&quot;: 479, &quot;String_Score_Combined&quot;: 508}"/>
  </edge>
  <edge label="819316 (pp) 819637" source="192" target="207">
    <att type="string" name="canonicalName" value="819316 (pp) 819637"/>
    <att type="string" name="interaction" value="pp"/>
    <att type="int" name="SCORE" value="546"/>
    <att type="string" name="support" value="{&quot;StringDB&quot;: &quot;physical&quot;, &quot;StringEvidence&quot;: &quot;experiments:0.527,neighborhood:0.145,textmining:0.035,coexpression:0.017&quot;, &quot;String_Score_Physical&quot;: 546, &quot;String_Score_Combined&quot;: 631}"/>
  </edge>
  <edge label="819316 (pp) 819806" source="192" target="216">
    <att type="string" name="canonicalName" value="819316 (pp) 819806"/>
    <att type="string" name="interaction" value="pp"/>
    <att type="int" name="SCORE" value="602"/>
    <att type="string" name="support" value="{&quot;StringDB&quot;: &quot;physical&quot;, &quot;StringEvidence&quot;: &quot;experiments:0.585,textmining:0.147&quot;, &quot;String_Score_Physical&quot;: 602, &quot;String_Score_Combined&quot;: 660}"/>
  </edge>
  <edge label="819316 (pp) 820076" source="192" target="234">
    <att type="string" name="canonicalName" value="819316 (pp) 820076"/>
    <att type="string" name="interaction" value="pp"/>
    <att type="int" name="SCORE" value="491"/>
    <att type="string" name="support" value="{&quot;StringDB&quot;: &quot;physical&quot;, &quot;StringEvidence&quot;: &quot;experiments:0.469,coexpression:0.016&quot;, &quot;String_Score_Physical&quot;: 491, &quot;String_Score_Combined&quot;: 498}"/>
  </edge>
  <edge label="819316 (pp) 820091" source="192" target="235">
    <att type="string" name="canonicalName" value="819316 (pp) 820091"/>
    <att type="string" name="interaction" value="pp"/>
    <att type="int" name="SCORE" value="392"/>
    <att type="string" name="support" value="{&quot;StringDB&quot;: &quot;physical&quot;, &quot;StringEvidence&quot;: &quot;experiments:0.367,neighborhood:0.016,textmining:0.008,coexpression:0.007&quot;, &quot;String_Score_Physical&quot;: 392, &quot;String_Score_Combined&quot;: 411}"/>
  </edge>
  <edge label="819316 (pp) 820120" source="192" target="236">
    <att type="string" name="canonicalName" value="819316 (pp) 820120"/>
    <att type="string" name="interaction" value="pp"/>
    <att type="int" name="SCORE" value="473"/>
    <att type="string" name="support" value="{&quot;StringDB&quot;: &quot;physical&quot;, &quot;StringEvidence&quot;: &quot;experiments:0.450,coexpression:0.054,textmining:0.032,neighborhood:0.018&quot;, &quot;String_Score_Physical&quot;: 473, &quot;String_Score_Combined&quot;: 526}"/>
  </edge>
  <edge label="819316 (pp) 820545" source="192" target="262">
    <att type="string" name="canonicalName" value="819316 (pp) 820545"/>
    <att type="string" name="interaction" value="pp"/>
    <att type="int" name="SCORE" value="693"/>
    <att type="string" name="support" value="{&quot;StringDB&quot;: &quot;physical&quot;, &quot;StringEvidence&quot;: &quot;experiments:0.680,textmining:0.281,neighborhood:0.155,coexpression:0.133&quot;, &quot;String_Score_Physical&quot;: 693, &quot;String_Score_Combined&quot;: 838}"/>
  </edge>
  <edge label="819316 (pp) 820560" source="192" target="265">
    <att type="string" name="canonicalName" value="819316 (pp) 820560"/>
    <att type="string" name="interaction" value="pp"/>
    <att type="int" name="SCORE" value="546"/>
    <att type="string" name="support" value="{&quot;StringDB&quot;: &quot;physical&quot;, &quot;StringEvidence&quot;: &quot;experiments:0.527,textmining:0.036,coexpression:0.006&quot;, &quot;String_Score_Physical&quot;: 546, &quot;String_Score_Combined&quot;: 565}"/>
  </edge>
  <edge label="819316 (pp) 821078" source="192" target="300">
    <att type="string" name="canonicalName" value="819316 (pp) 821078"/>
    <att type="string" name="interaction" value="pp"/>
    <att type="int" name="SCORE" value="491"/>
    <att type="string" name="support" value="{&quot;StringDB&quot;: &quot;physical&quot;, &quot;StringEvidence&quot;: &quot;experiments:0.469,cooccurrence:0.316,neighborhood:0.140,coexpression:0.043&quot;, &quot;String_Score_Physical&quot;: 491, &quot;String_Score_Combined&quot;: 713}"/>
  </edge>
  <edge label="819316 (pp) 823891" source="192" target="392">
    <att type="string" name="canonicalName" value="819316 (pp) 823891"/>
    <att type="string" name="interaction" value="pp"/>
    <att type="int" name="SCORE" value="546"/>
    <att type="string" name="support" value="{&quot;StringDB&quot;: &quot;physical&quot;, &quot;StringEvidence&quot;: &quot;experiments:0.527,textmining:0.051,coexpression:0.043&quot;, &quot;String_Score_Physical&quot;: 546, &quot;String_Score_Combined&quot;: 587}"/>
  </edge>
  <edge label="819316 (pp) 826637" source="192" target="506">
    <att type="string" name="canonicalName" value="819316 (pp) 826637"/>
    <att type="string" name="interaction" value="pp"/>
    <att type="int" name="SCORE" value="529"/>
    <att type="string" name="support" value="{&quot;StringDB&quot;: &quot;physical&quot;, &quot;StringEvidence&quot;: &quot;experiments:0.509,neighborhood:0.025,coexpression:0.019&quot;, &quot;String_Score_Physical&quot;: 529, &quot;String_Score_Combined&quot;: 549}"/>
  </edge>
  <edge label="819316 (pp) 827607" source="192" target="554">
    <att type="string" name="canonicalName" value="819316 (pp) 827607"/>
    <att type="string" name="interaction" value="pp"/>
    <att type="int" name="SCORE" value="521"/>
    <att type="string" name="support" value="{&quot;StringDB&quot;: &quot;physical&quot;, &quot;StringEvidence&quot;: &quot;experiments:0.501,coexpression:0.043,neighborhood:0.031&quot;, &quot;String_Score_Physical&quot;: 521, &quot;String_Score_Combined&quot;: 555}"/>
  </edge>
  <edge label="819316 (pp) 828951" source="192" target="614">
    <att type="string" name="canonicalName" value="819316 (pp) 828951"/>
    <att type="string" name="interaction" value="pp"/>
    <att type="int" name="SCORE" value="526"/>
    <att type="string" name="support" value="{&quot;StringDB&quot;: &quot;physical&quot;, &quot;StringEvidence&quot;: &quot;experiments:0.506,textmining:0.104,coexpression:0.026,neighborhood:0.019&quot;, &quot;String_Score_Physical&quot;: 526, &quot;String_Score_Combined&quot;: 594}"/>
  </edge>
  <edge label="819316 (pp) 829217" source="192" target="629">
    <att type="string" name="canonicalName" value="819316 (pp) 829217"/>
    <att type="string" name="interaction" value="pp"/>
    <att type="int" name="SCORE" value="699"/>
    <att type="string" name="support" value="{&quot;StringDB&quot;: &quot;physical&quot;, &quot;StringEvidence&quot;: &quot;experiments:0.686,coexpression:0.053&quot;, &quot;String_Score_Physical&quot;: 699, &quot;String_Score_Combined&quot;: 715}"/>
  </edge>
  <edge label="819316 (pp) 829770" source="192" target="676">
    <att type="string" name="canonicalName" value="819316 (pp) 829770"/>
    <att type="string" name="interaction" value="pp"/>
    <att type="int" name="SCORE" value="463"/>
    <att type="string" name="support" value="{&quot;StringDB&quot;: &quot;physical&quot;, &quot;StringEvidence&quot;: &quot;experiments:0.440,coexpression:0.054,neighborhood:0.017&quot;, &quot;String_Score_Physical&quot;: 463, &quot;String_Score_Combined&quot;: 500}"/>
  </edge>
  <edge label="819316 (pp) 830810" source="192" target="736">
    <att type="string" name="canonicalName" value="819316 (pp) 830810"/>
    <att type="string" name="interaction" value="pp"/>
    <att type="int" name="SCORE" value="453"/>
    <att type="string" name="support" value="{&quot;StringDB&quot;: &quot;physical&quot;, &quot;StringEvidence&quot;: &quot;experiments:0.430,textmining:0.036,neighborhood:0.006&quot;, &quot;String_Score_Physical&quot;: 453, &quot;String_Score_Combined&quot;: 476}"/>
  </edge>
  <edge label="819316 (pp) 831853" source="192" target="794">
    <att type="string" name="canonicalName" value="819316 (pp) 831853"/>
    <att type="string" name="interaction" value="pp"/>
    <att type="int" name="SCORE" value="525"/>
    <att type="string" name="support" value="{&quot;StringDB&quot;: &quot;physical&quot;, &quot;StringEvidence&quot;: &quot;experiments:0.505,textmining:0.104&quot;, &quot;String_Score_Physical&quot;: 525, &quot;String_Score_Combined&quot;: 574}"/>
  </edge>
  <edge label="819316 (pp) 831956" source="192" target="800">
    <att type="string" name="canonicalName" value="819316 (pp) 831956"/>
    <att type="string" name="interaction" value="pp"/>
    <att type="int" name="SCORE" value="473"/>
    <att type="string" name="support" value="{&quot;StringDB&quot;: &quot;physical&quot;, &quot;StringEvidence&quot;: &quot;experiments:0.450,coexpression:0.054,neighborhood:0.018&quot;, &quot;String_Score_Physical&quot;: 473, &quot;String_Score_Combined&quot;: 510}"/>
  </edge>
  <edge label="819316 (pp) 833518" source="192" target="850">
    <att type="string" name="canonicalName" value="819316 (pp) 833518"/>
    <att type="string" name="interaction" value="pp"/>
    <att type="int" name="SCORE" value="525"/>
    <att type="string" name="support" value="{&quot;StringDB&quot;: &quot;physical&quot;, &quot;StringEvidence&quot;: &quot;experiments:0.505,textmining:0.310,neighborhood:0.018,coexpression:0.007&quot;, &quot;String_Score_Physical&quot;: 525, &quot;String_Score_Combined&quot;: 680}"/>
  </edge>
  <edge label="819316 (pp) 833981" source="192" target="862">
    <att type="string" name="canonicalName" value="819316 (pp) 833981"/>
    <att type="string" name="interaction" value="pp"/>
    <att type="int" name="SCORE" value="546"/>
    <att type="string" name="support" value="{&quot;StringDB&quot;: &quot;physical&quot;, &quot;StringEvidence&quot;: &quot;experiments:0.527,neighborhood:0.103,coexpression:0.041&quot;, &quot;String_Score_Physical&quot;: 546, &quot;String_Score_Combined&quot;: 609}"/>
  </edge>
  <edge label="819316 (pp) 837993" source="192" target="1086">
    <att type="string" name="canonicalName" value="819316 (pp) 837993"/>
    <att type="string" name="interaction" value="pp"/>
    <att type="int" name="SCORE" value="392"/>
    <att type="string" name="support" value="{&quot;StringDB&quot;: &quot;physical&quot;, &quot;StringEvidence&quot;: &quot;experiments:0.367,neighborhood:0.016,coexpression:0.007&quot;, &quot;String_Score_Physical&quot;: 392, &quot;String_Score_Combined&quot;: 406}"/>
  </edge>
  <edge label="819316 (pp) 840211" source="192" target="1175">
    <att type="string" name="canonicalName" value="819316 (pp) 840211"/>
    <att type="string" name="interaction" value="pp"/>
    <att type="int" name="SCORE" value="529"/>
    <att type="string" name="support" value="{&quot;StringDB&quot;: &quot;physical&quot;, &quot;StringEvidence&quot;: &quot;experiments:0.509,neighborhood:0.025,coexpression:0.019&quot;, &quot;String_Score_Physical&quot;: 529, &quot;String_Score_Combined&quot;: 549}"/>
  </edge>
  <edge label="819316 (pp) 843063" source="192" target="1279">
    <att type="string" name="canonicalName" value="819316 (pp) 843063"/>
    <att type="string" name="interaction" value="pp"/>
    <att type="int" name="SCORE" value="526"/>
    <att type="string" name="support" value="{&quot;StringDB&quot;: &quot;physical&quot;, &quot;StringEvidence&quot;: &quot;experiments:0.506,textmining:0.104,coexpression:0.026,neighborhood:0.019&quot;, &quot;String_Score_Physical&quot;: 526, &quot;String_Score_Combined&quot;: 594}"/>
  </edge>
  <edge label="819316 (pp) 844765" source="192" target="1361">
    <att type="string" name="canonicalName" value="819316 (pp) 844765"/>
    <att type="string" name="interaction" value="pp"/>
    <att type="int" name="SCORE" value="546"/>
    <att type="string" name="support" value="{&quot;StringDB&quot;: &quot;physical&quot;, &quot;StringEvidence&quot;: &quot;experiments:0.527,neighborhood:0.103,coexpression:0.041&quot;, &quot;String_Score_Physical&quot;: 546, &quot;String_Score_Combined&quot;: 609}"/>
  </edge>
  <edge label="819329 (pp) 821964" source="193" target="345">
    <att type="string" name="canonicalName" value="819329 (pp) 821964"/>
    <att type="string" name="interaction" value="pp"/>
    <att type="int" name="SCORE" value="597"/>
    <att type="string" name="support" value="{&quot;StringDB&quot;: &quot;physical&quot;, &quot;StringEvidence&quot;: &quot;experiments:0.580,textmining:0.038&quot;, &quot;String_Score_Physical&quot;: 597, &quot;String_Score_Combined&quot;: 612}"/>
  </edge>
  <edge label="819329 (pp) 827028" source="193" target="527">
    <att type="string" name="canonicalName" value="819329 (pp) 827028"/>
    <att type="string" name="interaction" value="pp"/>
    <att type="int" name="SCORE" value="597"/>
    <att type="string" name="support" value="{&quot;StringDB&quot;: &quot;physical&quot;, &quot;StringEvidence&quot;: &quot;experiments:0.580,textmining:0.038&quot;, &quot;String_Score_Physical&quot;: 597, &quot;String_Score_Combined&quot;: 612}"/>
  </edge>
  <edge label="819329 (pp) 831169" source="193" target="759">
    <att type="string" name="canonicalName" value="819329 (pp) 831169"/>
    <att type="string" name="interaction" value="pp"/>
    <att type="int" name="SCORE" value="463"/>
    <att type="string" name="support" value="{&quot;StringDB&quot;: &quot;physical&quot;, &quot;StringEvidence&quot;: &quot;experiments:0.440&quot;, &quot;String_Score_Physical&quot;: 463, &quot;String_Score_Combined&quot;: 463}"/>
  </edge>
  <edge label="819329 (pp) 831899" source="193" target="798">
    <att type="string" name="canonicalName" value="819329 (pp) 831899"/>
    <att type="string" name="interaction" value="pp"/>
    <att type="int" name="SCORE" value="266"/>
    <att type="string" name="support" value="{&quot;StringDB&quot;: &quot;physical&quot;, &quot;StringEvidence&quot;: &quot;experiments:0.235,textmining:0.019&quot;, &quot;BioGrid&quot;: &quot;physical&quot;, &quot;BioGrid_PubMed&quot;: &quot;18535787&quot;, &quot;BioGrid_Type&quot;: &quot;Affinity Capture-MS&quot;, &quot;String_Score_Physical&quot;: 266, &quot;String_Score_Combined&quot;: 279}"/>
  </edge>
  <edge label="819334 (pp) 819772" source="194" target="214">
    <att type="string" name="canonicalName" value="819334 (pp) 819772"/>
    <att type="string" name="interaction" value="pp"/>
    <att type="int" name="SCORE" value="333"/>
    <att type="string" name="support" value="{&quot;StringDB&quot;: &quot;physical&quot;, &quot;StringEvidence&quot;: &quot;experiments:0.304,textmining:0.237,coexpression:0.138&quot;, &quot;String_Score_Physical&quot;: 333, &quot;String_Score_Combined&quot;: 560}"/>
  </edge>
  <edge label="819334 (pp) 819814" source="194" target="217">
    <att type="string" name="canonicalName" value="819334 (pp) 819814"/>
    <att type="string" name="interaction" value="pp"/>
    <att type="int" name="SCORE" value="333"/>
    <att type="string" name="support" value="{&quot;StringDB&quot;: &quot;physical&quot;, &quot;StringEvidence&quot;: &quot;experiments:0.304,textmining:0.104,coexpression:0.063&quot;, &quot;String_Score_Physical&quot;: 333, &quot;String_Score_Combined&quot;: 439}"/>
  </edge>
  <edge label="819334 (pp) 819914" source="194" target="224">
    <att type="string" name="canonicalName" value="819334 (pp) 819914"/>
    <att type="string" name="interaction" value="pp"/>
    <att type="int" name="SCORE" value="235"/>
    <att type="string" name="support" value="{&quot;StringDB&quot;: &quot;physical&quot;, &quot;StringEvidence&quot;: &quot;experiments:0.202&quot;, &quot;String_Score_Physical&quot;: 235, &quot;String_Score_Combined&quot;: 235}"/>
  </edge>
  <edge label="819334 (pp) 821209" source="194" target="307">
    <att type="string" name="canonicalName" value="819334 (pp) 821209"/>
    <att type="string" name="interaction" value="pp"/>
    <att type="int" name="SCORE" value="190"/>
    <att type="string" name="support" value="{&quot;StringDB&quot;: &quot;physical&quot;, &quot;StringEvidence&quot;: &quot;experiments:0.155,coexpression:0.096&quot;, &quot;String_Score_Physical&quot;: 190, &quot;String_Score_Combined&quot;: 267}"/>
  </edge>
  <edge label="819334 (pp) 822085" source="194" target="356">
    <att type="string" name="canonicalName" value="819334 (pp) 822085"/>
    <att type="string" name="interaction" value="pp"/>
    <att type="int" name="SCORE" value="952"/>
    <att type="string" name="support" value="{&quot;StringDB&quot;: &quot;physical&quot;, &quot;StringEvidence&quot;: &quot;database:0.896,textmining:0.630,experiments:0.522&quot;, &quot;BioGrid&quot;: &quot;physical&quot;, &quot;BioGrid_PubMed&quot;: &quot;25849764&quot;, &quot;BioGrid_Type&quot;: &quot;Affinity Capture-MS&quot;, &quot;String_Score_Physical&quot;: 952, &quot;String_Score_Combined&quot;: 982}"/>
  </edge>
  <edge label="819334 (pp) 822345" source="194" target="363">
    <att type="string" name="canonicalName" value="819334 (pp) 822345"/>
    <att type="string" name="interaction" value="pp"/>
    <att type="int" name="SCORE" value="545"/>
    <att type="string" name="support" value="{&quot;StringDB&quot;: &quot;physical&quot;, &quot;StringEvidence&quot;: &quot;experiments:0.526,textmining:0.306,coexpression:0.151&quot;, &quot;String_Score_Physical&quot;: 545, &quot;String_Score_Combined&quot;: 731}"/>
  </edge>
  <edge label="819334 (pp) 823150" source="194" target="376">
    <att type="string" name="canonicalName" value="819334 (pp) 823150"/>
    <att type="string" name="interaction" value="pp"/>
    <att type="int" name="SCORE" value="646"/>
    <att type="string" name="support" value="{&quot;StringDB&quot;: &quot;physical&quot;, &quot;StringEvidence&quot;: &quot;experiments:0.631,textmining:0.474,coexpression:0.003&quot;, &quot;BioGrid&quot;: &quot;physical&quot;, &quot;BioGrid_PubMed&quot;: &quot;25849764&quot;, &quot;BioGrid_Type&quot;: &quot;Affinity Capture-MS&quot;, &quot;String_Score_Physical&quot;: 646, &quot;String_Score_Combined&quot;: 814}"/>
  </edge>
  <edge label="819334 (pp) 824897" source="194" target="447">
    <att type="string" name="canonicalName" value="819334 (pp) 824897"/>
    <att type="string" name="interaction" value="pp"/>
    <att type="int" name="SCORE" value="554"/>
    <att type="string" name="support" value="{&quot;StringDB&quot;: &quot;physical&quot;, &quot;StringEvidence&quot;: &quot;textmining:0.780,database:0.333,experiments:0.304,coexpression:0.241&quot;, &quot;String_Score_Physical&quot;: 554, &quot;String_Score_Combined&quot;: 925}"/>
  </edge>
  <edge label="819334 (pp) 826530" source="194" target="501">
    <att type="string" name="canonicalName" value="819334 (pp) 826530"/>
    <att type="string" name="interaction" value="pp"/>
    <att type="int" name="SCORE" value="190"/>
    <att type="string" name="support" value="{&quot;StringDB&quot;: &quot;physical&quot;, &quot;StringEvidence&quot;: &quot;experiments:0.155,coexpression:0.096&quot;, &quot;String_Score_Physical&quot;: 190, &quot;String_Score_Combined&quot;: 267}"/>
  </edge>
  <edge label="819334 (pp) 829409" source="194" target="644">
    <att type="string" name="canonicalName" value="819334 (pp) 829409"/>
    <att type="string" name="interaction" value="pp"/>
    <att type="int" name="SCORE" value="190"/>
    <att type="string" name="support" value="{&quot;StringDB&quot;: &quot;physical&quot;, &quot;StringEvidence&quot;: &quot;experiments:0.155,coexpression:0.096&quot;, &quot;String_Score_Physical&quot;: 190, &quot;String_Score_Combined&quot;: 267}"/>
  </edge>
  <edge label="819334 (pp) 829880" source="194" target="680">
    <att type="string" name="canonicalName" value="819334 (pp) 829880"/>
    <att type="string" name="interaction" value="pp"/>
    <att type="int" name="SCORE" value="190"/>
    <att type="string" name="support" value="{&quot;StringDB&quot;: &quot;physical&quot;, &quot;StringEvidence&quot;: &quot;experiments:0.155,coexpression:0.096&quot;, &quot;String_Score_Physical&quot;: 190, &quot;String_Score_Combined&quot;: 267}"/>
  </edge>
  <edge label="819334 (pp) 830120" source="194" target="693">
    <att type="string" name="canonicalName" value="819334 (pp) 830120"/>
    <att type="string" name="interaction" value="pp"/>
    <att type="int" name="SCORE" value="243"/>
    <att type="string" name="support" value="{&quot;StringDB&quot;: &quot;physical&quot;, &quot;StringEvidence&quot;: &quot;experiments:0.212&quot;, &quot;String_Score_Physical&quot;: 243, &quot;String_Score_Combined&quot;: 243}"/>
  </edge>
  <edge label="819334 (pp) 830395" source="194" target="706">
    <att type="string" name="canonicalName" value="819334 (pp) 830395"/>
    <att type="string" name="interaction" value="pp"/>
    <att type="int" name="SCORE" value="333"/>
    <att type="string" name="support" value="{&quot;StringDB&quot;: &quot;physical&quot;, &quot;StringEvidence&quot;: &quot;experiments:0.304,textmining:0.028,coexpression:0.006&quot;, &quot;String_Score_Physical&quot;: 333, &quot;String_Score_Combined&quot;: 355}"/>
  </edge>
  <edge label="819334 (pp) 830764" source="194" target="732">
    <att type="string" name="canonicalName" value="819334 (pp) 830764"/>
    <att type="string" name="interaction" value="pp"/>
    <att type="int" name="SCORE" value="254"/>
    <att type="string" name="support" value="{&quot;StringDB&quot;: &quot;physical&quot;, &quot;StringEvidence&quot;: &quot;textmining:0.331,experiments:0.223,coexpression:0.075&quot;, &quot;String_Score_Physical&quot;: 254, &quot;String_Score_Combined&quot;: 538}"/>
  </edge>
  <edge label="819334 (pp) 830841" source="194" target="738">
    <att type="string" name="canonicalName" value="819334 (pp) 830841"/>
    <att type="string" name="interaction" value="pp"/>
    <att type="int" name="SCORE" value="258"/>
    <att type="string" name="support" value="{&quot;StringDB&quot;: &quot;physical&quot;, &quot;StringEvidence&quot;: &quot;experiments:0.227,textmining:0.076,coexpression:0.003&quot;, &quot;String_Score_Physical&quot;: 258, &quot;String_Score_Combined&quot;: 317}"/>
  </edge>
  <edge label="819334 (pp) 831277" source="194" target="770">
    <att type="string" name="canonicalName" value="819334 (pp) 831277"/>
    <att type="string" name="interaction" value="pp"/>
    <att type="int" name="SCORE" value="545"/>
    <att type="string" name="support" value="{&quot;StringDB&quot;: &quot;physical&quot;, &quot;StringEvidence&quot;: &quot;experiments:0.526,textmining:0.306,coexpression:0.151&quot;, &quot;String_Score_Physical&quot;: 545, &quot;String_Score_Combined&quot;: 731}"/>
  </edge>
  <edge label="819334 (pp) 832164" source="194" target="813">
    <att type="string" name="canonicalName" value="819334 (pp) 832164"/>
    <att type="string" name="interaction" value="pp"/>
    <att type="int" name="SCORE" value="333"/>
    <att type="string" name="support" value="{&quot;StringDB&quot;: &quot;physical&quot;, &quot;StringEvidence&quot;: &quot;experiments:0.304,textmining:0.028,coexpression:0.006&quot;, &quot;String_Score_Physical&quot;: 333, &quot;String_Score_Combined&quot;: 355}"/>
  </edge>
  <edge label="819334 (pp) 834082" source="194" target="865">
    <att type="string" name="canonicalName" value="819334 (pp) 834082"/>
    <att type="string" name="interaction" value="pp"/>
    <att type="int" name="SCORE" value="194"/>
    <att type="string" name="support" value="{&quot;StringDB&quot;: &quot;physical&quot;, &quot;StringEvidence&quot;: &quot;experiments:0.160,textmining:0.083,coexpression:0.007&quot;, &quot;String_Score_Physical&quot;: 194, &quot;String_Score_Combined&quot;: 266}"/>
  </edge>
  <edge label="819334 (pp) 834304" source="194" target="871">
    <att type="string" name="canonicalName" value="819334 (pp) 834304"/>
    <att type="string" name="interaction" value="pp"/>
    <att type="int" name="SCORE" value="208"/>
    <att type="string" name="support" value="{&quot;BioGrid&quot;: &quot;physical&quot;, &quot;BioGrid_PubMed&quot;: &quot;32191846&quot;, &quot;BioGrid_Type&quot;: &quot;Co-fractionation&quot;, &quot;BioGrid_Score&quot;: &quot;0.523938312&quot;}"/>
  </edge>
  <edge label="819334 (pp) 834370" source="194" target="872">
    <att type="string" name="canonicalName" value="819334 (pp) 834370"/>
    <att type="string" name="interaction" value="pp"/>
    <att type="int" name="SCORE" value="505"/>
    <att type="string" name="support" value="{&quot;StringDB&quot;: &quot;physical&quot;, &quot;StringEvidence&quot;: &quot;database:0.333,experiments:0.227,textmining:0.076,coexpression:0.003&quot;, &quot;String_Score_Physical&quot;: 505, &quot;String_Score_Combined&quot;: 544}"/>
  </edge>
  <edge label="819334 (pp) 834975" source="194" target="898">
    <att type="string" name="canonicalName" value="819334 (pp) 834975"/>
    <att type="string" name="interaction" value="pp"/>
    <att type="int" name="SCORE" value="263"/>
    <att type="string" name="support" value="{&quot;StringDB&quot;: &quot;physical&quot;, &quot;StringEvidence&quot;: &quot;textmining:0.538,experiments:0.231&quot;, &quot;String_Score_Physical&quot;: 263, &quot;String_Score_Combined&quot;: 659}"/>
  </edge>
  <edge label="819334 (pp) 836452" source="194" target="986">
    <att type="string" name="canonicalName" value="819334 (pp) 836452"/>
    <att type="string" name="interaction" value="pp"/>
    <att type="int" name="SCORE" value="545"/>
    <att type="string" name="support" value="{&quot;StringDB&quot;: &quot;physical&quot;, &quot;StringEvidence&quot;: &quot;experiments:0.526,textmining:0.306,coexpression:0.151&quot;, &quot;String_Score_Physical&quot;: 545, &quot;String_Score_Combined&quot;: 731}"/>
  </edge>
  <edge label="819334 (pp) 836516" source="194" target="989">
    <att type="string" name="canonicalName" value="819334 (pp) 836516"/>
    <att type="string" name="interaction" value="pp"/>
    <att type="int" name="SCORE" value="333"/>
    <att type="string" name="support" value="{&quot;StringDB&quot;: &quot;physical&quot;, &quot;StringEvidence&quot;: &quot;experiments:0.304,coexpression:0.043,textmining:0.028&quot;, &quot;String_Score_Physical&quot;: 333, &quot;String_Score_Combined&quot;: 379}"/>
  </edge>
  <edge label="819334 (pp) 836528" source="194" target="991">
    <att type="string" name="canonicalName" value="819334 (pp) 836528"/>
    <att type="string" name="interaction" value="pp"/>
    <att type="int" name="SCORE" value="194"/>
    <att type="string" name="support" value="{&quot;StringDB&quot;: &quot;physical&quot;, &quot;StringEvidence&quot;: &quot;experiments:0.160,textmining:0.083,coexpression:0.007&quot;, &quot;String_Score_Physical&quot;: 194, &quot;String_Score_Combined&quot;: 266}"/>
  </edge>
  <edge label="819334 (pp) 836808" source="194" target="1016">
    <att type="string" name="canonicalName" value="819334 (pp) 836808"/>
    <att type="string" name="interaction" value="pp"/>
    <att type="int" name="SCORE" value="333"/>
    <att type="string" name="support" value="{&quot;StringDB&quot;: &quot;physical&quot;, &quot;StringEvidence&quot;: &quot;experiments:0.304,textmining:0.104,coexpression:0.063&quot;, &quot;String_Score_Physical&quot;: 333, &quot;String_Score_Combined&quot;: 439}"/>
  </edge>
  <edge label="819334 (pp) 836865" source="194" target="1018">
    <att type="string" name="canonicalName" value="819334 (pp) 836865"/>
    <att type="string" name="interaction" value="pp"/>
    <att type="int" name="SCORE" value="190"/>
    <att type="string" name="support" value="{&quot;StringDB&quot;: &quot;physical&quot;, &quot;StringEvidence&quot;: &quot;experiments:0.155,coexpression:0.096,textmining:0.042&quot;, &quot;String_Score_Physical&quot;: 190, &quot;String_Score_Combined&quot;: 298}"/>
  </edge>
  <edge label="819334 (pp) 836899" source="194" target="1020">
    <att type="string" name="canonicalName" value="819334 (pp) 836899"/>
    <att type="string" name="interaction" value="pp"/>
    <att type="int" name="SCORE" value="909"/>
    <att type="string" name="support" value="{&quot;StringDB&quot;: &quot;physical&quot;, &quot;StringEvidence&quot;: &quot;experiments:0.905,textmining:0.675,coexpression:0.009&quot;, &quot;BioGrid&quot;: &quot;physical&quot;, &quot;BioGrid_PubMed&quot;: &quot;25849764&quot;, &quot;BioGrid_Type&quot;: &quot;Affinity Capture-MS&quot;, &quot;String_Score_Physical&quot;: 909, &quot;String_Score_Combined&quot;: 970}"/>
  </edge>
  <edge label="819352 (pp) 828733" source="195" target="606">
    <att type="string" name="canonicalName" value="819352 (pp) 828733"/>
    <att type="string" name="interaction" value="pp"/>
    <att type="int" name="SCORE" value="210"/>
    <att type="string" name="support" value="{&quot;StringDB&quot;: &quot;physical&quot;, &quot;StringEvidence&quot;: &quot;experiments:0.176,textmining:0.034,coexpression:0.001&quot;, &quot;String_Score_Physical&quot;: 210, &quot;String_Score_Combined&quot;: 237}"/>
  </edge>
  <edge label="819352 (pp) 831899" source="195" target="798">
    <att type="string" name="canonicalName" value="819352 (pp) 831899"/>
    <att type="string" name="interaction" value="pp"/>
    <att type="int" name="SCORE" value="410"/>
    <att type="string" name="support" value="{&quot;StringDB&quot;: &quot;physical&quot;, &quot;StringEvidence&quot;: &quot;experiments:0.385&quot;, &quot;BioGrid&quot;: &quot;physical&quot;, &quot;BioGrid_PubMed&quot;: &quot;23667124&quot;, &quot;BioGrid_Type&quot;: &quot;Affinity Capture-MS&quot;, &quot;String_Score_Physical&quot;: 410, &quot;String_Score_Combined&quot;: 410}"/>
  </edge>
  <edge label="819352 (pp) 834832" source="195" target="889">
    <att type="string" name="canonicalName" value="819352 (pp) 834832"/>
    <att type="string" name="interaction" value="pp"/>
    <att type="int" name="SCORE" value="210"/>
    <att type="string" name="support" value="{&quot;StringDB&quot;: &quot;physical&quot;, &quot;StringEvidence&quot;: &quot;experiments:0.176,textmining:0.034,coexpression:0.001&quot;, &quot;String_Score_Physical&quot;: 210, &quot;String_Score_Combined&quot;: 237}"/>
  </edge>
  <edge label="819352 (pp) 839362" source="195" target="1139">
    <att type="string" name="canonicalName" value="819352 (pp) 839362"/>
    <att type="string" name="interaction" value="pp"/>
    <att type="int" name="SCORE" value="331"/>
    <att type="string" name="support" value="{&quot;StringDB&quot;: &quot;physical&quot;, &quot;StringEvidence&quot;: &quot;experiments:0.302,coexpression:0.004&quot;, &quot;String_Score_Physical&quot;: 331, &quot;String_Score_Combined&quot;: 333}"/>
  </edge>
  <edge label="819355 (pp) 819637" source="196" target="207">
    <att type="string" name="canonicalName" value="819355 (pp) 819637"/>
    <att type="string" name="interaction" value="pp"/>
    <att type="int" name="SCORE" value="546"/>
    <att type="string" name="support" value="{&quot;StringDB&quot;: &quot;physical&quot;, &quot;StringEvidence&quot;: &quot;experiments:0.527,textmining:0.217,coexpression:0.042&quot;, &quot;String_Score_Physical&quot;: 546, &quot;String_Score_Combined&quot;: 659}"/>
  </edge>
  <edge label="819355 (pp) 823891" source="196" target="392">
    <att type="string" name="canonicalName" value="819355 (pp) 823891"/>
    <att type="string" name="interaction" value="pp"/>
    <att type="int" name="SCORE" value="546"/>
    <att type="string" name="support" value="{&quot;StringDB&quot;: &quot;physical&quot;, &quot;StringEvidence&quot;: &quot;experiments:0.527,textmining:0.114,neighborhood:0.102,coexpression:0.074&quot;, &quot;String_Score_Physical&quot;: 546, &quot;String_Score_Combined&quot;: 665}"/>
  </edge>
  <edge label="819355 (pp) 824290" source="196" target="416">
    <att type="string" name="canonicalName" value="819355 (pp) 824290"/>
    <att type="string" name="interaction" value="pp"/>
    <att type="int" name="SCORE" value="509"/>
    <att type="string" name="support" value="{&quot;StringDB&quot;: &quot;physical&quot;, &quot;StringEvidence&quot;: &quot;coexpression:0.905,experiments:0.488&quot;, &quot;String_Score_Physical&quot;: 509, &quot;String_Score_Combined&quot;: 953}"/>
  </edge>
  <edge label="819355 (pp) 830810" source="196" target="736">
    <att type="string" name="canonicalName" value="819355 (pp) 830810"/>
    <att type="string" name="interaction" value="pp"/>
    <att type="int" name="SCORE" value="353"/>
    <att type="string" name="support" value="{&quot;StringDB&quot;: &quot;physical&quot;, &quot;StringEvidence&quot;: &quot;experiments:0.326,textmining:0.032,coexpression:0.029,neighborhood:0.011&quot;, &quot;String_Score_Physical&quot;: 353, &quot;String_Score_Combined&quot;: 400}"/>
  </edge>
  <edge label="819355 (pp) 831424" source="196" target="779">
    <att type="string" name="canonicalName" value="819355 (pp) 831424"/>
    <att type="string" name="interaction" value="pp"/>
    <att type="int" name="SCORE" value="547"/>
    <att type="string" name="support" value="{&quot;StringDB&quot;: &quot;physical&quot;, &quot;StringEvidence&quot;: &quot;experiments:0.528,textmining:0.479,coexpression:0.042&quot;, &quot;String_Score_Physical&quot;: 547, &quot;String_Score_Combined&quot;: 773}"/>
  </edge>
  <edge label="819355 (pp) 833518" source="196" target="850">
    <att type="string" name="canonicalName" value="819355 (pp) 833518"/>
    <att type="string" name="interaction" value="pp"/>
    <att type="int" name="SCORE" value="529"/>
    <att type="string" name="support" value="{&quot;StringDB&quot;: &quot;physical&quot;, &quot;StringEvidence&quot;: &quot;experiments:0.509,textmining:0.237,coexpression:0.092,neighborhood:0.075&quot;, &quot;String_Score_Physical&quot;: 529, &quot;String_Score_Combined&quot;: 697}"/>
  </edge>
  <edge label="819355 (pp) 833981" source="196" target="862">
    <att type="string" name="canonicalName" value="819355 (pp) 833981"/>
    <att type="string" name="interaction" value="pp"/>
    <att type="int" name="SCORE" value="528"/>
    <att type="string" name="support" value="{&quot;StringDB&quot;: &quot;physical&quot;, &quot;StringEvidence&quot;: &quot;experiments:0.508,coexpression:0.331,textmining:0.239&quot;, &quot;String_Score_Physical&quot;: 528, &quot;String_Score_Combined&quot;: 759}"/>
  </edge>
  <edge label="819355 (pp) 842684" source="196" target="1265">
    <att type="string" name="canonicalName" value="819355 (pp) 842684"/>
    <att type="string" name="interaction" value="pp"/>
    <att type="int" name="SCORE" value="264"/>
    <att type="string" name="support" value="{&quot;StringDB&quot;: &quot;physical&quot;, &quot;StringEvidence&quot;: &quot;coexpression:0.880,experiments:0.233,textmining:0.058&quot;, &quot;String_Score_Physical&quot;: 264, &quot;String_Score_Combined&quot;: 916}"/>
  </edge>
  <edge label="819355 (pp) 844765" source="196" target="1361">
    <att type="string" name="canonicalName" value="819355 (pp) 844765"/>
    <att type="string" name="interaction" value="pp"/>
    <att type="int" name="SCORE" value="528"/>
    <att type="string" name="support" value="{&quot;StringDB&quot;: &quot;physical&quot;, &quot;StringEvidence&quot;: &quot;experiments:0.508,coexpression:0.331,textmining:0.239&quot;, &quot;String_Score_Physical&quot;: 528, &quot;String_Score_Combined&quot;: 759}"/>
  </edge>
  <edge label="819360 (pp) 827367" source="197" target="538">
    <att type="string" name="canonicalName" value="819360 (pp) 827367"/>
    <att type="string" name="interaction" value="pp"/>
    <att type="int" name="SCORE" value="200"/>
    <att type="string" name="support" value="{&quot;StringDB&quot;: &quot;physical&quot;, &quot;StringEvidence&quot;: &quot;coexpression:0.610,textmining:0.568,experiments:0.166&quot;, &quot;String_Score_Physical&quot;: 200, &quot;String_Score_Combined&quot;: 865}"/>
  </edge>
  <edge label="819360 (pp) 829213" source="197" target="628">
    <att type="string" name="canonicalName" value="819360 (pp) 829213"/>
    <att type="string" name="interaction" value="pp"/>
    <att type="int" name="SCORE" value="246"/>
    <att type="string" name="support" value="{&quot;StringDB&quot;: &quot;physical&quot;, &quot;StringEvidence&quot;: &quot;experiments:0.215&quot;, &quot;String_Score_Physical&quot;: 246, &quot;String_Score_Combined&quot;: 246}"/>
  </edge>
  <edge label="819360 (pp) 830299" source="197" target="700">
    <att type="string" name="canonicalName" value="819360 (pp) 830299"/>
    <att type="string" name="interaction" value="pp"/>
    <att type="int" name="SCORE" value="209"/>
    <att type="string" name="support" value="{&quot;StringDB&quot;: &quot;physical&quot;, &quot;StringEvidence&quot;: &quot;experiments:0.175&quot;, &quot;BioGrid&quot;: &quot;physical&quot;, &quot;BioGrid_PubMed&quot;: &quot;23964026&quot;, &quot;BioGrid_Type&quot;: &quot;Biochemical Activity&quot;, &quot;String_Score_Physical&quot;: 209, &quot;String_Score_Combined&quot;: 209}"/>
  </edge>
  <edge label="819360 (pp) 842537" source="197" target="1252">
    <att type="string" name="canonicalName" value="819360 (pp) 842537"/>
    <att type="string" name="interaction" value="pp"/>
    <att type="int" name="SCORE" value="197"/>
    <att type="string" name="support" value="{&quot;StringDB&quot;: &quot;physical&quot;, &quot;StringEvidence&quot;: &quot;experiments:0.163,coexpression:0.006&quot;, &quot;String_Score_Physical&quot;: 197, &quot;String_Score_Combined&quot;: 202}"/>
  </edge>
  <edge label="819363 (pp) 820193" source="198" target="241">
    <att type="string" name="canonicalName" value="819363 (pp) 820193"/>
    <att type="string" name="interaction" value="pp"/>
    <att type="int" name="SCORE" value="900"/>
    <att type="string" name="support" value="{&quot;StringDB&quot;: &quot;physical&quot;, &quot;StringEvidence&quot;: &quot;textmining:0.967,database:0.896,coexpression:0.079&quot;, &quot;String_Score_Physical&quot;: 900, &quot;String_Score_Combined&quot;: 920}"/>
  </edge>
  <edge label="819363 (pp) 826411" source="198" target="498">
    <att type="string" name="canonicalName" value="819363 (pp) 826411"/>
    <att type="string" name="interaction" value="pp"/>
    <att type="int" name="SCORE" value="900"/>
    <att type="string" name="support" value="{&quot;StringDB&quot;: &quot;physical&quot;, &quot;StringEvidence&quot;: &quot;database:0.896,coexpression:0.014&quot;, &quot;String_Score_Physical&quot;: 900, &quot;String_Score_Combined&quot;: 901}"/>
  </edge>
  <edge label="819363 (pp) 827837" source="198" target="562">
    <att type="string" name="canonicalName" value="819363 (pp) 827837"/>
    <att type="string" name="interaction" value="pp"/>
    <att type="int" name="SCORE" value="264"/>
    <att type="string" name="support" value="{&quot;StringDB&quot;: &quot;physical&quot;, &quot;StringEvidence&quot;: &quot;experiments:0.233,textmining:0.072&quot;, &quot;String_Score_Physical&quot;: 264, &quot;String_Score_Combined&quot;: 316}"/>
  </edge>
  <edge label="819363 (pp) 828826" source="198" target="608">
    <att type="string" name="canonicalName" value="819363 (pp) 828826"/>
    <att type="string" name="interaction" value="pp"/>
    <att type="int" name="SCORE" value="900"/>
    <att type="string" name="support" value="{&quot;StringDB&quot;: &quot;physical&quot;, &quot;StringEvidence&quot;: &quot;database:0.896,coexpression:0.091&quot;, &quot;String_Score_Physical&quot;: 900, &quot;String_Score_Combined&quot;: 909}"/>
  </edge>
  <edge label="819363 (pp) 831100" source="198" target="755">
    <att type="string" name="canonicalName" value="819363 (pp) 831100"/>
    <att type="string" name="interaction" value="pp"/>
    <att type="int" name="SCORE" value="264"/>
    <att type="string" name="support" value="{&quot;StringDB&quot;: &quot;physical&quot;, &quot;StringEvidence&quot;: &quot;experiments:0.233,coexpression:0.077,textmining:0.072&quot;, &quot;String_Score_Physical&quot;: 264, &quot;String_Score_Combined&quot;: 369}"/>
  </edge>
  <edge label="819363 (pp) 831197" source="198" target="762">
    <att type="string" name="canonicalName" value="819363 (pp) 831197"/>
    <att type="string" name="interaction" value="pp"/>
    <att type="int" name="SCORE" value="224"/>
    <att type="string" name="support" value="{&quot;StringDB&quot;: &quot;physical&quot;, &quot;StringEvidence&quot;: &quot;experiments:0.191,textmining:0.009&quot;, &quot;String_Score_Physical&quot;: 224, &quot;String_Score_Combined&quot;: 231}"/>
  </edge>
  <edge label="819363 (pp) 836370" source="198" target="982">
    <att type="string" name="canonicalName" value="819363 (pp) 836370"/>
    <att type="string" name="interaction" value="pp"/>
    <att type="int" name="SCORE" value="241"/>
    <att type="string" name="support" value="{&quot;StringDB&quot;: &quot;physical&quot;, &quot;StringEvidence&quot;: &quot;textmining:0.238,experiments:0.210,coexpression:0.034&quot;, &quot;String_Score_Physical&quot;: 241, &quot;String_Score_Combined&quot;: 442}"/>
  </edge>
  <edge label="819363 (pp) 836391" source="198" target="983">
    <att type="string" name="canonicalName" value="819363 (pp) 836391"/>
    <att type="string" name="interaction" value="pp"/>
    <att type="int" name="SCORE" value="264"/>
    <att type="string" name="support" value="{&quot;StringDB&quot;: &quot;physical&quot;, &quot;StringEvidence&quot;: &quot;experiments:0.233,coexpression:0.137,textmining:0.072&quot;, &quot;String_Score_Physical&quot;: 264, &quot;String_Score_Combined&quot;: 410}"/>
  </edge>
  <edge label="819363 (pp) 837737" source="198" target="1072">
    <att type="string" name="canonicalName" value="819363 (pp) 837737"/>
    <att type="string" name="interaction" value="pp"/>
    <att type="int" name="SCORE" value="900"/>
    <att type="string" name="support" value="{&quot;StringDB&quot;: &quot;physical&quot;, &quot;StringEvidence&quot;: &quot;database:0.896,experiments:0.003&quot;, &quot;String_Score_Physical&quot;: 900, &quot;String_Score_Combined&quot;: 900}"/>
  </edge>
  <edge label="819363 (pp) 839405" source="198" target="1142">
    <att type="string" name="canonicalName" value="819363 (pp) 839405"/>
    <att type="string" name="interaction" value="pp"/>
    <att type="int" name="SCORE" value="270"/>
    <att type="string" name="support" value="{&quot;StringDB&quot;: &quot;physical&quot;, &quot;StringEvidence&quot;: &quot;experiments:0.239,coexpression:0.118,textmining:0.073&quot;, &quot;String_Score_Physical&quot;: 270, &quot;String_Score_Combined&quot;: 403}"/>
  </edge>
  <edge label="819363 (pp) 842497" source="198" target="1251">
    <att type="string" name="canonicalName" value="819363 (pp) 842497"/>
    <att type="string" name="interaction" value="pp"/>
    <att type="int" name="SCORE" value="900"/>
    <att type="string" name="support" value="{&quot;StringDB&quot;: &quot;physical&quot;, &quot;StringEvidence&quot;: &quot;database:0.896,coexpression:0.025&quot;, &quot;String_Score_Physical&quot;: 900, &quot;String_Score_Combined&quot;: 902}"/>
  </edge>
  <edge label="819363 (pp) 842668" source="198" target="1262">
    <att type="string" name="canonicalName" value="819363 (pp) 842668"/>
    <att type="string" name="interaction" value="pp"/>
    <att type="int" name="SCORE" value="900"/>
    <att type="string" name="support" value="{&quot;StringDB&quot;: &quot;physical&quot;, &quot;StringEvidence&quot;: &quot;textmining:0.900,database:0.896,coexpression:0.073&quot;, &quot;String_Score_Physical&quot;: 900, &quot;String_Score_Combined&quot;: 921}"/>
  </edge>
  <edge label="819423 (pp) 840026" source="199" target="1165">
    <att type="string" name="canonicalName" value="819423 (pp) 840026"/>
    <att type="string" name="interaction" value="pp"/>
    <att type="int" name="SCORE" value="900"/>
    <att type="string" name="support" value="{&quot;StringDB&quot;: &quot;physical&quot;, &quot;StringEvidence&quot;: &quot;database:0.896,textmining:0.106&quot;, &quot;String_Score_Physical&quot;: 900, &quot;String_Score_Combined&quot;: 910}"/>
  </edge>
  <edge label="819551 (pp) 824290" source="200" target="416">
    <att type="string" name="canonicalName" value="819551 (pp) 824290"/>
    <att type="string" name="interaction" value="pp"/>
    <att type="int" name="SCORE" value="210"/>
    <att type="string" name="support" value="{&quot;StringDB&quot;: &quot;physical&quot;, &quot;StringEvidence&quot;: &quot;textmining:0.393,experiments:0.176,coexpression:0.016&quot;, &quot;String_Score_Physical&quot;: 210, &quot;String_Score_Combined&quot;: 528}"/>
  </edge>
  <edge label="819551 (pp) 830165" source="200" target="697">
    <att type="string" name="canonicalName" value="819551 (pp) 830165"/>
    <att type="string" name="interaction" value="pp"/>
    <att type="int" name="SCORE" value="256"/>
    <att type="string" name="support" value="{&quot;StringDB&quot;: &quot;physical&quot;, &quot;StringEvidence&quot;: &quot;experiments:0.224,textmining:0.069&quot;, &quot;String_Score_Physical&quot;: 256, &quot;String_Score_Combined&quot;: 307}"/>
  </edge>
  <edge label="819551 (pp) 830903" source="200" target="744">
    <att type="string" name="canonicalName" value="819551 (pp) 830903"/>
    <att type="string" name="interaction" value="pp"/>
    <att type="int" name="SCORE" value="256"/>
    <att type="string" name="support" value="{&quot;StringDB&quot;: &quot;physical&quot;, &quot;StringEvidence&quot;: &quot;experiments:0.224,textmining:0.069&quot;, &quot;String_Score_Physical&quot;: 256, &quot;String_Score_Combined&quot;: 307}"/>
  </edge>
  <edge label="819551 (pp) 830904" source="200" target="745">
    <att type="string" name="canonicalName" value="819551 (pp) 830904"/>
    <att type="string" name="interaction" value="pp"/>
    <att type="int" name="SCORE" value="256"/>
    <att type="string" name="support" value="{&quot;StringDB&quot;: &quot;physical&quot;, &quot;StringEvidence&quot;: &quot;experiments:0.224,textmining:0.069&quot;, &quot;String_Score_Physical&quot;: 256, &quot;String_Score_Combined&quot;: 307}"/>
  </edge>
  <edge label="819551 (pp) 832554" source="200" target="832">
    <att type="string" name="canonicalName" value="819551 (pp) 832554"/>
    <att type="string" name="interaction" value="pp"/>
    <att type="int" name="SCORE" value="190"/>
    <att type="string" name="support" value="{&quot;StringDB&quot;: &quot;physical&quot;, &quot;StringEvidence&quot;: &quot;experiments:0.155,textmining:0.006&quot;, &quot;String_Score_Physical&quot;: 190, &quot;String_Score_Combined&quot;: 195}"/>
  </edge>
  <edge label="819551 (pp) 836661" source="200" target="1001">
    <att type="string" name="canonicalName" value="819551 (pp) 836661"/>
    <att type="string" name="interaction" value="pp"/>
    <att type="int" name="SCORE" value="256"/>
    <att type="string" name="support" value="{&quot;StringDB&quot;: &quot;physical&quot;, &quot;StringEvidence&quot;: &quot;experiments:0.224,textmining:0.069&quot;, &quot;String_Score_Physical&quot;: 256, &quot;String_Score_Combined&quot;: 307}"/>
  </edge>
  <edge label="819551 (pp) 837559" source="200" target="1062">
    <att type="string" name="canonicalName" value="819551 (pp) 837559"/>
    <att type="string" name="interaction" value="pp"/>
    <att type="int" name="SCORE" value="904"/>
    <att type="string" name="support" value="{&quot;StringDB&quot;: &quot;physical&quot;, &quot;StringEvidence&quot;: &quot;database:0.896,experiments:0.041,textmining:0.013&quot;, &quot;String_Score_Physical&quot;: 904, &quot;String_Score_Combined&quot;: 905}"/>
  </edge>
  <edge label="819553 (pp) 834671" source="201" target="883">
    <att type="string" name="canonicalName" value="819553 (pp) 834671"/>
    <att type="string" name="interaction" value="pp"/>
    <att type="int" name="SCORE" value="730"/>
    <att type="string" name="support" value="{&quot;StringDB&quot;: &quot;physical&quot;, &quot;StringEvidence&quot;: &quot;database:0.635,textmining:0.300,experiments:0.230,coexpression:0.031,neighborhood:0.019&quot;, &quot;String_Score_Physical&quot;: 730, &quot;String_Score_Combined&quot;: 820}"/>
  </edge>
  <edge label="819553 (pp) 842561" source="201" target="1254">
    <att type="string" name="canonicalName" value="819553 (pp) 842561"/>
    <att type="string" name="interaction" value="pp"/>
    <att type="int" name="SCORE" value="900"/>
    <att type="string" name="support" value="{&quot;StringDB&quot;: &quot;physical&quot;, &quot;StringEvidence&quot;: &quot;database:0.896,textmining:0.592,neighborhood:0.060,coexpression:0.017&quot;, &quot;String_Score_Physical&quot;: 900, &quot;String_Score_Combined&quot;: 962}"/>
  </edge>
  <edge label="819563 (pp) 821870" source="202" target="341">
    <att type="string" name="canonicalName" value="819563 (pp) 821870"/>
    <att type="string" name="interaction" value="pp"/>
    <att type="int" name="SCORE" value="650"/>
    <att type="string" name="support" value="{&quot;StringDB&quot;: &quot;physical&quot;, &quot;StringEvidence&quot;: &quot;database:0.635&quot;, &quot;String_Score_Physical&quot;: 650, &quot;String_Score_Combined&quot;: 650}"/>
  </edge>
  <edge label="819563 (pp) 821937" source="202" target="342">
    <att type="string" name="canonicalName" value="819563 (pp) 821937"/>
    <att type="string" name="interaction" value="pp"/>
    <att type="int" name="SCORE" value="650"/>
    <att type="string" name="support" value="{&quot;StringDB&quot;: &quot;physical&quot;, &quot;StringEvidence&quot;: &quot;database:0.635,coexpression:0.016&quot;, &quot;String_Score_Physical&quot;: 650, &quot;String_Score_Combined&quot;: 655}"/>
  </edge>
  <edge label="819563 (pp) 824077" source="202" target="405">
    <att type="string" name="canonicalName" value="819563 (pp) 824077"/>
    <att type="string" name="interaction" value="pp"/>
    <att type="int" name="SCORE" value="650"/>
    <att type="string" name="support" value="{&quot;StringDB&quot;: &quot;physical&quot;, &quot;StringEvidence&quot;: &quot;database:0.635&quot;, &quot;String_Score_Physical&quot;: 650, &quot;String_Score_Combined&quot;: 650}"/>
  </edge>
  <edge label="819563 (pp) 824465" source="202" target="426">
    <att type="string" name="canonicalName" value="819563 (pp) 824465"/>
    <att type="string" name="interaction" value="pp"/>
    <att type="int" name="SCORE" value="650"/>
    <att type="string" name="support" value="{&quot;StringDB&quot;: &quot;physical&quot;, &quot;StringEvidence&quot;: &quot;database:0.635&quot;, &quot;String_Score_Physical&quot;: 650, &quot;String_Score_Combined&quot;: 650}"/>
  </edge>
  <edge label="819563 (pp) 824557" source="202" target="431">
    <att type="string" name="canonicalName" value="819563 (pp) 824557"/>
    <att type="string" name="interaction" value="pp"/>
    <att type="int" name="SCORE" value="900"/>
    <att type="string" name="support" value="{&quot;StringDB&quot;: &quot;physical&quot;, &quot;StringEvidence&quot;: &quot;database:0.896,textmining:0.008,coexpression:0.005&quot;, &quot;String_Score_Physical&quot;: 900, &quot;String_Score_Combined&quot;: 901}"/>
  </edge>
  <edge label="819563 (pp) 824930" source="202" target="450">
    <att type="string" name="canonicalName" value="819563 (pp) 824930"/>
    <att type="string" name="interaction" value="pp"/>
    <att type="int" name="SCORE" value="900"/>
    <att type="string" name="support" value="{&quot;StringDB&quot;: &quot;physical&quot;, &quot;StringEvidence&quot;: &quot;database:0.896,textmining:0.316,coexpression:0.004&quot;, &quot;String_Score_Physical&quot;: 900, &quot;String_Score_Combined&quot;: 931}"/>
  </edge>
  <edge label="819563 (pp) 827656" source="202" target="557">
    <att type="string" name="canonicalName" value="819563 (pp) 827656"/>
    <att type="string" name="interaction" value="pp"/>
    <att type="int" name="SCORE" value="545"/>
    <att type="string" name="support" value="{&quot;StringDB&quot;: &quot;physical&quot;, &quot;StringEvidence&quot;: &quot;textmining:0.934,experiments:0.526&quot;, &quot;String_Score_Physical&quot;: 545, &quot;String_Score_Combined&quot;: 719}"/>
  </edge>
  <edge label="819563 (pp) 831071" source="202" target="753">
    <att type="string" name="canonicalName" value="819563 (pp) 831071"/>
    <att type="string" name="interaction" value="pp"/>
    <att type="int" name="SCORE" value="198"/>
    <att type="string" name="support" value="{&quot;StringDB&quot;: &quot;physical&quot;, &quot;StringEvidence&quot;: &quot;experiments:0.164,coexpression:0.039&quot;, &quot;String_Score_Physical&quot;: 198, &quot;String_Score_Combined&quot;: 229}"/>
  </edge>
  <edge label="819563 (pp) 831882" source="202" target="796">
    <att type="string" name="canonicalName" value="819563 (pp) 831882"/>
    <att type="string" name="interaction" value="pp"/>
    <att type="int" name="SCORE" value="650"/>
    <att type="string" name="support" value="{&quot;StringDB&quot;: &quot;physical&quot;, &quot;StringEvidence&quot;: &quot;database:0.635&quot;, &quot;String_Score_Physical&quot;: 650, &quot;String_Score_Combined&quot;: 650}"/>
  </edge>
  <edge label="819563 (pp) 832272" source="202" target="818">
    <att type="string" name="canonicalName" value="819563 (pp) 832272"/>
    <att type="string" name="interaction" value="pp"/>
    <att type="int" name="SCORE" value="650"/>
    <att type="string" name="support" value="{&quot;StringDB&quot;: &quot;physical&quot;, &quot;StringEvidence&quot;: &quot;database:0.635,coexpression:0.007&quot;, &quot;String_Score_Physical&quot;: 650, &quot;String_Score_Combined&quot;: 652}"/>
  </edge>
  <edge label="819563 (pp) 836063" source="202" target="965">
    <att type="string" name="canonicalName" value="819563 (pp) 836063"/>
    <att type="string" name="interaction" value="pp"/>
    <att type="int" name="SCORE" value="900"/>
    <att type="string" name="support" value="{&quot;StringDB&quot;: &quot;physical&quot;, &quot;StringEvidence&quot;: &quot;database:0.896,textmining:0.515,coexpression:0.006&quot;, &quot;String_Score_Physical&quot;: 900, &quot;String_Score_Combined&quot;: 951}"/>
  </edge>
  <edge label="819563 (pp) 836126" source="202" target="968">
    <att type="string" name="canonicalName" value="819563 (pp) 836126"/>
    <att type="string" name="interaction" value="pp"/>
    <att type="int" name="SCORE" value="650"/>
    <att type="string" name="support" value="{&quot;StringDB&quot;: &quot;physical&quot;, &quot;StringEvidence&quot;: &quot;database:0.635&quot;, &quot;String_Score_Physical&quot;: 650, &quot;String_Score_Combined&quot;: 650}"/>
  </edge>
  <edge label="819563 (pp) 836517" source="202" target="990">
    <att type="string" name="canonicalName" value="819563 (pp) 836517"/>
    <att type="string" name="interaction" value="pp"/>
    <att type="int" name="SCORE" value="650"/>
    <att type="string" name="support" value="{&quot;StringDB&quot;: &quot;physical&quot;, &quot;StringEvidence&quot;: &quot;database:0.635,coexpression:0.016,textmining:0.006&quot;, &quot;String_Score_Physical&quot;: 650, &quot;String_Score_Combined&quot;: 657}"/>
  </edge>
  <edge label="819563 (pp) 837346" source="202" target="1045">
    <att type="string" name="canonicalName" value="819563 (pp) 837346"/>
    <att type="string" name="interaction" value="pp"/>
    <att type="int" name="SCORE" value="650"/>
    <att type="string" name="support" value="{&quot;StringDB&quot;: &quot;physical&quot;, &quot;StringEvidence&quot;: &quot;database:0.635,coexpression:0.016&quot;, &quot;String_Score_Physical&quot;: 650, &quot;String_Score_Combined&quot;: 655}"/>
  </edge>
  <edge label="819563 (pp) 842670" source="202" target="1263">
    <att type="string" name="canonicalName" value="819563 (pp) 842670"/>
    <att type="string" name="interaction" value="pp"/>
    <att type="int" name="SCORE" value="900"/>
    <att type="string" name="support" value="{&quot;StringDB&quot;: &quot;physical&quot;, &quot;StringEvidence&quot;: &quot;database:0.896,coexpression:0.097&quot;, &quot;String_Score_Physical&quot;: 900, &quot;String_Score_Combined&quot;: 909}"/>
  </edge>
  <edge label="819563 (pp) 843619" source="202" target="1305">
    <att type="string" name="canonicalName" value="819563 (pp) 843619"/>
    <att type="string" name="interaction" value="pp"/>
    <att type="int" name="SCORE" value="650"/>
    <att type="string" name="support" value="{&quot;StringDB&quot;: &quot;physical&quot;, &quot;StringEvidence&quot;: &quot;database:0.635&quot;, &quot;String_Score_Physical&quot;: 650, &quot;String_Score_Combined&quot;: 650}"/>
  </edge>
  <edge label="819563 (pp) 844201" source="202" target="1341">
    <att type="string" name="canonicalName" value="819563 (pp) 844201"/>
    <att type="string" name="interaction" value="pp"/>
    <att type="int" name="SCORE" value="650"/>
    <att type="string" name="support" value="{&quot;StringDB&quot;: &quot;physical&quot;, &quot;StringEvidence&quot;: &quot;database:0.635&quot;, &quot;String_Score_Physical&quot;: 650, &quot;String_Score_Combined&quot;: 650}"/>
  </edge>
  <edge label="819563 (pp) 844785" source="202" target="1365">
    <att type="string" name="canonicalName" value="819563 (pp) 844785"/>
    <att type="string" name="interaction" value="pp"/>
    <att type="int" name="SCORE" value="650"/>
    <att type="string" name="support" value="{&quot;StringDB&quot;: &quot;physical&quot;, &quot;StringEvidence&quot;: &quot;database:0.635&quot;, &quot;String_Score_Physical&quot;: 650, &quot;String_Score_Combined&quot;: 650}"/>
  </edge>
  <edge label="819579 (pp) 819660" source="203" target="209">
    <att type="string" name="canonicalName" value="819579 (pp) 819660"/>
    <att type="string" name="interaction" value="pp"/>
    <att type="int" name="SCORE" value="254"/>
    <att type="string" name="support" value="{&quot;StringDB&quot;: &quot;physical&quot;, &quot;StringEvidence&quot;: &quot;experiments:0.223,textmining:0.020,coexpression:0.016,neighborhood:0.004&quot;, &quot;String_Score_Physical&quot;: 254, &quot;String_Score_Combined&quot;: 284}"/>
  </edge>
  <edge label="819579 (pp) 820158" source="203" target="238">
    <att type="string" name="canonicalName" value="819579 (pp) 820158"/>
    <att type="string" name="interaction" value="pp"/>
    <att type="int" name="SCORE" value="461"/>
    <att type="string" name="support" value="{&quot;StringDB&quot;: &quot;physical&quot;, &quot;StringEvidence&quot;: &quot;experiments:0.439&quot;, &quot;String_Score_Physical&quot;: 461, &quot;String_Score_Combined&quot;: 461}"/>
  </edge>
  <edge label="819579 (pp) 829392" source="203" target="642">
    <att type="string" name="canonicalName" value="819579 (pp) 829392"/>
    <att type="string" name="interaction" value="pp"/>
    <att type="int" name="SCORE" value="208"/>
    <att type="string" name="support" value="{&quot;BioGrid&quot;: &quot;physical&quot;, &quot;BioGrid_PubMed&quot;: &quot;32612234&quot;, &quot;BioGrid_Type&quot;: &quot;Two-hybrid&quot;}"/>
  </edge>
  <edge label="819579 (pp) 836034" source="203" target="964">
    <att type="string" name="canonicalName" value="819579 (pp) 836034"/>
    <att type="string" name="interaction" value="pp"/>
    <att type="int" name="SCORE" value="461"/>
    <att type="string" name="support" value="{&quot;StringDB&quot;: &quot;physical&quot;, &quot;StringEvidence&quot;: &quot;experiments:0.439&quot;, &quot;String_Score_Physical&quot;: 461, &quot;String_Score_Combined&quot;: 461}"/>
  </edge>
  <edge label="819579 (pp) 837362" source="203" target="1047">
    <att type="string" name="canonicalName" value="819579 (pp) 837362"/>
    <att type="string" name="interaction" value="pp"/>
    <att type="int" name="SCORE" value="461"/>
    <att type="string" name="support" value="{&quot;StringDB&quot;: &quot;physical&quot;, &quot;StringEvidence&quot;: &quot;experiments:0.439,coexpression:0.022&quot;, &quot;String_Score_Physical&quot;: 461, &quot;String_Score_Combined&quot;: 473}"/>
  </edge>
  <edge label="819579 (pp) 842708" source="203" target="1266">
    <att type="string" name="canonicalName" value="819579 (pp) 842708"/>
    <att type="string" name="interaction" value="pp"/>
    <att type="int" name="SCORE" value="461"/>
    <att type="string" name="support" value="{&quot;StringDB&quot;: &quot;physical&quot;, &quot;StringEvidence&quot;: &quot;experiments:0.439&quot;, &quot;String_Score_Physical&quot;: 461, &quot;String_Score_Combined&quot;: 461}"/>
  </edge>
  <edge label="819595 (pp) 819637" source="204" target="207">
    <att type="string" name="canonicalName" value="819595 (pp) 819637"/>
    <att type="string" name="interaction" value="pp"/>
    <att type="int" name="SCORE" value="978"/>
    <att type="string" name="support" value="{&quot;StringDB&quot;: &quot;physical&quot;, &quot;StringEvidence&quot;: &quot;coexpression:0.901,database:0.896,experiments:0.787,textmining:0.202,neighborhood:0.142&quot;, &quot;String_Score_Physical&quot;: 978, &quot;String_Score_Combined&quot;: 998}"/>
  </edge>
  <edge label="819595 (pp) 819806" source="204" target="216">
    <att type="string" name="canonicalName" value="819595 (pp) 819806"/>
    <att type="string" name="interaction" value="pp"/>
    <att type="int" name="SCORE" value="613"/>
    <att type="string" name="support" value="{&quot;StringDB&quot;: &quot;physical&quot;, &quot;StringEvidence&quot;: &quot;experiments:0.596,coexpression:0.254,textmining:0.223,neighborhood:0.066&quot;, &quot;String_Score_Physical&quot;: 613, &quot;String_Score_Combined&quot;: 790}"/>
  </edge>
  <edge label="819595 (pp) 819890" source="204" target="222">
    <att type="string" name="canonicalName" value="819595 (pp) 819890"/>
    <att type="string" name="interaction" value="pp"/>
    <att type="int" name="SCORE" value="731"/>
    <att type="string" name="support" value="{&quot;StringDB&quot;: &quot;physical&quot;, &quot;StringEvidence&quot;: &quot;experiments:0.719,coexpression:0.082&quot;, &quot;String_Score_Physical&quot;: 731, &quot;String_Score_Combined&quot;: 752}"/>
  </edge>
  <edge label="819595 (pp) 820076" source="204" target="234">
    <att type="string" name="canonicalName" value="819595 (pp) 820076"/>
    <att type="string" name="interaction" value="pp"/>
    <att type="int" name="SCORE" value="974"/>
    <att type="string" name="support" value="{&quot;StringDB&quot;: &quot;physical&quot;, &quot;StringEvidence&quot;: &quot;coexpression:0.973,database:0.896,experiments:0.741,textmining:0.423,cooccurrence:0.184,neighborhood:0.140&quot;, &quot;String_Score_Physical&quot;: 974, &quot;String_Score_Combined&quot;: 999}"/>
  </edge>
  <edge label="819595 (pp) 820091" source="204" target="235">
    <att type="string" name="canonicalName" value="819595 (pp) 820091"/>
    <att type="string" name="interaction" value="pp"/>
    <att type="int" name="SCORE" value="420"/>
    <att type="string" name="support" value="{&quot;StringDB&quot;: &quot;physical&quot;, &quot;StringEvidence&quot;: &quot;coexpression:0.398,experiments:0.396,textmining:0.104,neighborhood:0.103&quot;, &quot;String_Score_Physical&quot;: 420, &quot;String_Score_Combined&quot;: 720}"/>
  </edge>
  <edge label="819595 (pp) 820120" source="204" target="236">
    <att type="string" name="canonicalName" value="819595 (pp) 820120"/>
    <att type="string" name="interaction" value="pp"/>
    <att type="int" name="SCORE" value="978"/>
    <att type="string" name="support" value="{&quot;StringDB&quot;: &quot;physical&quot;, &quot;StringEvidence&quot;: &quot;coexpression:0.932,database:0.896,experiments:0.787,cooccurrence:0.192,textmining:0.139,neighborhood:0.137&quot;, &quot;BioGrid&quot;: &quot;physical&quot;, &quot;BioGrid_PubMed&quot;: &quot;32191846&quot;, &quot;BioGrid_Type&quot;: &quot;Co-fractionation&quot;, &quot;BioGrid_Score&quot;: &quot;0.609714702&quot;, &quot;String_Score_Physical&quot;: 978, &quot;String_Score_Combined&quot;: 999}"/>
  </edge>
  <edge label="819595 (pp) 820560" source="204" target="265">
    <att type="string" name="canonicalName" value="819595 (pp) 820560"/>
    <att type="string" name="interaction" value="pp"/>
    <att type="int" name="SCORE" value="972"/>
    <att type="string" name="support" value="{&quot;StringDB&quot;: &quot;physical&quot;, &quot;StringEvidence&quot;: &quot;database:0.896,coexpression:0.800,experiments:0.721,textmining:0.202,neighborhood:0.147&quot;, &quot;String_Score_Physical&quot;: 972, &quot;String_Score_Combined&quot;: 996}"/>
  </edge>
  <edge label="819595 (pp) 820568" source="204" target="266">
    <att type="string" name="canonicalName" value="819595 (pp) 820568"/>
    <att type="string" name="interaction" value="pp"/>
    <att type="int" name="SCORE" value="752"/>
    <att type="string" name="support" value="{&quot;StringDB&quot;: &quot;physical&quot;, &quot;StringEvidence&quot;: &quot;experiments:0.741,coexpression:0.093&quot;, &quot;String_Score_Physical&quot;: 752, &quot;String_Score_Combined&quot;: 775}"/>
  </edge>
  <edge label="819595 (pp) 820875" source="204" target="287">
    <att type="string" name="canonicalName" value="819595 (pp) 820875"/>
    <att type="string" name="interaction" value="pp"/>
    <att type="int" name="SCORE" value="271"/>
    <att type="string" name="support" value="{&quot;StringDB&quot;: &quot;physical&quot;, &quot;StringEvidence&quot;: &quot;experiments:0.240,coexpression:0.001&quot;, &quot;String_Score_Physical&quot;: 271, &quot;String_Score_Combined&quot;: 271}"/>
  </edge>
  <edge label="819595 (pp) 821078" source="204" target="300">
    <att type="string" name="canonicalName" value="819595 (pp) 821078"/>
    <att type="string" name="interaction" value="pp"/>
    <att type="int" name="SCORE" value="499"/>
    <att type="string" name="support" value="{&quot;StringDB&quot;: &quot;physical&quot;, &quot;StringEvidence&quot;: &quot;coexpression:0.590,experiments:0.479,textmining:0.158,neighborhood:0.140&quot;, &quot;String_Score_Physical&quot;: 499, &quot;String_Score_Combined&quot;: 851}"/>
  </edge>
  <edge label="819595 (pp) 821870" source="204" target="341">
    <att type="string" name="canonicalName" value="819595 (pp) 821870"/>
    <att type="string" name="interaction" value="pp"/>
    <att type="int" name="SCORE" value="309"/>
    <att type="string" name="support" value="{&quot;StringDB&quot;: &quot;physical&quot;, &quot;StringEvidence&quot;: &quot;experiments:0.281,neighborhood:0.064,coexpression:0.004&quot;, &quot;String_Score_Physical&quot;: 309, &quot;String_Score_Combined&quot;: 356}"/>
  </edge>
  <edge label="819595 (pp) 821942" source="204" target="343">
    <att type="string" name="canonicalName" value="819595 (pp) 821942"/>
    <att type="string" name="interaction" value="pp"/>
    <att type="int" name="SCORE" value="502"/>
    <att type="string" name="support" value="{&quot;StringDB&quot;: &quot;physical&quot;, &quot;StringEvidence&quot;: &quot;experiments:0.481,coexpression:0.056,textmining:0.019&quot;, &quot;String_Score_Physical&quot;: 502, &quot;String_Score_Combined&quot;: 538}"/>
  </edge>
  <edge label="819595 (pp) 822561" source="204" target="372">
    <att type="string" name="canonicalName" value="819595 (pp) 822561"/>
    <att type="string" name="interaction" value="pp"/>
    <att type="int" name="SCORE" value="733"/>
    <att type="string" name="support" value="{&quot;StringDB&quot;: &quot;physical&quot;, &quot;StringEvidence&quot;: &quot;experiments:0.722&quot;, &quot;String_Score_Physical&quot;: 733, &quot;String_Score_Combined&quot;: 733}"/>
  </edge>
  <edge label="819595 (pp) 823150" source="204" target="376">
    <att type="string" name="canonicalName" value="819595 (pp) 823150"/>
    <att type="string" name="interaction" value="pp"/>
    <att type="int" name="SCORE" value="196"/>
    <att type="string" name="support" value="{&quot;StringDB&quot;: &quot;physical&quot;, &quot;StringEvidence&quot;: &quot;experiments:0.162&quot;, &quot;String_Score_Physical&quot;: 196, &quot;String_Score_Combined&quot;: 196}"/>
  </edge>
  <edge label="819595 (pp) 823849" source="204" target="388">
    <att type="string" name="canonicalName" value="819595 (pp) 823849"/>
    <att type="string" name="interaction" value="pp"/>
    <att type="int" name="SCORE" value="319"/>
    <att type="string" name="support" value="{&quot;StringDB&quot;: &quot;physical&quot;, &quot;StringEvidence&quot;: &quot;experiments:0.291&quot;, &quot;String_Score_Physical&quot;: 319, &quot;String_Score_Combined&quot;: 319}"/>
  </edge>
  <edge label="819595 (pp) 823891" source="204" target="392">
    <att type="string" name="canonicalName" value="819595 (pp) 823891"/>
    <att type="string" name="interaction" value="pp"/>
    <att type="int" name="SCORE" value="972"/>
    <att type="string" name="support" value="{&quot;StringDB&quot;: &quot;physical&quot;, &quot;StringEvidence&quot;: &quot;database:0.896,coexpression:0.861,experiments:0.721,textmining:0.300,neighborhood:0.147&quot;, &quot;String_Score_Physical&quot;: 972, &quot;String_Score_Combined&quot;: 997}"/>
  </edge>
  <edge label="819595 (pp) 824077" source="204" target="405">
    <att type="string" name="canonicalName" value="819595 (pp) 824077"/>
    <att type="string" name="interaction" value="pp"/>
    <att type="int" name="SCORE" value="309"/>
    <att type="string" name="support" value="{&quot;StringDB&quot;: &quot;physical&quot;, &quot;StringEvidence&quot;: &quot;experiments:0.281,neighborhood:0.064,coexpression:0.004&quot;, &quot;String_Score_Physical&quot;: 309, &quot;String_Score_Combined&quot;: 356}"/>
  </edge>
  <edge label="819595 (pp) 824465" source="204" target="426">
    <att type="string" name="canonicalName" value="819595 (pp) 824465"/>
    <att type="string" name="interaction" value="pp"/>
    <att type="int" name="SCORE" value="309"/>
    <att type="string" name="support" value="{&quot;StringDB&quot;: &quot;physical&quot;, &quot;StringEvidence&quot;: &quot;experiments:0.281,neighborhood:0.064,coexpression:0.004&quot;, &quot;String_Score_Physical&quot;: 309, &quot;String_Score_Combined&quot;: 356}"/>
  </edge>
  <edge label="819595 (pp) 825194" source="204" target="462">
    <att type="string" name="canonicalName" value="819595 (pp) 825194"/>
    <att type="string" name="interaction" value="pp"/>
    <att type="int" name="SCORE" value="900"/>
    <att type="string" name="support" value="{&quot;StringDB&quot;: &quot;physical&quot;, &quot;StringEvidence&quot;: &quot;database:0.896,coexpression:0.013,experiments:0.006&quot;, &quot;String_Score_Physical&quot;: 900, &quot;String_Score_Combined&quot;: 901}"/>
  </edge>
  <edge label="819595 (pp) 825466" source="204" target="476">
    <att type="string" name="canonicalName" value="819595 (pp) 825466"/>
    <att type="string" name="interaction" value="pp"/>
    <att type="int" name="SCORE" value="479"/>
    <att type="string" name="support" value="{&quot;StringDB&quot;: &quot;physical&quot;, &quot;StringEvidence&quot;: &quot;experiments:0.457,textmining:0.032,neighborhood:0.021,coexpression:0.004&quot;, &quot;String_Score_Physical&quot;: 479, &quot;String_Score_Combined&quot;: 508}"/>
  </edge>
  <edge label="819595 (pp) 825880" source="204" target="492">
    <att type="string" name="canonicalName" value="819595 (pp) 825880"/>
    <att type="string" name="interaction" value="pp"/>
    <att type="int" name="SCORE" value="404"/>
    <att type="string" name="support" value="{&quot;StringDB&quot;: &quot;physical&quot;, &quot;StringEvidence&quot;: &quot;experiments:0.379,coexpression:0.129&quot;, &quot;String_Score_Physical&quot;: 404, &quot;String_Score_Combined&quot;: 481}"/>
  </edge>
  <edge label="819595 (pp) 826414" source="204" target="499">
    <att type="string" name="canonicalName" value="819595 (pp) 826414"/>
    <att type="string" name="interaction" value="pp"/>
    <att type="int" name="SCORE" value="404"/>
    <att type="string" name="support" value="{&quot;StringDB&quot;: &quot;physical&quot;, &quot;StringEvidence&quot;: &quot;experiments:0.379,coexpression:0.129&quot;, &quot;String_Score_Physical&quot;: 404, &quot;String_Score_Combined&quot;: 481}"/>
  </edge>
  <edge label="819595 (pp) 826637" source="204" target="506">
    <att type="string" name="canonicalName" value="819595 (pp) 826637"/>
    <att type="string" name="interaction" value="pp"/>
    <att type="int" name="SCORE" value="974"/>
    <att type="string" name="support" value="{&quot;StringDB&quot;: &quot;physical&quot;, &quot;StringEvidence&quot;: &quot;database:0.896,coexpression:0.892,experiments:0.741,cooccurrence:0.289,textmining:0.182,neighborhood:0.143&quot;, &quot;BioGrid&quot;: &quot;physical&quot;, &quot;BioGrid_PubMed&quot;: &quot;32191846&quot;, &quot;BioGrid_Type&quot;: &quot;Co-fractionation&quot;, &quot;BioGrid_Score&quot;: &quot;0.583116883&quot;, &quot;String_Score_Physical&quot;: 974, &quot;String_Score_Combined&quot;: 998}"/>
  </edge>
  <edge label="819595 (pp) 826654" source="204" target="508">
    <att type="string" name="canonicalName" value="819595 (pp) 826654"/>
    <att type="string" name="interaction" value="pp"/>
    <att type="int" name="SCORE" value="271"/>
    <att type="string" name="support" value="{&quot;StringDB&quot;: &quot;physical&quot;, &quot;StringEvidence&quot;: &quot;experiments:0.240&quot;, &quot;String_Score_Physical&quot;: 271, &quot;String_Score_Combined&quot;: 271}"/>
  </edge>
  <edge label="819595 (pp) 826717" source="204" target="511">
    <att type="string" name="canonicalName" value="819595 (pp) 826717"/>
    <att type="string" name="interaction" value="pp"/>
    <att type="int" name="SCORE" value="410"/>
    <att type="string" name="support" value="{&quot;StringDB&quot;: &quot;physical&quot;, &quot;StringEvidence&quot;: &quot;experiments:0.385,textmining:0.104,coexpression:0.077&quot;, &quot;String_Score_Physical&quot;: 410, &quot;String_Score_Combined&quot;: 512}"/>
  </edge>
  <edge label="819595 (pp) 826746" source="204" target="512">
    <att type="string" name="canonicalName" value="819595 (pp) 826746"/>
    <att type="string" name="interaction" value="pp"/>
    <att type="int" name="SCORE" value="900"/>
    <att type="string" name="support" value="{&quot;StringDB&quot;: &quot;physical&quot;, &quot;StringEvidence&quot;: &quot;database:0.896,coexpression:0.191&quot;, &quot;String_Score_Physical&quot;: 900, &quot;String_Score_Combined&quot;: 919}"/>
  </edge>
  <edge label="819595 (pp) 827375" source="204" target="540">
    <att type="string" name="canonicalName" value="819595 (pp) 827375"/>
    <att type="string" name="interaction" value="pp"/>
    <att type="int" name="SCORE" value="978"/>
    <att type="string" name="support" value="{&quot;StringDB&quot;: &quot;physical&quot;, &quot;StringEvidence&quot;: &quot;coexpression:0.984,database:0.896,experiments:0.787,cooccurrence:0.289&quot;, &quot;String_Score_Physical&quot;: 978, &quot;String_Score_Combined&quot;: 999}"/>
  </edge>
  <edge label="819595 (pp) 827607" source="204" target="554">
    <att type="string" name="canonicalName" value="819595 (pp) 827607"/>
    <att type="string" name="interaction" value="pp"/>
    <att type="int" name="SCORE" value="732"/>
    <att type="string" name="support" value="{&quot;StringDB&quot;: &quot;physical&quot;, &quot;StringEvidence&quot;: &quot;coexpression:0.924,experiments:0.721,textmining:0.412,neighborhood:0.143&quot;, &quot;String_Score_Physical&quot;: 732, &quot;String_Score_Combined&quot;: 989}"/>
  </edge>
  <edge label="819595 (pp) 827784" source="204" target="561">
    <att type="string" name="canonicalName" value="819595 (pp) 827784"/>
    <att type="string" name="interaction" value="pp"/>
    <att type="int" name="SCORE" value="695"/>
    <att type="string" name="support" value="{&quot;StringDB&quot;: &quot;physical&quot;, &quot;StringEvidence&quot;: &quot;experiments:0.682,coexpression:0.352,textmining:0.281,neighborhood:0.155&quot;, &quot;String_Score_Physical&quot;: 695, &quot;String_Score_Combined&quot;: 879}"/>
  </edge>
  <edge label="819595 (pp) 827845" source="204" target="563">
    <att type="string" name="canonicalName" value="819595 (pp) 827845"/>
    <att type="string" name="interaction" value="pp"/>
    <att type="int" name="SCORE" value="900"/>
    <att type="string" name="support" value="{&quot;StringDB&quot;: &quot;physical&quot;, &quot;StringEvidence&quot;: &quot;database:0.896,coexpression:0.450,experiments:0.006&quot;, &quot;String_Score_Physical&quot;: 900, &quot;String_Score_Combined&quot;: 945}"/>
  </edge>
  <edge label="819595 (pp) 828004" source="204" target="569">
    <att type="string" name="canonicalName" value="819595 (pp) 828004"/>
    <att type="string" name="interaction" value="pp"/>
    <att type="int" name="SCORE" value="972"/>
    <att type="string" name="support" value="{&quot;StringDB&quot;: &quot;physical&quot;, &quot;StringEvidence&quot;: &quot;database:0.896,coexpression:0.854,textmining:0.752,experiments:0.721&quot;, &quot;String_Score_Physical&quot;: 972, &quot;String_Score_Combined&quot;: 998}"/>
  </edge>
  <edge label="819595 (pp) 828136" source="204" target="575">
    <att type="string" name="canonicalName" value="819595 (pp) 828136"/>
    <att type="string" name="interaction" value="pp"/>
    <att type="int" name="SCORE" value="465"/>
    <att type="string" name="support" value="{&quot;StringDB&quot;: &quot;physical&quot;, &quot;StringEvidence&quot;: &quot;experiments:0.443,coexpression:0.045&quot;, &quot;String_Score_Physical&quot;: 465, &quot;String_Score_Combined&quot;: 489}"/>
  </edge>
  <edge label="819595 (pp) 828613" source="204" target="599">
    <att type="string" name="canonicalName" value="819595 (pp) 828613"/>
    <att type="string" name="interaction" value="pp"/>
    <att type="int" name="SCORE" value="202"/>
    <att type="string" name="support" value="{&quot;StringDB&quot;: &quot;physical&quot;, &quot;StringEvidence&quot;: &quot;experiments:0.168,coexpression:0.042&quot;, &quot;String_Score_Physical&quot;: 202, &quot;String_Score_Combined&quot;: 235}"/>
  </edge>
  <edge label="819595 (pp) 828951" source="204" target="614">
    <att type="string" name="canonicalName" value="819595 (pp) 828951"/>
    <att type="string" name="interaction" value="pp"/>
    <att type="int" name="SCORE" value="537"/>
    <att type="string" name="support" value="{&quot;StringDB&quot;: &quot;physical&quot;, &quot;StringEvidence&quot;: &quot;coexpression:0.624,experiments:0.517,textmining:0.182,neighborhood:0.143&quot;, &quot;String_Score_Physical&quot;: 537, &quot;String_Score_Combined&quot;: 878}"/>
  </edge>
  <edge label="819595 (pp) 829217" source="204" target="629">
    <att type="string" name="canonicalName" value="819595 (pp) 829217"/>
    <att type="string" name="interaction" value="pp"/>
    <att type="int" name="SCORE" value="702"/>
    <att type="string" name="support" value="{&quot;StringDB&quot;: &quot;physical&quot;, &quot;StringEvidence&quot;: &quot;experiments:0.689,coexpression:0.682,textmining:0.279&quot;, &quot;String_Score_Physical&quot;: 702, &quot;String_Score_Combined&quot;: 931}"/>
  </edge>
  <edge label="819595 (pp) 829329" source="204" target="634">
    <att type="string" name="canonicalName" value="819595 (pp) 829329"/>
    <att type="string" name="interaction" value="pp"/>
    <att type="int" name="SCORE" value="974"/>
    <att type="string" name="support" value="{&quot;StringDB&quot;: &quot;physical&quot;, &quot;StringEvidence&quot;: &quot;coexpression:0.930,database:0.896,textmining:0.776,experiments:0.741,neighborhood:0.005&quot;, &quot;String_Score_Physical&quot;: 974, &quot;String_Score_Combined&quot;: 999}"/>
  </edge>
  <edge label="819595 (pp) 829557" source="204" target="659">
    <att type="string" name="canonicalName" value="819595 (pp) 829557"/>
    <att type="string" name="interaction" value="pp"/>
    <att type="int" name="SCORE" value="900"/>
    <att type="string" name="support" value="{&quot;StringDB&quot;: &quot;physical&quot;, &quot;StringEvidence&quot;: &quot;database:0.896,coexpression:0.053&quot;, &quot;String_Score_Physical&quot;: 900, &quot;String_Score_Combined&quot;: 905}"/>
  </edge>
  <edge label="819595 (pp) 829770" source="204" target="676">
    <att type="string" name="canonicalName" value="819595 (pp) 829770"/>
    <att type="string" name="interaction" value="pp"/>
    <att type="int" name="SCORE" value="972"/>
    <att type="string" name="support" value="{&quot;StringDB&quot;: &quot;physical&quot;, &quot;StringEvidence&quot;: &quot;database:0.896,coexpression:0.853,experiments:0.721,cooccurrence:0.355,textmining:0.109,neighborhood:0.103&quot;, &quot;BioGrid&quot;: &quot;physical&quot;, &quot;BioGrid_PubMed&quot;: &quot;32191846&quot;, &quot;BioGrid_Type&quot;: &quot;Co-fractionation&quot;, &quot;BioGrid_Score&quot;: &quot;0.548775308&quot;, &quot;String_Score_Physical&quot;: 972, &quot;String_Score_Combined&quot;: 997}"/>
  </edge>
  <edge label="819595 (pp) 830273" source="204" target="698">
    <att type="string" name="canonicalName" value="819595 (pp) 830273"/>
    <att type="string" name="interaction" value="pp"/>
    <att type="int" name="SCORE" value="705"/>
    <att type="string" name="support" value="{&quot;StringDB&quot;: &quot;physical&quot;, &quot;StringEvidence&quot;: &quot;experiments:0.692,textmining:0.104,coexpression:0.040,neighborhood:0.015&quot;, &quot;String_Score_Physical&quot;: 705, &quot;String_Score_Combined&quot;: 749}"/>
  </edge>
  <edge label="819595 (pp) 830810" source="204" target="736">
    <att type="string" name="canonicalName" value="819595 (pp) 830810"/>
    <att type="string" name="interaction" value="pp"/>
    <att type="int" name="SCORE" value="968"/>
    <att type="string" name="support" value="{&quot;StringDB&quot;: &quot;physical&quot;, &quot;StringEvidence&quot;: &quot;database:0.896,coexpression:0.818,experiments:0.684,textmining:0.276,neighborhood:0.103&quot;, &quot;String_Score_Physical&quot;: 968, &quot;String_Score_Combined&quot;: 996}"/>
  </edge>
  <edge label="819595 (pp) 830841" source="204" target="738">
    <att type="string" name="canonicalName" value="819595 (pp) 830841"/>
    <att type="string" name="interaction" value="pp"/>
    <att type="int" name="SCORE" value="196"/>
    <att type="string" name="support" value="{&quot;StringDB&quot;: &quot;physical&quot;, &quot;StringEvidence&quot;: &quot;experiments:0.162&quot;, &quot;String_Score_Physical&quot;: 196, &quot;String_Score_Combined&quot;: 196}"/>
  </edge>
  <edge label="819595 (pp) 830900" source="204" target="743">
    <att type="string" name="canonicalName" value="819595 (pp) 830900"/>
    <att type="string" name="interaction" value="pp"/>
    <att type="int" name="SCORE" value="978"/>
    <att type="string" name="support" value="{&quot;StringDB&quot;: &quot;physical&quot;, &quot;StringEvidence&quot;: &quot;coexpression:0.955,database:0.896,experiments:0.787,textmining:0.123&quot;, &quot;String_Score_Physical&quot;: 978, &quot;String_Score_Combined&quot;: 999}"/>
  </edge>
  <edge label="819595 (pp) 831201" source="204" target="763">
    <att type="string" name="canonicalName" value="819595 (pp) 831201"/>
    <att type="string" name="interaction" value="pp"/>
    <att type="int" name="SCORE" value="315"/>
    <att type="string" name="support" value="{&quot;StringDB&quot;: &quot;physical&quot;, &quot;StringEvidence&quot;: &quot;experiments:0.287,coexpression:0.007&quot;, &quot;String_Score_Physical&quot;: 315, &quot;String_Score_Combined&quot;: 320}"/>
  </edge>
  <edge label="819595 (pp) 831692" source="204" target="791">
    <att type="string" name="canonicalName" value="819595 (pp) 831692"/>
    <att type="string" name="interaction" value="pp"/>
    <att type="int" name="SCORE" value="974"/>
    <att type="string" name="support" value="{&quot;StringDB&quot;: &quot;physical&quot;, &quot;StringEvidence&quot;: &quot;coexpression:0.974,database:0.896,experiments:0.741,textmining:0.618&quot;, &quot;String_Score_Physical&quot;: 974, &quot;String_Score_Combined&quot;: 999}"/>
  </edge>
  <edge label="819595 (pp) 831853" source="204" target="794">
    <att type="string" name="canonicalName" value="819595 (pp) 831853"/>
    <att type="string" name="interaction" value="pp"/>
    <att type="int" name="SCORE" value="870"/>
    <att type="string" name="support" value="{&quot;StringDB&quot;: &quot;physical&quot;, &quot;StringEvidence&quot;: &quot;coexpression:0.833,experiments:0.718,database:0.520,textmining:0.182,neighborhood:0.143&quot;, &quot;BioGrid&quot;: &quot;physical&quot;, &quot;BioGrid_PubMed&quot;: &quot;32191846&quot;, &quot;BioGrid_Type&quot;: &quot;Co-fractionation&quot;, &quot;BioGrid_Score&quot;: &quot;0.546582612&quot;, &quot;String_Score_Physical&quot;: 870, &quot;String_Score_Combined&quot;: 984}"/>
  </edge>
  <edge label="819595 (pp) 831899" source="204" target="798">
    <att type="string" name="canonicalName" value="819595 (pp) 831899"/>
    <att type="string" name="interaction" value="pp"/>
    <att type="int" name="SCORE" value="614"/>
    <att type="string" name="support" value="{&quot;StringDB&quot;: &quot;physical&quot;, &quot;StringEvidence&quot;: &quot;experiments:0.598,coexpression:0.129&quot;, &quot;String_Score_Physical&quot;: 614, &quot;String_Score_Combined&quot;: 663}"/>
  </edge>
  <edge label="819595 (pp) 831956" source="204" target="800">
    <att type="string" name="canonicalName" value="819595 (pp) 831956"/>
    <att type="string" name="interaction" value="pp"/>
    <att type="int" name="SCORE" value="974"/>
    <att type="string" name="support" value="{&quot;StringDB&quot;: &quot;physical&quot;, &quot;StringEvidence&quot;: &quot;coexpression:0.918,database:0.896,experiments:0.741,textmining:0.139,neighborhood:0.137&quot;, &quot;String_Score_Physical&quot;: 974, &quot;String_Score_Combined&quot;: 998}"/>
  </edge>
  <edge label="819595 (pp) 832060" source="204" target="808">
    <att type="string" name="canonicalName" value="819595 (pp) 832060"/>
    <att type="string" name="interaction" value="pp"/>
    <att type="int" name="SCORE" value="900"/>
    <att type="string" name="support" value="{&quot;StringDB&quot;: &quot;physical&quot;, &quot;StringEvidence&quot;: &quot;database:0.896&quot;, &quot;String_Score_Physical&quot;: 900, &quot;String_Score_Combined&quot;: 900}"/>
  </edge>
  <edge label="819595 (pp) 832102" source="204" target="811">
    <att type="string" name="canonicalName" value="819595 (pp) 832102"/>
    <att type="string" name="interaction" value="pp"/>
    <att type="int" name="SCORE" value="241"/>
    <att type="string" name="support" value="{&quot;StringDB&quot;: &quot;physical&quot;, &quot;StringEvidence&quot;: &quot;experiments:0.210,textmining:0.034,coexpression:0.007&quot;, &quot;String_Score_Physical&quot;: 241, &quot;String_Score_Combined&quot;: 273}"/>
  </edge>
  <edge label="819595 (pp) 832184" source="204" target="815">
    <att type="string" name="canonicalName" value="819595 (pp) 832184"/>
    <att type="string" name="interaction" value="pp"/>
    <att type="int" name="SCORE" value="404"/>
    <att type="string" name="support" value="{&quot;StringDB&quot;: &quot;physical&quot;, &quot;StringEvidence&quot;: &quot;experiments:0.379,coexpression:0.129&quot;, &quot;String_Score_Physical&quot;: 404, &quot;String_Score_Combined&quot;: 481}"/>
  </edge>
  <edge label="819595 (pp) 832718" source="204" target="838">
    <att type="string" name="canonicalName" value="819595 (pp) 832718"/>
    <att type="string" name="interaction" value="pp"/>
    <att type="int" name="SCORE" value="476"/>
    <att type="string" name="support" value="{&quot;StringDB&quot;: &quot;physical&quot;, &quot;StringEvidence&quot;: &quot;experiments:0.454,coexpression:0.359,textmining:0.139,neighborhood:0.005&quot;, &quot;String_Score_Physical&quot;: 476, &quot;String_Score_Combined&quot;: 712}"/>
  </edge>
  <edge label="819595 (pp) 832848" source="204" target="843">
    <att type="string" name="canonicalName" value="819595 (pp) 832848"/>
    <att type="string" name="interaction" value="pp"/>
    <att type="int" name="SCORE" value="974"/>
    <att type="string" name="support" value="{&quot;StringDB&quot;: &quot;physical&quot;, &quot;StringEvidence&quot;: &quot;coexpression:0.977,database:0.896,experiments:0.741,textmining:0.627&quot;, &quot;BioGrid&quot;: &quot;physical&quot;, &quot;BioGrid_PubMed&quot;: &quot;32191846&quot;, &quot;BioGrid_Type&quot;: &quot;Co-fractionation&quot;, &quot;BioGrid_Score&quot;: &quot;0.648494949&quot;, &quot;String_Score_Physical&quot;: 974, &quot;String_Score_Combined&quot;: 999}"/>
  </edge>
  <edge label="819595 (pp) 833518" source="204" target="850">
    <att type="string" name="canonicalName" value="819595 (pp) 833518"/>
    <att type="string" name="interaction" value="pp"/>
    <att type="int" name="SCORE" value="974"/>
    <att type="string" name="support" value="{&quot;StringDB&quot;: &quot;physical&quot;, &quot;StringEvidence&quot;: &quot;coexpression:0.911,database:0.896,experiments:0.741,textmining:0.298,neighborhood:0.143&quot;, &quot;String_Score_Physical&quot;: 974, &quot;String_Score_Combined&quot;: 998}"/>
  </edge>
  <edge label="819595 (pp) 833577" source="204" target="853">
    <att type="string" name="canonicalName" value="819595 (pp) 833577"/>
    <att type="string" name="interaction" value="pp"/>
    <att type="int" name="SCORE" value="301"/>
    <att type="string" name="support" value="{&quot;StringDB&quot;: &quot;physical&quot;, &quot;StringEvidence&quot;: &quot;experiments:0.271&quot;, &quot;String_Score_Physical&quot;: 301, &quot;String_Score_Combined&quot;: 301}"/>
  </edge>
  <edge label="819595 (pp) 833976" source="204" target="861">
    <att type="string" name="canonicalName" value="819595 (pp) 833976"/>
    <att type="string" name="interaction" value="pp"/>
    <att type="int" name="SCORE" value="299"/>
    <att type="string" name="support" value="{&quot;StringDB&quot;: &quot;physical&quot;, &quot;StringEvidence&quot;: &quot;experiments:0.269,coexpression:0.067,textmining:0.009&quot;, &quot;String_Score_Physical&quot;: 299, &quot;String_Score_Combined&quot;: 352}"/>
  </edge>
  <edge label="819595 (pp) 833981" source="204" target="862">
    <att type="string" name="canonicalName" value="819595 (pp) 833981"/>
    <att type="string" name="interaction" value="pp"/>
    <att type="int" name="SCORE" value="974"/>
    <att type="string" name="support" value="{&quot;StringDB&quot;: &quot;physical&quot;, &quot;StringEvidence&quot;: &quot;database:0.896,coexpression:0.853,experiments:0.741,textmining:0.431,neighborhood:0.147&quot;, &quot;String_Score_Physical&quot;: 974, &quot;String_Score_Combined&quot;: 998}"/>
  </edge>
  <edge label="819595 (pp) 834706" source="204" target="884">
    <att type="string" name="canonicalName" value="819595 (pp) 834706"/>
    <att type="string" name="interaction" value="pp"/>
    <att type="int" name="SCORE" value="256"/>
    <att type="string" name="support" value="{&quot;StringDB&quot;: &quot;physical&quot;, &quot;StringEvidence&quot;: &quot;experiments:0.224&quot;, &quot;String_Score_Physical&quot;: 256, &quot;String_Score_Combined&quot;: 256}"/>
  </edge>
  <edge label="819595 (pp) 836238" source="204" target="976">
    <att type="string" name="canonicalName" value="819595 (pp) 836238"/>
    <att type="string" name="interaction" value="pp"/>
    <att type="int" name="SCORE" value="974"/>
    <att type="string" name="support" value="{&quot;StringDB&quot;: &quot;physical&quot;, &quot;StringEvidence&quot;: &quot;coexpression:0.928,database:0.896,experiments:0.741,textmining:0.306&quot;, &quot;String_Score_Physical&quot;: 974, &quot;String_Score_Combined&quot;: 998}"/>
  </edge>
  <edge label="819595 (pp) 836299" source="204" target="977">
    <att type="string" name="canonicalName" value="819595 (pp) 836299"/>
    <att type="string" name="interaction" value="pp"/>
    <att type="int" name="SCORE" value="319"/>
    <att type="string" name="support" value="{&quot;StringDB&quot;: &quot;physical&quot;, &quot;StringEvidence&quot;: &quot;experiments:0.291,coexpression:0.019&quot;, &quot;String_Score_Physical&quot;: 319, &quot;String_Score_Combined&quot;: 332}"/>
  </edge>
  <edge label="819595 (pp) 837307" source="204" target="1039">
    <att type="string" name="canonicalName" value="819595 (pp) 837307"/>
    <att type="string" name="interaction" value="pp"/>
    <att type="int" name="SCORE" value="730"/>
    <att type="string" name="support" value="{&quot;StringDB&quot;: &quot;physical&quot;, &quot;StringEvidence&quot;: &quot;experiments:0.718,coexpression:0.422,cooccurrence:0.296,textmining:0.005&quot;, &quot;String_Score_Physical&quot;: 730, &quot;String_Score_Combined&quot;: 890}"/>
  </edge>
  <edge label="819595 (pp) 837309" source="204" target="1040">
    <att type="string" name="canonicalName" value="819595 (pp) 837309"/>
    <att type="string" name="interaction" value="pp"/>
    <att type="int" name="SCORE" value="730"/>
    <att type="string" name="support" value="{&quot;StringDB&quot;: &quot;physical&quot;, &quot;StringEvidence&quot;: &quot;experiments:0.718,coexpression:0.446,cooccurrence:0.296,textmining:0.005&quot;, &quot;String_Score_Physical&quot;: 730, &quot;String_Score_Combined&quot;: 895}"/>
  </edge>
  <edge label="819595 (pp) 837486" source="204" target="1058">
    <att type="string" name="canonicalName" value="819595 (pp) 837486"/>
    <att type="string" name="interaction" value="pp"/>
    <att type="int" name="SCORE" value="972"/>
    <att type="string" name="support" value="{&quot;StringDB&quot;: &quot;physical&quot;, &quot;StringEvidence&quot;: &quot;coexpression:0.935,database:0.896,experiments:0.721,textmining:0.032&quot;, &quot;BioGrid&quot;: &quot;physical&quot;, &quot;BioGrid_PubMed&quot;: &quot;32191846&quot;, &quot;BioGrid_Type&quot;: &quot;Co-fractionation&quot;, &quot;BioGrid_Score&quot;: &quot;0.632457126&quot;, &quot;String_Score_Physical&quot;: 972, &quot;String_Score_Combined&quot;: 998}"/>
  </edge>
  <edge label="819595 (pp) 837874" source="204" target="1083">
    <att type="string" name="canonicalName" value="819595 (pp) 837874"/>
    <att type="string" name="interaction" value="pp"/>
    <att type="int" name="SCORE" value="319"/>
    <att type="string" name="support" value="{&quot;StringDB&quot;: &quot;physical&quot;, &quot;StringEvidence&quot;: &quot;experiments:0.291,coexpression:0.004&quot;, &quot;String_Score_Physical&quot;: 319, &quot;String_Score_Combined&quot;: 322}"/>
  </edge>
  <edge label="819595 (pp) 837955" source="204" target="1085">
    <att type="string" name="canonicalName" value="819595 (pp) 837955"/>
    <att type="string" name="interaction" value="pp"/>
    <att type="int" name="SCORE" value="533"/>
    <att type="string" name="support" value="{&quot;StringDB&quot;: &quot;physical&quot;, &quot;StringEvidence&quot;: &quot;experiments:0.513,coexpression:0.163,textmining:0.057&quot;, &quot;String_Score_Physical&quot;: 533, &quot;String_Score_Combined&quot;: 631}"/>
  </edge>
  <edge label="819595 (pp) 837993" source="204" target="1086">
    <att type="string" name="canonicalName" value="819595 (pp) 837993"/>
    <att type="string" name="interaction" value="pp"/>
    <att type="int" name="SCORE" value="974"/>
    <att type="string" name="support" value="{&quot;StringDB&quot;: &quot;physical&quot;, &quot;StringEvidence&quot;: &quot;coexpression:0.976,database:0.896,experiments:0.741,textmining:0.241,neighborhood:0.103&quot;, &quot;String_Score_Physical&quot;: 974, &quot;String_Score_Combined&quot;: 999}"/>
  </edge>
  <edge label="819595 (pp) 838388" source="204" target="1101">
    <att type="string" name="canonicalName" value="819595 (pp) 838388"/>
    <att type="string" name="interaction" value="pp"/>
    <att type="int" name="SCORE" value="752"/>
    <att type="string" name="support" value="{&quot;StringDB&quot;: &quot;physical&quot;, &quot;StringEvidence&quot;: &quot;coexpression:0.916,experiments:0.741,textmining:0.076&quot;, &quot;String_Score_Physical&quot;: 752, &quot;String_Score_Combined&quot;: 980}"/>
  </edge>
  <edge label="819595 (pp) 840211" source="204" target="1175">
    <att type="string" name="canonicalName" value="819595 (pp) 840211"/>
    <att type="string" name="interaction" value="pp"/>
    <att type="int" name="SCORE" value="974"/>
    <att type="string" name="support" value="{&quot;StringDB&quot;: &quot;physical&quot;, &quot;StringEvidence&quot;: &quot;coexpression:0.912,database:0.896,experiments:0.741,textmining:0.635,cooccurrence:0.278,neighborhood:0.143&quot;, &quot;BioGrid&quot;: &quot;physical&quot;, &quot;BioGrid_PubMed&quot;: &quot;32191846&quot;, &quot;BioGrid_Type&quot;: &quot;Co-fractionation&quot;, &quot;BioGrid_Score&quot;: &quot;0.583116883&quot;, &quot;String_Score_Physical&quot;: 974, &quot;String_Score_Combined&quot;: 999}"/>
  </edge>
  <edge label="819595 (pp) 840312" source="204" target="1177">
    <att type="string" name="canonicalName" value="819595 (pp) 840312"/>
    <att type="string" name="interaction" value="pp"/>
    <att type="int" name="SCORE" value="775"/>
    <att type="string" name="support" value="{&quot;StringDB&quot;: &quot;physical&quot;, &quot;StringEvidence&quot;: &quot;experiments:0.765&quot;, &quot;String_Score_Physical&quot;: 775, &quot;String_Score_Combined&quot;: 775}"/>
  </edge>
  <edge label="819595 (pp) 840982" source="204" target="1186">
    <att type="string" name="canonicalName" value="819595 (pp) 840982"/>
    <att type="string" name="interaction" value="pp"/>
    <att type="int" name="SCORE" value="263"/>
    <att type="string" name="support" value="{&quot;StringDB&quot;: &quot;physical&quot;, &quot;StringEvidence&quot;: &quot;textmining:0.237,experiments:0.231&quot;, &quot;String_Score_Physical&quot;: 263, &quot;String_Score_Combined&quot;: 437}"/>
  </edge>
  <edge label="819595 (pp) 841305" source="204" target="1196">
    <att type="string" name="canonicalName" value="819595 (pp) 841305"/>
    <att type="string" name="interaction" value="pp"/>
    <att type="int" name="SCORE" value="974"/>
    <att type="string" name="support" value="{&quot;StringDB&quot;: &quot;physical&quot;, &quot;StringEvidence&quot;: &quot;coexpression:0.909,database:0.896,experiments:0.741,textmining:0.238&quot;, &quot;String_Score_Physical&quot;: 974, &quot;String_Score_Combined&quot;: 998}"/>
  </edge>
  <edge label="819595 (pp) 841576" source="204" target="1207">
    <att type="string" name="canonicalName" value="819595 (pp) 841576"/>
    <att type="string" name="interaction" value="pp"/>
    <att type="int" name="SCORE" value="900"/>
    <att type="string" name="support" value="{&quot;StringDB&quot;: &quot;physical&quot;, &quot;StringEvidence&quot;: &quot;database:0.896,coexpression:0.130&quot;, &quot;String_Score_Physical&quot;: 900, &quot;String_Score_Combined&quot;: 913}"/>
  </edge>
  <edge label="819595 (pp) 842573" source="204" target="1256">
    <att type="string" name="canonicalName" value="819595 (pp) 842573"/>
    <att type="string" name="interaction" value="pp"/>
    <att type="int" name="SCORE" value="469"/>
    <att type="string" name="support" value="{&quot;StringDB&quot;: &quot;physical&quot;, &quot;StringEvidence&quot;: &quot;experiments:0.446,coexpression:0.403,textmining:0.124,neighborhood:0.122&quot;, &quot;String_Score_Physical&quot;: 469, &quot;String_Score_Combined&quot;: 756}"/>
  </edge>
  <edge label="819595 (pp) 842631" source="204" target="1260">
    <att type="string" name="canonicalName" value="819595 (pp) 842631"/>
    <att type="string" name="interaction" value="pp"/>
    <att type="int" name="SCORE" value="273"/>
    <att type="string" name="support" value="{&quot;StringDB&quot;: &quot;physical&quot;, &quot;StringEvidence&quot;: &quot;experiments:0.242,textmining:0.010,coexpression:0.003&quot;, &quot;String_Score_Physical&quot;: 273, &quot;String_Score_Combined&quot;: 282}"/>
  </edge>
  <edge label="819595 (pp) 843063" source="204" target="1279">
    <att type="string" name="canonicalName" value="819595 (pp) 843063"/>
    <att type="string" name="interaction" value="pp"/>
    <att type="int" name="SCORE" value="978"/>
    <att type="string" name="support" value="{&quot;StringDB&quot;: &quot;physical&quot;, &quot;StringEvidence&quot;: &quot;coexpression:0.971,database:0.896,experiments:0.787,textmining:0.299,cooccurrence:0.262,neighborhood:0.143&quot;, &quot;BioGrid&quot;: &quot;physical&quot;, &quot;BioGrid_PubMed&quot;: &quot;32191846&quot;, &quot;BioGrid_Type&quot;: &quot;Co-fractionation&quot;, &quot;BioGrid_Score&quot;: &quot;0.556931097&quot;, &quot;String_Score_Physical&quot;: 978, &quot;String_Score_Combined&quot;: 999}"/>
  </edge>
  <edge label="819595 (pp) 843972" source="204" target="1323">
    <att type="string" name="canonicalName" value="819595 (pp) 843972"/>
    <att type="string" name="interaction" value="pp"/>
    <att type="int" name="SCORE" value="796"/>
    <att type="string" name="support" value="{&quot;StringDB&quot;: &quot;physical&quot;, &quot;StringEvidence&quot;: &quot;experiments:0.787,coexpression:0.002&quot;, &quot;String_Score_Physical&quot;: 796, &quot;String_Score_Combined&quot;: 796}"/>
  </edge>
  <edge label="819595 (pp) 844129" source="204" target="1335">
    <att type="string" name="canonicalName" value="819595 (pp) 844129"/>
    <att type="string" name="interaction" value="pp"/>
    <att type="int" name="SCORE" value="972"/>
    <att type="string" name="support" value="{&quot;StringDB&quot;: &quot;physical&quot;, &quot;StringEvidence&quot;: &quot;database:0.896,coexpression:0.880,experiments:0.721,textmining:0.010&quot;, &quot;String_Score_Physical&quot;: 972, &quot;String_Score_Combined&quot;: 996}"/>
  </edge>
  <edge label="819595 (pp) 844308" source="204" target="1349">
    <att type="string" name="canonicalName" value="819595 (pp) 844308"/>
    <att type="string" name="interaction" value="pp"/>
    <att type="int" name="SCORE" value="315"/>
    <att type="string" name="support" value="{&quot;StringDB&quot;: &quot;physical&quot;, &quot;StringEvidence&quot;: &quot;experiments:0.287,coexpression:0.002&quot;, &quot;String_Score_Physical&quot;: 315, &quot;String_Score_Combined&quot;: 317}"/>
  </edge>
  <edge label="819595 (pp) 844736" source="204" target="1357">
    <att type="string" name="canonicalName" value="819595 (pp) 844736"/>
    <att type="string" name="interaction" value="pp"/>
    <att type="int" name="SCORE" value="719"/>
    <att type="string" name="support" value="{&quot;StringDB&quot;: &quot;physical&quot;, &quot;StringEvidence&quot;: &quot;experiments:0.707,coexpression:0.082&quot;, &quot;String_Score_Physical&quot;: 719, &quot;String_Score_Combined&quot;: 742}"/>
  </edge>
  <edge label="819595 (pp) 844765" source="204" target="1361">
    <att type="string" name="canonicalName" value="819595 (pp) 844765"/>
    <att type="string" name="interaction" value="pp"/>
    <att type="int" name="SCORE" value="752"/>
    <att type="string" name="support" value="{&quot;StringDB&quot;: &quot;physical&quot;, &quot;StringEvidence&quot;: &quot;coexpression:0.853,experiments:0.741,textmining:0.431,neighborhood:0.147&quot;, &quot;String_Score_Physical&quot;: 752, &quot;String_Score_Combined&quot;: 982}"/>
  </edge>
  <edge label="819605 (pp) 834304" source="205" target="871">
    <att type="string" name="canonicalName" value="819605 (pp) 834304"/>
    <att type="string" name="interaction" value="pp"/>
    <att type="int" name="SCORE" value="716"/>
    <att type="string" name="support" value="{&quot;StringDB&quot;: &quot;physical&quot;, &quot;StringEvidence&quot;: &quot;experiments:0.704,coexpression:0.057&quot;, &quot;String_Score_Physical&quot;: 716, &quot;String_Score_Combined&quot;: 732}"/>
  </edge>
  <edge label="819605 (pp) 837955" source="205" target="1085">
    <att type="string" name="canonicalName" value="819605 (pp) 837955"/>
    <att type="string" name="interaction" value="pp"/>
    <att type="int" name="SCORE" value="693"/>
    <att type="string" name="support" value="{&quot;StringDB&quot;: &quot;physical&quot;, &quot;StringEvidence&quot;: &quot;experiments:0.680,textmining:0.552&quot;, &quot;String_Score_Physical&quot;: 693, &quot;String_Score_Combined&quot;: 862}"/>
  </edge>
  <edge label="819605 (pp) 839081" source="205" target="1128">
    <att type="string" name="canonicalName" value="819605 (pp) 839081"/>
    <att type="string" name="interaction" value="pp"/>
    <att type="int" name="SCORE" value="719"/>
    <att type="string" name="support" value="{&quot;StringDB&quot;: &quot;physical&quot;, &quot;StringEvidence&quot;: &quot;experiments:0.707&quot;, &quot;String_Score_Physical&quot;: 719, &quot;String_Score_Combined&quot;: 719}"/>
  </edge>
  <edge label="819609 (pp) 829750" source="206" target="674">
    <att type="string" name="canonicalName" value="819609 (pp) 829750"/>
    <att type="string" name="interaction" value="pp"/>
    <att type="int" name="SCORE" value="266"/>
    <att type="string" name="support" value="{&quot;StringDB&quot;: &quot;physical&quot;, &quot;StringEvidence&quot;: &quot;experiments:0.235&quot;, &quot;String_Score_Physical&quot;: 266, &quot;String_Score_Combined&quot;: 266}"/>
  </edge>
  <edge label="819609 (pp) 834637" source="206" target="880">
    <att type="string" name="canonicalName" value="819609 (pp) 834637"/>
    <att type="string" name="interaction" value="pp"/>
    <att type="int" name="SCORE" value="266"/>
    <att type="string" name="support" value="{&quot;StringDB&quot;: &quot;physical&quot;, &quot;StringEvidence&quot;: &quot;experiments:0.235&quot;, &quot;String_Score_Physical&quot;: 266, &quot;String_Score_Combined&quot;: 266}"/>
  </edge>
  <edge label="819609 (pp) 837340" source="206" target="1043">
    <att type="string" name="canonicalName" value="819609 (pp) 837340"/>
    <att type="string" name="interaction" value="pp"/>
    <att type="int" name="SCORE" value="199"/>
    <att type="string" name="support" value="{&quot;StringDB&quot;: &quot;physical&quot;, &quot;StringEvidence&quot;: &quot;experiments:0.165,coexpression:0.007&quot;, &quot;String_Score_Physical&quot;: 199, &quot;String_Score_Combined&quot;: 204}"/>
  </edge>
  <edge label="819609 (pp) 837785" source="206" target="1076">
    <att type="string" name="canonicalName" value="819609 (pp) 837785"/>
    <att type="string" name="interaction" value="pp"/>
    <att type="int" name="SCORE" value="213"/>
    <att type="string" name="support" value="{&quot;StringDB&quot;: &quot;physical&quot;, &quot;StringEvidence&quot;: &quot;experiments:0.179,textmining:0.017&quot;, &quot;String_Score_Physical&quot;: 213, &quot;String_Score_Combined&quot;: 226}"/>
  </edge>
  <edge label="819609 (pp) 837904" source="206" target="1084">
    <att type="string" name="canonicalName" value="819609 (pp) 837904"/>
    <att type="string" name="interaction" value="pp"/>
    <att type="int" name="SCORE" value="237"/>
    <att type="string" name="support" value="{&quot;StringDB&quot;: &quot;physical&quot;, &quot;StringEvidence&quot;: &quot;experiments:0.205,textmining:0.022,coexpression:0.014&quot;, &quot;String_Score_Physical&quot;: 237, &quot;String_Score_Combined&quot;: 264}"/>
  </edge>
  <edge label="819609 (pp) 838434" source="206" target="1104">
    <att type="string" name="canonicalName" value="819609 (pp) 838434"/>
    <att type="string" name="interaction" value="pp"/>
    <att type="int" name="SCORE" value="213"/>
    <att type="string" name="support" value="{&quot;StringDB&quot;: &quot;physical&quot;, &quot;StringEvidence&quot;: &quot;experiments:0.179,textmining:0.017&quot;, &quot;String_Score_Physical&quot;: 213, &quot;String_Score_Combined&quot;: 226}"/>
  </edge>
  <edge label="819609 (pp) 840895" source="206" target="1184">
    <att type="string" name="canonicalName" value="819609 (pp) 840895"/>
    <att type="string" name="interaction" value="pp"/>
    <att type="int" name="SCORE" value="237"/>
    <att type="string" name="support" value="{&quot;StringDB&quot;: &quot;physical&quot;, &quot;StringEvidence&quot;: &quot;experiments:0.205,textmining:0.009&quot;, &quot;String_Score_Physical&quot;: 237, &quot;String_Score_Combined&quot;: 245}"/>
  </edge>
  <edge label="819609 (pp) 843697" source="206" target="1307">
    <att type="string" name="canonicalName" value="819609 (pp) 843697"/>
    <att type="string" name="interaction" value="pp"/>
    <att type="int" name="SCORE" value="213"/>
    <att type="string" name="support" value="{&quot;StringDB&quot;: &quot;physical&quot;, &quot;StringEvidence&quot;: &quot;experiments:0.179,textmining:0.017&quot;, &quot;String_Score_Physical&quot;: 213, &quot;String_Score_Combined&quot;: 226}"/>
  </edge>
  <edge label="819609 (pp) 844291" source="206" target="1346">
    <att type="string" name="canonicalName" value="819609 (pp) 844291"/>
    <att type="string" name="interaction" value="pp"/>
    <att type="int" name="SCORE" value="237"/>
    <att type="string" name="support" value="{&quot;StringDB&quot;: &quot;physical&quot;, &quot;StringEvidence&quot;: &quot;experiments:0.205,coexpression:0.067,textmining:0.013&quot;, &quot;String_Score_Physical&quot;: 237, &quot;String_Score_Combined&quot;: 297}"/>
  </edge>
  <edge label="819637 (pp) 819806" source="207" target="216">
    <att type="string" name="canonicalName" value="819637 (pp) 819806"/>
    <att type="string" name="interaction" value="pp"/>
    <att type="int" name="SCORE" value="702"/>
    <att type="string" name="support" value="{&quot;StringDB&quot;: &quot;physical&quot;, &quot;StringEvidence&quot;: &quot;experiments:0.689,coexpression:0.287,textmining:0.238&quot;, &quot;String_Score_Physical&quot;: 702, &quot;String_Score_Combined&quot;: 838}"/>
  </edge>
  <edge label="819637 (pp) 819831" source="207" target="219">
    <att type="string" name="canonicalName" value="819637 (pp) 819831"/>
    <att type="string" name="interaction" value="pp"/>
    <att type="int" name="SCORE" value="540"/>
    <att type="string" name="support" value="{&quot;StringDB&quot;: &quot;physical&quot;, &quot;StringEvidence&quot;: &quot;database:0.520,coexpression:0.404&quot;, &quot;String_Score_Physical&quot;: 540, &quot;String_Score_Combined&quot;: 725}"/>
  </edge>
  <edge label="819637 (pp) 820076" source="207" target="234">
    <att type="string" name="canonicalName" value="819637 (pp) 820076"/>
    <att type="string" name="interaction" value="pp"/>
    <att type="int" name="SCORE" value="982"/>
    <att type="string" name="support" value="{&quot;StringDB&quot;: &quot;physical&quot;, &quot;StringEvidence&quot;: &quot;coexpression:0.912,database:0.896,experiments:0.825,textmining:0.456&quot;, &quot;String_Score_Physical&quot;: 982, &quot;String_Score_Combined&quot;: 999}"/>
  </edge>
  <edge label="819637 (pp) 820091" source="207" target="235">
    <att type="string" name="canonicalName" value="819637 (pp) 820091"/>
    <att type="string" name="interaction" value="pp"/>
    <att type="int" name="SCORE" value="479"/>
    <att type="string" name="support" value="{&quot;StringDB&quot;: &quot;physical&quot;, &quot;StringEvidence&quot;: &quot;coexpression:0.468,experiments:0.457,textmining:0.147,neighborhood:0.122&quot;, &quot;String_Score_Physical&quot;: 479, &quot;String_Score_Combined&quot;: 792}"/>
  </edge>
  <edge label="819637 (pp) 820120" source="207" target="236">
    <att type="string" name="canonicalName" value="819637 (pp) 820120"/>
    <att type="string" name="interaction" value="pp"/>
    <att type="int" name="SCORE" value="983"/>
    <att type="string" name="support" value="{&quot;StringDB&quot;: &quot;physical&quot;, &quot;StringEvidence&quot;: &quot;coexpression:0.919,database:0.896,experiments:0.830,textmining:0.452,neighborhood:0.144&quot;, &quot;String_Score_Physical&quot;: 983, &quot;String_Score_Combined&quot;: 999}"/>
  </edge>
  <edge label="819637 (pp) 820343" source="207" target="250">
    <att type="string" name="canonicalName" value="819637 (pp) 820343"/>
    <att type="string" name="interaction" value="pp"/>
    <att type="int" name="SCORE" value="264"/>
    <att type="string" name="support" value="{&quot;StringDB&quot;: &quot;physical&quot;, &quot;StringEvidence&quot;: &quot;coexpression:0.498,textmining:0.466,experiments:0.233&quot;, &quot;String_Score_Physical&quot;: 264, &quot;String_Score_Combined&quot;: 802}"/>
  </edge>
  <edge label="819637 (pp) 820559" source="207" target="264">
    <att type="string" name="canonicalName" value="819637 (pp) 820559"/>
    <att type="string" name="interaction" value="pp"/>
    <att type="int" name="SCORE" value="260"/>
    <att type="string" name="support" value="{&quot;StringDB&quot;: &quot;physical&quot;, &quot;StringEvidence&quot;: &quot;experiments:0.229,coexpression:0.055&quot;, &quot;String_Score_Physical&quot;: 260, &quot;String_Score_Combined&quot;: 301}"/>
  </edge>
  <edge label="819637 (pp) 820560" source="207" target="265">
    <att type="string" name="canonicalName" value="819637 (pp) 820560"/>
    <att type="string" name="interaction" value="pp"/>
    <att type="int" name="SCORE" value="826"/>
    <att type="string" name="support" value="{&quot;StringDB&quot;: &quot;physical&quot;, &quot;StringEvidence&quot;: &quot;coexpression:0.899,experiments:0.819,textmining:0.471,neighborhood:0.004&quot;, &quot;String_Score_Physical&quot;: 826, &quot;String_Score_Combined&quot;: 990}"/>
  </edge>
  <edge label="819637 (pp) 820568" source="207" target="266">
    <att type="string" name="canonicalName" value="819637 (pp) 820568"/>
    <att type="string" name="interaction" value="pp"/>
    <att type="int" name="SCORE" value="832"/>
    <att type="string" name="support" value="{&quot;StringDB&quot;: &quot;physical&quot;, &quot;StringEvidence&quot;: &quot;experiments:0.825,textmining:0.249,coexpression:0.119&quot;, &quot;String_Score_Physical&quot;: 832, &quot;String_Score_Combined&quot;: 888}"/>
  </edge>
  <edge label="819637 (pp) 821078" source="207" target="300">
    <att type="string" name="canonicalName" value="819637 (pp) 821078"/>
    <att type="string" name="interaction" value="pp"/>
    <att type="int" name="SCORE" value="547"/>
    <att type="string" name="support" value="{&quot;StringDB&quot;: &quot;physical&quot;, &quot;StringEvidence&quot;: &quot;coexpression:0.703,experiments:0.528,textmining:0.202,neighborhood:0.147&quot;, &quot;String_Score_Physical&quot;: 547, &quot;String_Score_Combined&quot;: 908}"/>
  </edge>
  <edge label="819637 (pp) 821870" source="207" target="341">
    <att type="string" name="canonicalName" value="819637 (pp) 821870"/>
    <att type="string" name="interaction" value="pp"/>
    <att type="int" name="SCORE" value="242"/>
    <att type="string" name="support" value="{&quot;StringDB&quot;: &quot;physical&quot;, &quot;StringEvidence&quot;: &quot;experiments:0.211,coexpression:0.161,neighborhood:0.019&quot;, &quot;String_Score_Physical&quot;: 242, &quot;String_Score_Combined&quot;: 376}"/>
  </edge>
  <edge label="819637 (pp) 822561" source="207" target="372">
    <att type="string" name="canonicalName" value="819637 (pp) 822561"/>
    <att type="string" name="interaction" value="pp"/>
    <att type="int" name="SCORE" value="749"/>
    <att type="string" name="support" value="{&quot;StringDB&quot;: &quot;physical&quot;, &quot;StringEvidence&quot;: &quot;experiments:0.738&quot;, &quot;String_Score_Physical&quot;: 749, &quot;String_Score_Combined&quot;: 749}"/>
  </edge>
  <edge label="819637 (pp) 823849" source="207" target="388">
    <att type="string" name="canonicalName" value="819637 (pp) 823849"/>
    <att type="string" name="interaction" value="pp"/>
    <att type="int" name="SCORE" value="552"/>
    <att type="string" name="support" value="{&quot;StringDB&quot;: &quot;physical&quot;, &quot;StringEvidence&quot;: &quot;experiments:0.533,coexpression:0.008&quot;, &quot;String_Score_Physical&quot;: 552, &quot;String_Score_Combined&quot;: 555}"/>
  </edge>
  <edge label="819637 (pp) 823891" source="207" target="392">
    <att type="string" name="canonicalName" value="819637 (pp) 823891"/>
    <att type="string" name="interaction" value="pp"/>
    <att type="int" name="SCORE" value="981"/>
    <att type="string" name="support" value="{&quot;StringDB&quot;: &quot;physical&quot;, &quot;StringEvidence&quot;: &quot;coexpression:0.916,database:0.896,experiments:0.819,textmining:0.475,neighborhood:0.152&quot;, &quot;String_Score_Physical&quot;: 981, &quot;String_Score_Combined&quot;: 999}"/>
  </edge>
  <edge label="819637 (pp) 824077" source="207" target="405">
    <att type="string" name="canonicalName" value="819637 (pp) 824077"/>
    <att type="string" name="interaction" value="pp"/>
    <att type="int" name="SCORE" value="242"/>
    <att type="string" name="support" value="{&quot;StringDB&quot;: &quot;physical&quot;, &quot;StringEvidence&quot;: &quot;experiments:0.211,coexpression:0.161,neighborhood:0.019&quot;, &quot;String_Score_Physical&quot;: 242, &quot;String_Score_Combined&quot;: 376}"/>
  </edge>
  <edge label="819637 (pp) 824290" source="207" target="416">
    <att type="string" name="canonicalName" value="819637 (pp) 824290"/>
    <att type="string" name="interaction" value="pp"/>
    <att type="int" name="SCORE" value="837"/>
    <att type="string" name="support" value="{&quot;StringDB&quot;: &quot;physical&quot;, &quot;StringEvidence&quot;: &quot;experiments:0.830,coexpression:0.031,textmining:0.018&quot;, &quot;String_Score_Physical&quot;: 837, &quot;String_Score_Combined&quot;: 844}"/>
  </edge>
  <edge label="819637 (pp) 824379" source="207" target="422">
    <att type="string" name="canonicalName" value="819637 (pp) 824379"/>
    <att type="string" name="interaction" value="pp"/>
    <att type="int" name="SCORE" value="260"/>
    <att type="string" name="support" value="{&quot;StringDB&quot;: &quot;physical&quot;, &quot;StringEvidence&quot;: &quot;experiments:0.229,coexpression:0.008&quot;, &quot;String_Score_Physical&quot;: 260, &quot;String_Score_Combined&quot;: 267}"/>
  </edge>
  <edge label="819637 (pp) 824465" source="207" target="426">
    <att type="string" name="canonicalName" value="819637 (pp) 824465"/>
    <att type="string" name="interaction" value="pp"/>
    <att type="int" name="SCORE" value="242"/>
    <att type="string" name="support" value="{&quot;StringDB&quot;: &quot;physical&quot;, &quot;StringEvidence&quot;: &quot;experiments:0.211,coexpression:0.161,neighborhood:0.019&quot;, &quot;String_Score_Physical&quot;: 242, &quot;String_Score_Combined&quot;: 376}"/>
  </edge>
  <edge label="819637 (pp) 824707" source="207" target="438">
    <att type="string" name="canonicalName" value="819637 (pp) 824707"/>
    <att type="string" name="interaction" value="pp"/>
    <att type="int" name="SCORE" value="241"/>
    <att type="string" name="support" value="{&quot;StringDB&quot;: &quot;physical&quot;, &quot;StringEvidence&quot;: &quot;experiments:0.210&quot;, &quot;String_Score_Physical&quot;: 241, &quot;String_Score_Combined&quot;: 241}"/>
  </edge>
  <edge label="819637 (pp) 825194" source="207" target="462">
    <att type="string" name="canonicalName" value="819637 (pp) 825194"/>
    <att type="string" name="interaction" value="pp"/>
    <att type="int" name="SCORE" value="900"/>
    <att type="string" name="support" value="{&quot;StringDB&quot;: &quot;physical&quot;, &quot;StringEvidence&quot;: &quot;database:0.896,experiments:0.007,coexpression:0.007&quot;, &quot;String_Score_Physical&quot;: 900, &quot;String_Score_Combined&quot;: 901}"/>
  </edge>
  <edge label="819637 (pp) 825466" source="207" target="476">
    <att type="string" name="canonicalName" value="819637 (pp) 825466"/>
    <att type="string" name="interaction" value="pp"/>
    <att type="int" name="SCORE" value="546"/>
    <att type="string" name="support" value="{&quot;StringDB&quot;: &quot;physical&quot;, &quot;StringEvidence&quot;: &quot;experiments:0.527,neighborhood:0.145,textmining:0.035,coexpression:0.017&quot;, &quot;String_Score_Physical&quot;: 546, &quot;String_Score_Combined&quot;: 631}"/>
  </edge>
  <edge label="819637 (pp) 825880" source="207" target="492">
    <att type="string" name="canonicalName" value="819637 (pp) 825880"/>
    <att type="string" name="interaction" value="pp"/>
    <att type="int" name="SCORE" value="336"/>
    <att type="string" name="support" value="{&quot;StringDB&quot;: &quot;physical&quot;, &quot;StringEvidence&quot;: &quot;experiments:0.308,coexpression:0.114&quot;, &quot;String_Score_Physical&quot;: 336, &quot;String_Score_Combined&quot;: 411}"/>
  </edge>
  <edge label="819637 (pp) 826414" source="207" target="499">
    <att type="string" name="canonicalName" value="819637 (pp) 826414"/>
    <att type="string" name="interaction" value="pp"/>
    <att type="int" name="SCORE" value="336"/>
    <att type="string" name="support" value="{&quot;StringDB&quot;: &quot;physical&quot;, &quot;StringEvidence&quot;: &quot;experiments:0.308,coexpression:0.114&quot;, &quot;String_Score_Physical&quot;: 336, &quot;String_Score_Combined&quot;: 411}"/>
  </edge>
  <edge label="819637 (pp) 826637" source="207" target="506">
    <att type="string" name="canonicalName" value="819637 (pp) 826637"/>
    <att type="string" name="interaction" value="pp"/>
    <att type="int" name="SCORE" value="982"/>
    <att type="string" name="support" value="{&quot;StringDB&quot;: &quot;physical&quot;, &quot;StringEvidence&quot;: &quot;coexpression:0.920,database:0.896,experiments:0.825,textmining:0.547,cooccurrence:0.167,neighborhood:0.143&quot;, &quot;String_Score_Physical&quot;: 982, &quot;String_Score_Combined&quot;: 999}"/>
  </edge>
  <edge label="819637 (pp) 826653" source="207" target="507">
    <att type="string" name="canonicalName" value="819637 (pp) 826653"/>
    <att type="string" name="interaction" value="pp"/>
    <att type="int" name="SCORE" value="260"/>
    <att type="string" name="support" value="{&quot;StringDB&quot;: &quot;physical&quot;, &quot;StringEvidence&quot;: &quot;experiments:0.229,coexpression:0.008&quot;, &quot;String_Score_Physical&quot;: 260, &quot;String_Score_Combined&quot;: 267}"/>
  </edge>
  <edge label="819637 (pp) 826717" source="207" target="511">
    <att type="string" name="canonicalName" value="819637 (pp) 826717"/>
    <att type="string" name="interaction" value="pp"/>
    <att type="int" name="SCORE" value="477"/>
    <att type="string" name="support" value="{&quot;StringDB&quot;: &quot;physical&quot;, &quot;StringEvidence&quot;: &quot;experiments:0.455,textmining:0.147,neighborhood:0.138,coexpression:0.091&quot;, &quot;String_Score_Physical&quot;: 477, &quot;String_Score_Combined&quot;: 650}"/>
  </edge>
  <edge label="819637 (pp) 826746" source="207" target="512">
    <att type="string" name="canonicalName" value="819637 (pp) 826746"/>
    <att type="string" name="interaction" value="pp"/>
    <att type="int" name="SCORE" value="973"/>
    <att type="string" name="support" value="{&quot;StringDB&quot;: &quot;physical&quot;, &quot;StringEvidence&quot;: &quot;database:0.896,experiments:0.738,textmining:0.665,coexpression:0.632&quot;, &quot;String_Score_Physical&quot;: 973, &quot;String_Score_Combined&quot;: 996}"/>
  </edge>
  <edge label="819637 (pp) 826877" source="207" target="520">
    <att type="string" name="canonicalName" value="819637 (pp) 826877"/>
    <att type="string" name="interaction" value="pp"/>
    <att type="int" name="SCORE" value="260"/>
    <att type="string" name="support" value="{&quot;StringDB&quot;: &quot;physical&quot;, &quot;StringEvidence&quot;: &quot;experiments:0.229,coexpression:0.008&quot;, &quot;String_Score_Physical&quot;: 260, &quot;String_Score_Combined&quot;: 267}"/>
  </edge>
  <edge label="819637 (pp) 827375" source="207" target="540">
    <att type="string" name="canonicalName" value="819637 (pp) 827375"/>
    <att type="string" name="interaction" value="pp"/>
    <att type="int" name="SCORE" value="983"/>
    <att type="string" name="support" value="{&quot;StringDB&quot;: &quot;physical&quot;, &quot;StringEvidence&quot;: &quot;coexpression:0.909,database:0.896,experiments:0.830,textmining:0.453,cooccurrence:0.205&quot;, &quot;String_Score_Physical&quot;: 983, &quot;String_Score_Combined&quot;: 999}"/>
  </edge>
  <edge label="819637 (pp) 827607" source="207" target="554">
    <att type="string" name="canonicalName" value="819637 (pp) 827607"/>
    <att type="string" name="interaction" value="pp"/>
    <att type="int" name="SCORE" value="826"/>
    <att type="string" name="support" value="{&quot;StringDB&quot;: &quot;physical&quot;, &quot;StringEvidence&quot;: &quot;coexpression:0.907,experiments:0.819,textmining:0.299,neighborhood:0.144&quot;, &quot;String_Score_Physical&quot;: 826, &quot;String_Score_Combined&quot;: 990}"/>
  </edge>
  <edge label="819637 (pp) 827784" source="207" target="561">
    <att type="string" name="canonicalName" value="819637 (pp) 827784"/>
    <att type="string" name="interaction" value="pp"/>
    <att type="int" name="SCORE" value="731"/>
    <att type="string" name="support" value="{&quot;StringDB&quot;: &quot;physical&quot;, &quot;StringEvidence&quot;: &quot;coexpression:0.739,experiments:0.719,textmining:0.333&quot;, &quot;String_Score_Physical&quot;: 731, &quot;String_Score_Combined&quot;: 953}"/>
  </edge>
  <edge label="819637 (pp) 827845" source="207" target="563">
    <att type="string" name="canonicalName" value="819637 (pp) 827845"/>
    <att type="string" name="interaction" value="pp"/>
    <att type="int" name="SCORE" value="900"/>
    <att type="string" name="support" value="{&quot;StringDB&quot;: &quot;physical&quot;, &quot;StringEvidence&quot;: &quot;coexpression:0.907,database:0.896,textmining:0.013&quot;, &quot;String_Score_Physical&quot;: 900, &quot;String_Score_Combined&quot;: 990}"/>
  </edge>
  <edge label="819637 (pp) 828004" source="207" target="569">
    <att type="string" name="canonicalName" value="819637 (pp) 828004"/>
    <att type="string" name="interaction" value="pp"/>
    <att type="int" name="SCORE" value="979"/>
    <att type="string" name="support" value="{&quot;StringDB&quot;: &quot;physical&quot;, &quot;StringEvidence&quot;: &quot;coexpression:0.907,database:0.896,experiments:0.800,textmining:0.269&quot;, &quot;String_Score_Physical&quot;: 979, &quot;String_Score_Combined&quot;: 998}"/>
  </edge>
  <edge label="819637 (pp) 828613" source="207" target="599">
    <att type="string" name="canonicalName" value="819637 (pp) 828613"/>
    <att type="string" name="interaction" value="pp"/>
    <att type="int" name="SCORE" value="256"/>
    <att type="string" name="support" value="{&quot;StringDB&quot;: &quot;physical&quot;, &quot;StringEvidence&quot;: &quot;experiments:0.225,coexpression:0.160,textmining:0.032&quot;, &quot;String_Score_Physical&quot;: 256, &quot;String_Score_Combined&quot;: 395}"/>
  </edge>
  <edge label="819637 (pp) 828951" source="207" target="614">
    <att type="string" name="canonicalName" value="819637 (pp) 828951"/>
    <att type="string" name="interaction" value="pp"/>
    <att type="int" name="SCORE" value="595"/>
    <att type="string" name="support" value="{&quot;StringDB&quot;: &quot;physical&quot;, &quot;StringEvidence&quot;: &quot;coexpression:0.733,experiments:0.578,textmining:0.224,neighborhood:0.144&quot;, &quot;String_Score_Physical&quot;: 595, &quot;String_Score_Combined&quot;: 928}"/>
  </edge>
  <edge label="819637 (pp) 829022" source="207" target="617">
    <att type="string" name="canonicalName" value="819637 (pp) 829022"/>
    <att type="string" name="interaction" value="pp"/>
    <att type="int" name="SCORE" value="222"/>
    <att type="string" name="support" value="{&quot;StringDB&quot;: &quot;physical&quot;, &quot;StringEvidence&quot;: &quot;experiments:0.189,textmining:0.035&quot;, &quot;String_Score_Physical&quot;: 222, &quot;String_Score_Combined&quot;: 249}"/>
  </edge>
  <edge label="819637 (pp) 829217" source="207" target="629">
    <att type="string" name="canonicalName" value="819637 (pp) 829217"/>
    <att type="string" name="interaction" value="pp"/>
    <att type="int" name="SCORE" value="732"/>
    <att type="string" name="support" value="{&quot;StringDB&quot;: &quot;physical&quot;, &quot;StringEvidence&quot;: &quot;coexpression:0.801,experiments:0.721,textmining:0.333,neighborhood:0.019&quot;, &quot;String_Score_Physical&quot;: 732, &quot;String_Score_Combined&quot;: 965}"/>
  </edge>
  <edge label="819637 (pp) 829329" source="207" target="634">
    <att type="string" name="canonicalName" value="819637 (pp) 829329"/>
    <att type="string" name="interaction" value="pp"/>
    <att type="int" name="SCORE" value="982"/>
    <att type="string" name="support" value="{&quot;StringDB&quot;: &quot;physical&quot;, &quot;StringEvidence&quot;: &quot;coexpression:0.907,database:0.896,experiments:0.825,textmining:0.325,neighborhood:0.143&quot;, &quot;String_Score_Physical&quot;: 982, &quot;String_Score_Combined&quot;: 999}"/>
  </edge>
  <edge label="819637 (pp) 829557" source="207" target="659">
    <att type="string" name="canonicalName" value="819637 (pp) 829557"/>
    <att type="string" name="interaction" value="pp"/>
    <att type="int" name="SCORE" value="900"/>
    <att type="string" name="support" value="{&quot;StringDB&quot;: &quot;physical&quot;, &quot;StringEvidence&quot;: &quot;database:0.896,coexpression:0.125,experiments:0.007,textmining:0.004&quot;, &quot;String_Score_Physical&quot;: 900, &quot;String_Score_Combined&quot;: 913}"/>
  </edge>
  <edge label="819637 (pp) 829770" source="207" target="676">
    <att type="string" name="canonicalName" value="819637 (pp) 829770"/>
    <att type="string" name="interaction" value="pp"/>
    <att type="int" name="SCORE" value="981"/>
    <att type="string" name="support" value="{&quot;StringDB&quot;: &quot;physical&quot;, &quot;StringEvidence&quot;: &quot;coexpression:0.912,database:0.896,experiments:0.819,textmining:0.461,cooccurrence:0.184,neighborhood:0.136&quot;, &quot;String_Score_Physical&quot;: 981, &quot;String_Score_Combined&quot;: 999}"/>
  </edge>
  <edge label="819637 (pp) 830273" source="207" target="698">
    <att type="string" name="canonicalName" value="819637 (pp) 830273"/>
    <att type="string" name="interaction" value="pp"/>
    <att type="int" name="SCORE" value="809"/>
    <att type="string" name="support" value="{&quot;StringDB&quot;: &quot;physical&quot;, &quot;StringEvidence&quot;: &quot;experiments:0.801,textmining:0.170,neighborhood:0.146,coexpression:0.018&quot;, &quot;String_Score_Physical&quot;: 809, &quot;String_Score_Combined&quot;: 867}"/>
  </edge>
  <edge label="819637 (pp) 830626" source="207" target="725">
    <att type="string" name="canonicalName" value="819637 (pp) 830626"/>
    <att type="string" name="interaction" value="pp"/>
    <att type="int" name="SCORE" value="273"/>
    <att type="string" name="support" value="{&quot;StringDB&quot;: &quot;physical&quot;, &quot;StringEvidence&quot;: &quot;experiments:0.242,coexpression:0.014&quot;, &quot;String_Score_Physical&quot;: 273, &quot;String_Score_Combined&quot;: 282}"/>
  </edge>
  <edge label="819637 (pp) 830768" source="207" target="734">
    <att type="string" name="canonicalName" value="819637 (pp) 830768"/>
    <att type="string" name="interaction" value="pp"/>
    <att type="int" name="SCORE" value="307"/>
    <att type="string" name="support" value="{&quot;StringDB&quot;: &quot;physical&quot;, &quot;StringEvidence&quot;: &quot;coexpression:0.400,textmining:0.300,experiments:0.277&quot;, &quot;String_Score_Physical&quot;: 307, &quot;String_Score_Combined&quot;: 709}"/>
  </edge>
  <edge label="819637 (pp) 830810" source="207" target="736">
    <att type="string" name="canonicalName" value="819637 (pp) 830810"/>
    <att type="string" name="interaction" value="pp"/>
    <att type="int" name="SCORE" value="976"/>
    <att type="string" name="support" value="{&quot;StringDB&quot;: &quot;physical&quot;, &quot;StringEvidence&quot;: &quot;coexpression:0.905,database:0.896,experiments:0.770,textmining:0.443,neighborhood:0.133&quot;, &quot;String_Score_Physical&quot;: 976, &quot;String_Score_Combined&quot;: 998}"/>
  </edge>
  <edge label="819637 (pp) 830900" source="207" target="743">
    <att type="string" name="canonicalName" value="819637 (pp) 830900"/>
    <att type="string" name="interaction" value="pp"/>
    <att type="int" name="SCORE" value="983"/>
    <att type="string" name="support" value="{&quot;StringDB&quot;: &quot;physical&quot;, &quot;StringEvidence&quot;: &quot;coexpression:0.910,database:0.896,experiments:0.830,textmining:0.523&quot;, &quot;String_Score_Physical&quot;: 983, &quot;String_Score_Combined&quot;: 999}"/>
  </edge>
  <edge label="819637 (pp) 831201" source="207" target="763">
    <att type="string" name="canonicalName" value="819637 (pp) 831201"/>
    <att type="string" name="interaction" value="pp"/>
    <att type="int" name="SCORE" value="338"/>
    <att type="string" name="support" value="{&quot;StringDB&quot;: &quot;physical&quot;, &quot;StringEvidence&quot;: &quot;experiments:0.310,neighborhood:0.030,coexpression:0.020&quot;, &quot;String_Score_Physical&quot;: 338, &quot;String_Score_Combined&quot;: 370}"/>
  </edge>
  <edge label="819637 (pp) 831692" source="207" target="791">
    <att type="string" name="canonicalName" value="819637 (pp) 831692"/>
    <att type="string" name="interaction" value="pp"/>
    <att type="int" name="SCORE" value="982"/>
    <att type="string" name="support" value="{&quot;StringDB&quot;: &quot;physical&quot;, &quot;StringEvidence&quot;: &quot;coexpression:0.909,database:0.896,experiments:0.825,textmining:0.561,neighborhood:0.016&quot;, &quot;String_Score_Physical&quot;: 982, &quot;String_Score_Combined&quot;: 999}"/>
  </edge>
  <edge label="819637 (pp) 831853" source="207" target="794">
    <att type="string" name="canonicalName" value="819637 (pp) 831853"/>
    <att type="string" name="interaction" value="pp"/>
    <att type="int" name="SCORE" value="808"/>
    <att type="string" name="support" value="{&quot;StringDB&quot;: &quot;physical&quot;, &quot;StringEvidence&quot;: &quot;coexpression:0.909,experiments:0.800,textmining:0.435&quot;, &quot;String_Score_Physical&quot;: 808, &quot;String_Score_Combined&quot;: 990}"/>
  </edge>
  <edge label="819637 (pp) 831899" source="207" target="798">
    <att type="string" name="canonicalName" value="819637 (pp) 831899"/>
    <att type="string" name="interaction" value="pp"/>
    <att type="int" name="SCORE" value="570"/>
    <att type="string" name="support" value="{&quot;StringDB&quot;: &quot;physical&quot;, &quot;StringEvidence&quot;: &quot;experiments:0.552,coexpression:0.114&quot;, &quot;BioGrid&quot;: &quot;physical&quot;, &quot;BioGrid_PubMed&quot;: &quot;23667124&quot;, &quot;BioGrid_Type&quot;: &quot;Affinity Capture-MS&quot;, &quot;String_Score_Physical&quot;: 570, &quot;String_Score_Combined&quot;: 618}"/>
  </edge>
  <edge label="819637 (pp) 831956" source="207" target="800">
    <att type="string" name="canonicalName" value="819637 (pp) 831956"/>
    <att type="string" name="interaction" value="pp"/>
    <att type="int" name="SCORE" value="982"/>
    <att type="string" name="support" value="{&quot;StringDB&quot;: &quot;physical&quot;, &quot;StringEvidence&quot;: &quot;coexpression:0.906,database:0.896,experiments:0.825,textmining:0.457,neighborhood:0.144&quot;, &quot;String_Score_Physical&quot;: 982, &quot;String_Score_Combined&quot;: 999}"/>
  </edge>
  <edge label="819637 (pp) 832055" source="207" target="807">
    <att type="string" name="canonicalName" value="819637 (pp) 832055"/>
    <att type="string" name="interaction" value="pp"/>
    <att type="int" name="SCORE" value="260"/>
    <att type="string" name="support" value="{&quot;StringDB&quot;: &quot;physical&quot;, &quot;StringEvidence&quot;: &quot;experiments:0.229,coexpression:0.008&quot;, &quot;String_Score_Physical&quot;: 260, &quot;String_Score_Combined&quot;: 267}"/>
  </edge>
  <edge label="819637 (pp) 832060" source="207" target="808">
    <att type="string" name="canonicalName" value="819637 (pp) 832060"/>
    <att type="string" name="interaction" value="pp"/>
    <att type="int" name="SCORE" value="900"/>
    <att type="string" name="support" value="{&quot;StringDB&quot;: &quot;physical&quot;, &quot;StringEvidence&quot;: &quot;database:0.896&quot;, &quot;String_Score_Physical&quot;: 900, &quot;String_Score_Combined&quot;: 900}"/>
  </edge>
  <edge label="819637 (pp) 832184" source="207" target="815">
    <att type="string" name="canonicalName" value="819637 (pp) 832184"/>
    <att type="string" name="interaction" value="pp"/>
    <att type="int" name="SCORE" value="336"/>
    <att type="string" name="support" value="{&quot;StringDB&quot;: &quot;physical&quot;, &quot;StringEvidence&quot;: &quot;experiments:0.308,coexpression:0.114&quot;, &quot;String_Score_Physical&quot;: 336, &quot;String_Score_Combined&quot;: 411}"/>
  </edge>
  <edge label="819637 (pp) 832718" source="207" target="838">
    <att type="string" name="canonicalName" value="819637 (pp) 832718"/>
    <att type="string" name="interaction" value="pp"/>
    <att type="int" name="SCORE" value="545"/>
    <att type="string" name="support" value="{&quot;StringDB&quot;: &quot;physical&quot;, &quot;StringEvidence&quot;: &quot;experiments:0.526,coexpression:0.463,textmining:0.176,neighborhood:0.143&quot;, &quot;String_Score_Physical&quot;: 545, &quot;String_Score_Combined&quot;: 827}"/>
  </edge>
  <edge label="819637 (pp) 832848" source="207" target="843">
    <att type="string" name="canonicalName" value="819637 (pp) 832848"/>
    <att type="string" name="interaction" value="pp"/>
    <att type="int" name="SCORE" value="982"/>
    <att type="string" name="support" value="{&quot;StringDB&quot;: &quot;physical&quot;, &quot;StringEvidence&quot;: &quot;coexpression:0.909,database:0.896,experiments:0.825,textmining:0.463,neighborhood:0.155&quot;, &quot;String_Score_Physical&quot;: 982, &quot;String_Score_Combined&quot;: 999}"/>
  </edge>
  <edge label="819637 (pp) 833518" source="207" target="850">
    <att type="string" name="canonicalName" value="819637 (pp) 833518"/>
    <att type="string" name="interaction" value="pp"/>
    <att type="int" name="SCORE" value="982"/>
    <att type="string" name="support" value="{&quot;StringDB&quot;: &quot;physical&quot;, &quot;StringEvidence&quot;: &quot;coexpression:0.907,database:0.896,experiments:0.825,textmining:0.559,neighborhood:0.145&quot;, &quot;String_Score_Physical&quot;: 982, &quot;String_Score_Combined&quot;: 999}"/>
  </edge>
  <edge label="819637 (pp) 833976" source="207" target="861">
    <att type="string" name="canonicalName" value="819637 (pp) 833976"/>
    <att type="string" name="interaction" value="pp"/>
    <att type="int" name="SCORE" value="597"/>
    <att type="string" name="support" value="{&quot;StringDB&quot;: &quot;physical&quot;, &quot;StringEvidence&quot;: &quot;experiments:0.580,coexpression:0.158,textmining:0.003&quot;, &quot;String_Score_Physical&quot;: 597, &quot;String_Score_Combined&quot;: 661}"/>
  </edge>
  <edge label="819637 (pp) 833981" source="207" target="862">
    <att type="string" name="canonicalName" value="819637 (pp) 833981"/>
    <att type="string" name="interaction" value="pp"/>
    <att type="int" name="SCORE" value="982"/>
    <att type="string" name="support" value="{&quot;StringDB&quot;: &quot;physical&quot;, &quot;StringEvidence&quot;: &quot;coexpression:0.908,database:0.896,experiments:0.825,textmining:0.238,neighborhood:0.154&quot;, &quot;String_Score_Physical&quot;: 982, &quot;String_Score_Combined&quot;: 998}"/>
  </edge>
  <edge label="819637 (pp) 835546" source="207" target="939">
    <att type="string" name="canonicalName" value="819637 (pp) 835546"/>
    <att type="string" name="interaction" value="pp"/>
    <att type="int" name="SCORE" value="260"/>
    <att type="string" name="support" value="{&quot;StringDB&quot;: &quot;physical&quot;, &quot;StringEvidence&quot;: &quot;experiments:0.229,coexpression:0.105&quot;, &quot;String_Score_Physical&quot;: 260, &quot;String_Score_Combined&quot;: 338}"/>
  </edge>
  <edge label="819637 (pp) 836126" source="207" target="968">
    <att type="string" name="canonicalName" value="819637 (pp) 836126"/>
    <att type="string" name="interaction" value="pp"/>
    <att type="int" name="SCORE" value="433"/>
    <att type="string" name="support" value="{&quot;StringDB&quot;: &quot;physical&quot;, &quot;StringEvidence&quot;: &quot;experiments:0.409,textmining:0.188,coexpression:0.124&quot;, &quot;String_Score_Physical&quot;: 433, &quot;String_Score_Combined&quot;: 596}"/>
  </edge>
  <edge label="819637 (pp) 836224" source="207" target="974">
    <att type="string" name="canonicalName" value="819637 (pp) 836224"/>
    <att type="string" name="interaction" value="pp"/>
    <att type="int" name="SCORE" value="260"/>
    <att type="string" name="support" value="{&quot;StringDB&quot;: &quot;physical&quot;, &quot;StringEvidence&quot;: &quot;experiments:0.229,coexpression:0.225&quot;, &quot;String_Score_Physical&quot;: 260, &quot;String_Score_Combined&quot;: 426}"/>
  </edge>
  <edge label="819637 (pp) 836238" source="207" target="976">
    <att type="string" name="canonicalName" value="819637 (pp) 836238"/>
    <att type="string" name="interaction" value="pp"/>
    <att type="int" name="SCORE" value="982"/>
    <att type="string" name="support" value="{&quot;StringDB&quot;: &quot;physical&quot;, &quot;StringEvidence&quot;: &quot;coexpression:0.925,database:0.896,experiments:0.825,textmining:0.555&quot;, &quot;String_Score_Physical&quot;: 982, &quot;String_Score_Combined&quot;: 999}"/>
  </edge>
  <edge label="819637 (pp) 837307" source="207" target="1039">
    <att type="string" name="canonicalName" value="819637 (pp) 837307"/>
    <att type="string" name="interaction" value="pp"/>
    <att type="int" name="SCORE" value="596"/>
    <att type="string" name="support" value="{&quot;StringDB&quot;: &quot;physical&quot;, &quot;StringEvidence&quot;: &quot;coexpression:0.774,experiments:0.579,textmining:0.029&quot;, &quot;String_Score_Physical&quot;: 596, &quot;String_Score_Combined&quot;: 911}"/>
  </edge>
  <edge label="819637 (pp) 837309" source="207" target="1040">
    <att type="string" name="canonicalName" value="819637 (pp) 837309"/>
    <att type="string" name="interaction" value="pp"/>
    <att type="int" name="SCORE" value="596"/>
    <att type="string" name="support" value="{&quot;StringDB&quot;: &quot;physical&quot;, &quot;StringEvidence&quot;: &quot;coexpression:0.765,experiments:0.579,textmining:0.029&quot;, &quot;String_Score_Physical&quot;: 596, &quot;String_Score_Combined&quot;: 907}"/>
  </edge>
  <edge label="819637 (pp) 837486" source="207" target="1058">
    <att type="string" name="canonicalName" value="819637 (pp) 837486"/>
    <att type="string" name="interaction" value="pp"/>
    <att type="int" name="SCORE" value="826"/>
    <att type="string" name="support" value="{&quot;StringDB&quot;: &quot;physical&quot;, &quot;StringEvidence&quot;: &quot;coexpression:0.912,experiments:0.819,textmining:0.182&quot;, &quot;String_Score_Physical&quot;: 826, &quot;String_Score_Combined&quot;: 987}"/>
  </edge>
  <edge label="819637 (pp) 837955" source="207" target="1085">
    <att type="string" name="canonicalName" value="819637 (pp) 837955"/>
    <att type="string" name="interaction" value="pp"/>
    <att type="int" name="SCORE" value="593"/>
    <att type="string" name="support" value="{&quot;StringDB&quot;: &quot;physical&quot;, &quot;StringEvidence&quot;: &quot;coexpression:0.892,experiments:0.576,textmining:0.182&quot;, &quot;String_Score_Physical&quot;: 593, &quot;String_Score_Combined&quot;: 963}"/>
  </edge>
  <edge label="819637 (pp) 837993" source="207" target="1086">
    <att type="string" name="canonicalName" value="819637 (pp) 837993"/>
    <att type="string" name="interaction" value="pp"/>
    <att type="int" name="SCORE" value="982"/>
    <att type="string" name="support" value="{&quot;StringDB&quot;: &quot;physical&quot;, &quot;StringEvidence&quot;: &quot;coexpression:0.910,database:0.896,experiments:0.825,textmining:0.147,neighborhood:0.122&quot;, &quot;String_Score_Physical&quot;: 982, &quot;String_Score_Combined&quot;: 998}"/>
  </edge>
  <edge label="819637 (pp) 838388" source="207" target="1101">
    <att type="string" name="canonicalName" value="819637 (pp) 838388"/>
    <att type="string" name="interaction" value="pp"/>
    <att type="int" name="SCORE" value="832"/>
    <att type="string" name="support" value="{&quot;StringDB&quot;: &quot;physical&quot;, &quot;StringEvidence&quot;: &quot;coexpression:0.911,experiments:0.825,textmining:0.395&quot;, &quot;String_Score_Physical&quot;: 832, &quot;String_Score_Combined&quot;: 991}"/>
  </edge>
  <edge label="819637 (pp) 840211" source="207" target="1175">
    <att type="string" name="canonicalName" value="819637 (pp) 840211"/>
    <att type="string" name="interaction" value="pp"/>
    <att type="int" name="SCORE" value="832"/>
    <att type="string" name="support" value="{&quot;StringDB&quot;: &quot;physical&quot;, &quot;StringEvidence&quot;: &quot;coexpression:0.912,experiments:0.825,textmining:0.547,cooccurrence:0.198,neighborhood:0.143&quot;, &quot;String_Score_Physical&quot;: 832, &quot;String_Score_Combined&quot;: 995}"/>
  </edge>
  <edge label="819637 (pp) 840582" source="207" target="1182">
    <att type="string" name="canonicalName" value="819637 (pp) 840582"/>
    <att type="string" name="interaction" value="pp"/>
    <att type="int" name="SCORE" value="905"/>
    <att type="string" name="support" value="{&quot;StringDB&quot;: &quot;physical&quot;, &quot;StringEvidence&quot;: &quot;database:0.896,textmining:0.357,coexpression:0.062,experiments:0.059&quot;, &quot;String_Score_Physical&quot;: 905, &quot;String_Score_Combined&quot;: 943}"/>
  </edge>
  <edge label="819637 (pp) 841305" source="207" target="1196">
    <att type="string" name="canonicalName" value="819637 (pp) 841305"/>
    <att type="string" name="interaction" value="pp"/>
    <att type="int" name="SCORE" value="982"/>
    <att type="string" name="support" value="{&quot;StringDB&quot;: &quot;physical&quot;, &quot;StringEvidence&quot;: &quot;coexpression:0.907,database:0.896,experiments:0.825,textmining:0.039&quot;, &quot;String_Score_Physical&quot;: 982, &quot;String_Score_Combined&quot;: 998}"/>
  </edge>
  <edge label="819637 (pp) 841576" source="207" target="1207">
    <att type="string" name="canonicalName" value="819637 (pp) 841576"/>
    <att type="string" name="interaction" value="pp"/>
    <att type="int" name="SCORE" value="903"/>
    <att type="string" name="support" value="{&quot;StringDB&quot;: &quot;physical&quot;, &quot;StringEvidence&quot;: &quot;database:0.896,coexpression:0.089,experiments:0.040&quot;, &quot;String_Score_Physical&quot;: 903, &quot;String_Score_Combined&quot;: 912}"/>
  </edge>
  <edge label="819637 (pp) 842573" source="207" target="1256">
    <att type="string" name="canonicalName" value="819637 (pp) 842573"/>
    <att type="string" name="interaction" value="pp"/>
    <att type="int" name="SCORE" value="524"/>
    <att type="string" name="support" value="{&quot;StringDB&quot;: &quot;physical&quot;, &quot;StringEvidence&quot;: &quot;coexpression:0.516,experiments:0.504,textmining:0.174,neighborhood:0.115&quot;, &quot;String_Score_Physical&quot;: 524, &quot;String_Score_Combined&quot;: 831}"/>
  </edge>
  <edge label="819637 (pp) 843063" source="207" target="1279">
    <att type="string" name="canonicalName" value="819637 (pp) 843063"/>
    <att type="string" name="interaction" value="pp"/>
    <att type="int" name="SCORE" value="983"/>
    <att type="string" name="support" value="{&quot;StringDB&quot;: &quot;physical&quot;, &quot;StringEvidence&quot;: &quot;coexpression:0.909,database:0.896,experiments:0.830,textmining:0.224,neighborhood:0.144&quot;, &quot;String_Score_Physical&quot;: 983, &quot;String_Score_Combined&quot;: 998}"/>
  </edge>
  <edge label="819637 (pp) 843064" source="207" target="1280">
    <att type="string" name="canonicalName" value="819637 (pp) 843064"/>
    <att type="string" name="interaction" value="pp"/>
    <att type="int" name="SCORE" value="642"/>
    <att type="string" name="support" value="{&quot;StringDB&quot;: &quot;physical&quot;, &quot;StringEvidence&quot;: &quot;experiments:0.627,neighborhood:0.003&quot;, &quot;String_Score_Physical&quot;: 642, &quot;String_Score_Combined&quot;: 643}"/>
  </edge>
  <edge label="819637 (pp) 844129" source="207" target="1335">
    <att type="string" name="canonicalName" value="819637 (pp) 844129"/>
    <att type="string" name="interaction" value="pp"/>
    <att type="int" name="SCORE" value="981"/>
    <att type="string" name="support" value="{&quot;StringDB&quot;: &quot;physical&quot;, &quot;StringEvidence&quot;: &quot;coexpression:0.906,database:0.896,experiments:0.819,textmining:0.273&quot;, &quot;String_Score_Physical&quot;: 981, &quot;String_Score_Combined&quot;: 998}"/>
  </edge>
  <edge label="819637 (pp) 844308" source="207" target="1349">
    <att type="string" name="canonicalName" value="819637 (pp) 844308"/>
    <att type="string" name="interaction" value="pp"/>
    <att type="int" name="SCORE" value="338"/>
    <att type="string" name="support" value="{&quot;StringDB&quot;: &quot;physical&quot;, &quot;StringEvidence&quot;: &quot;experiments:0.310,neighborhood:0.030,coexpression:0.014&quot;, &quot;String_Score_Physical&quot;: 338, &quot;String_Score_Combined&quot;: 366}"/>
  </edge>
  <edge label="819637 (pp) 844736" source="207" target="1357">
    <att type="string" name="canonicalName" value="819637 (pp) 844736"/>
    <att type="string" name="interaction" value="pp"/>
    <att type="int" name="SCORE" value="723"/>
    <att type="string" name="support" value="{&quot;StringDB&quot;: &quot;physical&quot;, &quot;StringEvidence&quot;: &quot;experiments:0.711,coexpression:0.123,textmining:0.051&quot;, &quot;String_Score_Physical&quot;: 723, &quot;String_Score_Combined&quot;: 769}"/>
  </edge>
  <edge label="819637 (pp) 844765" source="207" target="1361">
    <att type="string" name="canonicalName" value="819637 (pp) 844765"/>
    <att type="string" name="interaction" value="pp"/>
    <att type="int" name="SCORE" value="832"/>
    <att type="string" name="support" value="{&quot;StringDB&quot;: &quot;physical&quot;, &quot;StringEvidence&quot;: &quot;coexpression:0.901,experiments:0.825,textmining:0.238,neighborhood:0.154&quot;, &quot;String_Score_Physical&quot;: 832, &quot;String_Score_Combined&quot;: 989}"/>
  </edge>
  <edge label="819637 (pp) 844785" source="207" target="1365">
    <att type="string" name="canonicalName" value="819637 (pp) 844785"/>
    <att type="string" name="interaction" value="pp"/>
    <att type="int" name="SCORE" value="433"/>
    <att type="string" name="support" value="{&quot;StringDB&quot;: &quot;physical&quot;, &quot;StringEvidence&quot;: &quot;experiments:0.409,textmining:0.188,coexpression:0.124&quot;, &quot;String_Score_Physical&quot;: 433, &quot;String_Score_Combined&quot;: 596}"/>
  </edge>
  <edge label="819648 (pp) 824710" source="208" target="439">
    <att type="string" name="canonicalName" value="819648 (pp) 824710"/>
    <att type="string" name="interaction" value="pp"/>
    <att type="int" name="SCORE" value="513"/>
    <att type="string" name="support" value="{&quot;StringDB&quot;: &quot;physical&quot;, &quot;StringEvidence&quot;: &quot;textmining:0.543,experiments:0.492,neighborhood:0.155,coexpression:0.007&quot;, &quot;String_Score_Physical&quot;: 513, &quot;String_Score_Combined&quot;: 813}"/>
  </edge>
  <edge label="819648 (pp) 829387" source="208" target="640">
    <att type="string" name="canonicalName" value="819648 (pp) 829387"/>
    <att type="string" name="interaction" value="pp"/>
    <att type="int" name="SCORE" value="476"/>
    <att type="string" name="support" value="{&quot;StringDB&quot;: &quot;physical&quot;, &quot;StringEvidence&quot;: &quot;experiments:0.454,neighborhood:0.155,textmining:0.104&quot;, &quot;String_Score_Physical&quot;: 476, &quot;String_Score_Combined&quot;: 603}"/>
  </edge>
  <edge label="819660 (pp) 819772" source="209" target="214">
    <att type="string" name="canonicalName" value="819660 (pp) 819772"/>
    <att type="string" name="interaction" value="pp"/>
    <att type="int" name="SCORE" value="227"/>
    <att type="string" name="support" value="{&quot;StringDB&quot;: &quot;physical&quot;, &quot;StringEvidence&quot;: &quot;experiments:0.195,coexpression:0.054,textmining:0.007&quot;, &quot;String_Score_Physical&quot;: 227, &quot;String_Score_Combined&quot;: 275}"/>
  </edge>
  <edge label="819660 (pp) 819968" source="209" target="227">
    <att type="string" name="canonicalName" value="819660 (pp) 819968"/>
    <att type="string" name="interaction" value="pp"/>
    <att type="int" name="SCORE" value="254"/>
    <att type="string" name="support" value="{&quot;StringDB&quot;: &quot;physical&quot;, &quot;StringEvidence&quot;: &quot;textmining:0.269,experiments:0.222,coexpression:0.151,neighborhood:0.143&quot;, &quot;String_Score_Physical&quot;: 254, &quot;String_Score_Combined&quot;: 603}"/>
  </edge>
  <edge label="819660 (pp) 820327" source="209" target="249">
    <att type="string" name="canonicalName" value="819660 (pp) 820327"/>
    <att type="string" name="interaction" value="pp"/>
    <att type="int" name="SCORE" value="254"/>
    <att type="string" name="support" value="{&quot;StringDB&quot;: &quot;physical&quot;, &quot;StringEvidence&quot;: &quot;experiments:0.223,textmining:0.020,coexpression:0.016,neighborhood:0.004&quot;, &quot;String_Score_Physical&quot;: 254, &quot;String_Score_Combined&quot;: 284}"/>
  </edge>
  <edge label="819660 (pp) 820831" source="209" target="283">
    <att type="string" name="canonicalName" value="819660 (pp) 820831"/>
    <att type="string" name="interaction" value="pp"/>
    <att type="int" name="SCORE" value="252"/>
    <att type="string" name="support" value="{&quot;StringDB&quot;: &quot;physical&quot;, &quot;StringEvidence&quot;: &quot;experiments:0.220,textmining:0.216,coexpression:0.003&quot;, &quot;String_Score_Physical&quot;: 252, &quot;String_Score_Combined&quot;: 415}"/>
  </edge>
  <edge label="819660 (pp) 820936" source="209" target="295">
    <att type="string" name="canonicalName" value="819660 (pp) 820936"/>
    <att type="string" name="interaction" value="pp"/>
    <att type="int" name="SCORE" value="252"/>
    <att type="string" name="support" value="{&quot;StringDB&quot;: &quot;physical&quot;, &quot;StringEvidence&quot;: &quot;experiments:0.220,textmining:0.216,coexpression:0.003&quot;, &quot;String_Score_Physical&quot;: 252, &quot;String_Score_Combined&quot;: 415}"/>
  </edge>
  <edge label="819660 (pp) 821831" source="209" target="340">
    <att type="string" name="canonicalName" value="819660 (pp) 821831"/>
    <att type="string" name="interaction" value="pp"/>
    <att type="int" name="SCORE" value="472"/>
    <att type="string" name="support" value="{&quot;StringDB&quot;: &quot;physical&quot;, &quot;StringEvidence&quot;: &quot;experiments:0.449,textmining:0.146,coexpression:0.002&quot;, &quot;String_Score_Physical&quot;: 472, &quot;String_Score_Combined&quot;: 550}"/>
  </edge>
  <edge label="819660 (pp) 828520" source="209" target="590">
    <att type="string" name="canonicalName" value="819660 (pp) 828520"/>
    <att type="string" name="interaction" value="pp"/>
    <att type="int" name="SCORE" value="254"/>
    <att type="string" name="support" value="{&quot;StringDB&quot;: &quot;physical&quot;, &quot;StringEvidence&quot;: &quot;textmining:0.225,experiments:0.222,neighborhood:0.143,coexpression:0.093&quot;, &quot;String_Score_Physical&quot;: 254, &quot;String_Score_Combined&quot;: 550}"/>
  </edge>
  <edge label="819660 (pp) 829070" source="209" target="619">
    <att type="string" name="canonicalName" value="819660 (pp) 829070"/>
    <att type="string" name="interaction" value="pp"/>
    <att type="int" name="SCORE" value="258"/>
    <att type="string" name="support" value="{&quot;StringDB&quot;: &quot;physical&quot;, &quot;StringEvidence&quot;: &quot;experiments:0.227,neighborhood:0.103,textmining:0.006,coexpression:0.003&quot;, &quot;String_Score_Physical&quot;: 258, &quot;String_Score_Combined&quot;: 341}"/>
  </edge>
  <edge label="819660 (pp) 829246" source="209" target="631">
    <att type="string" name="canonicalName" value="819660 (pp) 829246"/>
    <att type="string" name="interaction" value="pp"/>
    <att type="int" name="SCORE" value="242"/>
    <att type="string" name="support" value="{&quot;StringDB&quot;: &quot;physical&quot;, &quot;StringEvidence&quot;: &quot;experiments:0.211,textmining:0.158,neighborhood:0.155,coexpression:0.007&quot;, &quot;String_Score_Physical&quot;: 242, &quot;String_Score_Combined&quot;: 465}"/>
  </edge>
  <edge label="819660 (pp) 829329" source="209" target="634">
    <att type="string" name="canonicalName" value="819660 (pp) 829329"/>
    <att type="string" name="interaction" value="pp"/>
    <att type="int" name="SCORE" value="252"/>
    <att type="string" name="support" value="{&quot;StringDB&quot;: &quot;physical&quot;, &quot;StringEvidence&quot;: &quot;experiments:0.220,textmining:0.189,neighborhood:0.155,coexpression:0.042&quot;, &quot;String_Score_Physical&quot;: 252, &quot;String_Score_Combined&quot;: 508}"/>
  </edge>
  <edge label="819660 (pp) 829390" source="209" target="641">
    <att type="string" name="canonicalName" value="819660 (pp) 829390"/>
    <att type="string" name="interaction" value="pp"/>
    <att type="int" name="SCORE" value="252"/>
    <att type="string" name="support" value="{&quot;StringDB&quot;: &quot;physical&quot;, &quot;StringEvidence&quot;: &quot;textmining:0.481,experiments:0.220,coexpression:0.043&quot;, &quot;String_Score_Physical&quot;: 252, &quot;String_Score_Combined&quot;: 628}"/>
  </edge>
  <edge label="819660 (pp) 830165" source="209" target="697">
    <att type="string" name="canonicalName" value="819660 (pp) 830165"/>
    <att type="string" name="interaction" value="pp"/>
    <att type="int" name="SCORE" value="260"/>
    <att type="string" name="support" value="{&quot;StringDB&quot;: &quot;physical&quot;, &quot;StringEvidence&quot;: &quot;experiments:0.229,textmining:0.035&quot;, &quot;String_Score_Physical&quot;: 260, &quot;String_Score_Combined&quot;: 287}"/>
  </edge>
  <edge label="819660 (pp) 830903" source="209" target="744">
    <att type="string" name="canonicalName" value="819660 (pp) 830903"/>
    <att type="string" name="interaction" value="pp"/>
    <att type="int" name="SCORE" value="260"/>
    <att type="string" name="support" value="{&quot;StringDB&quot;: &quot;physical&quot;, &quot;StringEvidence&quot;: &quot;experiments:0.229,textmining:0.035&quot;, &quot;String_Score_Physical&quot;: 260, &quot;String_Score_Combined&quot;: 287}"/>
  </edge>
  <edge label="819660 (pp) 830904" source="209" target="745">
    <att type="string" name="canonicalName" value="819660 (pp) 830904"/>
    <att type="string" name="interaction" value="pp"/>
    <att type="int" name="SCORE" value="260"/>
    <att type="string" name="support" value="{&quot;StringDB&quot;: &quot;physical&quot;, &quot;StringEvidence&quot;: &quot;experiments:0.229,textmining:0.035&quot;, &quot;String_Score_Physical&quot;: 260, &quot;String_Score_Combined&quot;: 287}"/>
  </edge>
  <edge label="819660 (pp) 832718" source="209" target="838">
    <att type="string" name="canonicalName" value="819660 (pp) 832718"/>
    <att type="string" name="interaction" value="pp"/>
    <att type="int" name="SCORE" value="252"/>
    <att type="string" name="support" value="{&quot;StringDB&quot;: &quot;physical&quot;, &quot;StringEvidence&quot;: &quot;textmining:0.547,experiments:0.220,neighborhood:0.155,coexpression:0.077&quot;, &quot;String_Score_Physical&quot;: 252, &quot;String_Score_Combined&quot;: 736}"/>
  </edge>
  <edge label="819660 (pp) 832761" source="209" target="840">
    <att type="string" name="canonicalName" value="819660 (pp) 832761"/>
    <att type="string" name="interaction" value="pp"/>
    <att type="int" name="SCORE" value="252"/>
    <att type="string" name="support" value="{&quot;StringDB&quot;: &quot;physical&quot;, &quot;StringEvidence&quot;: &quot;experiments:0.220,textmining:0.216,coexpression:0.003&quot;, &quot;String_Score_Physical&quot;: 252, &quot;String_Score_Combined&quot;: 415}"/>
  </edge>
  <edge label="819660 (pp) 835328" source="209" target="924">
    <att type="string" name="canonicalName" value="819660 (pp) 835328"/>
    <att type="string" name="interaction" value="pp"/>
    <att type="int" name="SCORE" value="209"/>
    <att type="string" name="support" value="{&quot;StringDB&quot;: &quot;physical&quot;, &quot;StringEvidence&quot;: &quot;experiments:0.175,neighborhood:0.155,coexpression:0.145,textmining:0.139&quot;, &quot;String_Score_Physical&quot;: 209, &quot;String_Score_Combined&quot;: 508}"/>
  </edge>
  <edge label="819660 (pp) 835341" source="209" target="925">
    <att type="string" name="canonicalName" value="819660 (pp) 835341"/>
    <att type="string" name="interaction" value="pp"/>
    <att type="int" name="SCORE" value="660"/>
    <att type="string" name="support" value="{&quot;StringDB&quot;: &quot;physical&quot;, &quot;StringEvidence&quot;: &quot;textmining:0.653,experiments:0.646,neighborhood:0.143,coexpression:0.093&quot;, &quot;BioGrid&quot;: &quot;physical&quot;, &quot;BioGrid_PubMed&quot;: &quot;24036116&quot;, &quot;BioGrid_Type&quot;: &quot;Reconstituted Complex,Affinity Capture-Western&quot;, &quot;String_Score_Physical&quot;: 660, &quot;String_Score_Combined&quot;: 908}"/>
  </edge>
  <edge label="819660 (pp) 835699" source="209" target="946">
    <att type="string" name="canonicalName" value="819660 (pp) 835699"/>
    <att type="string" name="interaction" value="pp"/>
    <att type="int" name="SCORE" value="254"/>
    <att type="string" name="support" value="{&quot;StringDB&quot;: &quot;physical&quot;, &quot;StringEvidence&quot;: &quot;textmining:0.268,experiments:0.222,neighborhood:0.143,coexpression:0.093&quot;, &quot;String_Score_Physical&quot;: 254, &quot;String_Score_Combined&quot;: 575}"/>
  </edge>
  <edge label="819660 (pp) 836236" source="209" target="975">
    <att type="string" name="canonicalName" value="819660 (pp) 836236"/>
    <att type="string" name="interaction" value="pp"/>
    <att type="int" name="SCORE" value="418"/>
    <att type="string" name="support" value="{&quot;StringDB&quot;: &quot;physical&quot;, &quot;StringEvidence&quot;: &quot;experiments:0.393,textmining:0.147&quot;, &quot;String_Score_Physical&quot;: 418, &quot;String_Score_Combined&quot;: 503}"/>
  </edge>
  <edge label="819660 (pp) 836661" source="209" target="1001">
    <att type="string" name="canonicalName" value="819660 (pp) 836661"/>
    <att type="string" name="interaction" value="pp"/>
    <att type="int" name="SCORE" value="260"/>
    <att type="string" name="support" value="{&quot;StringDB&quot;: &quot;physical&quot;, &quot;StringEvidence&quot;: &quot;experiments:0.229,textmining:0.035&quot;, &quot;String_Score_Physical&quot;: 260, &quot;String_Score_Combined&quot;: 287}"/>
  </edge>
  <edge label="819660 (pp) 836723" source="209" target="1006">
    <att type="string" name="canonicalName" value="819660 (pp) 836723"/>
    <att type="string" name="interaction" value="pp"/>
    <att type="int" name="SCORE" value="309"/>
    <att type="string" name="support" value="{&quot;StringDB&quot;: &quot;physical&quot;, &quot;StringEvidence&quot;: &quot;experiments:0.279,textmining:0.006,coexpression:0.002&quot;, &quot;String_Score_Physical&quot;: 309, &quot;String_Score_Combined&quot;: 314}"/>
  </edge>
  <edge label="819660 (pp) 836899" source="209" target="1020">
    <att type="string" name="canonicalName" value="819660 (pp) 836899"/>
    <att type="string" name="interaction" value="pp"/>
    <att type="int" name="SCORE" value="204"/>
    <att type="string" name="support" value="{&quot;StringDB&quot;: &quot;physical&quot;, &quot;StringEvidence&quot;: &quot;textmining:0.238,experiments:0.170,coexpression:0.060&quot;, &quot;String_Score_Physical&quot;: 204, &quot;String_Score_Combined&quot;: 429}"/>
  </edge>
  <edge label="819660 (pp) 838144" source="209" target="1096">
    <att type="string" name="canonicalName" value="819660 (pp) 838144"/>
    <att type="string" name="interaction" value="pp"/>
    <att type="int" name="SCORE" value="252"/>
    <att type="string" name="support" value="{&quot;StringDB&quot;: &quot;physical&quot;, &quot;StringEvidence&quot;: &quot;experiments:0.220,textmining:0.216,coexpression:0.003&quot;, &quot;String_Score_Physical&quot;: 252, &quot;String_Score_Combined&quot;: 415}"/>
  </edge>
  <edge label="819660 (pp) 841442" source="209" target="1197">
    <att type="string" name="canonicalName" value="819660 (pp) 841442"/>
    <att type="string" name="interaction" value="pp"/>
    <att type="int" name="SCORE" value="210"/>
    <att type="string" name="support" value="{&quot;StringDB&quot;: &quot;physical&quot;, &quot;StringEvidence&quot;: &quot;textmining:0.391,experiments:0.176,neighborhood:0.155,coexpression:0.036&quot;, &quot;String_Score_Physical&quot;: 210, &quot;String_Score_Combined&quot;: 608}"/>
  </edge>
  <edge label="819660 (pp) 842395" source="209" target="1248">
    <att type="string" name="canonicalName" value="819660 (pp) 842395"/>
    <att type="string" name="interaction" value="pp"/>
    <att type="int" name="SCORE" value="304"/>
    <att type="string" name="support" value="{&quot;StringDB&quot;: &quot;physical&quot;, &quot;StringEvidence&quot;: &quot;experiments:0.274,textmining:0.120&quot;, &quot;String_Score_Physical&quot;: 304, &quot;String_Score_Combined&quot;: 387}"/>
  </edge>
  <edge label="819660 (pp) 844108" source="209" target="1333">
    <att type="string" name="canonicalName" value="819660 (pp) 844108"/>
    <att type="string" name="interaction" value="pp"/>
    <att type="int" name="SCORE" value="202"/>
    <att type="string" name="support" value="{&quot;StringDB&quot;: &quot;physical&quot;, &quot;StringEvidence&quot;: &quot;experiments:0.168,coexpression:0.007&quot;, &quot;String_Score_Physical&quot;: 202, &quot;String_Score_Combined&quot;: 207}"/>
  </edge>
  <edge label="819660 (pp) 844213" source="209" target="1343">
    <att type="string" name="canonicalName" value="819660 (pp) 844213"/>
    <att type="string" name="interaction" value="pp"/>
    <att type="int" name="SCORE" value="420"/>
    <att type="string" name="support" value="{&quot;StringDB&quot;: &quot;physical&quot;, &quot;StringEvidence&quot;: &quot;experiments:0.396,textmining:0.141,coexpression:0.057&quot;, &quot;String_Score_Physical&quot;: 420, &quot;String_Score_Combined&quot;: 530}"/>
  </edge>
  <edge label="819660 (pp) 844768" source="209" target="1362">
    <att type="string" name="canonicalName" value="819660 (pp) 844768"/>
    <att type="string" name="interaction" value="pp"/>
    <att type="int" name="SCORE" value="335"/>
    <att type="string" name="support" value="{&quot;StringDB&quot;: &quot;physical&quot;, &quot;StringEvidence&quot;: &quot;experiments:0.307,textmining:0.239&quot;, &quot;String_Score_Physical&quot;: 335, &quot;String_Score_Combined&quot;: 493}"/>
  </edge>
  <edge label="819660 (pp) 844770" source="209" target="1363">
    <att type="string" name="canonicalName" value="819660 (pp) 844770"/>
    <att type="string" name="interaction" value="pp"/>
    <att type="int" name="SCORE" value="335"/>
    <att type="string" name="support" value="{&quot;StringDB&quot;: &quot;physical&quot;, &quot;StringEvidence&quot;: &quot;experiments:0.307,textmining:0.239&quot;, &quot;String_Score_Physical&quot;: 335, &quot;String_Score_Combined&quot;: 493}"/>
  </edge>
  <edge label="819668 (pp) 819814" source="210" target="217">
    <att type="string" name="canonicalName" value="819668 (pp) 819814"/>
    <att type="string" name="interaction" value="pp"/>
    <att type="int" name="SCORE" value="208"/>
    <att type="string" name="support" value="{&quot;BioGrid&quot;: &quot;physical&quot;, &quot;BioGrid_PubMed&quot;: &quot;32191846&quot;, &quot;BioGrid_Type&quot;: &quot;Co-fractionation&quot;, &quot;BioGrid_Score&quot;: &quot;0.605598804&quot;}"/>
  </edge>
  <edge label="819668 (pp) 819825" source="210" target="218">
    <att type="string" name="canonicalName" value="819668 (pp) 819825"/>
    <att type="string" name="interaction" value="pp"/>
    <att type="int" name="SCORE" value="256"/>
    <att type="string" name="support" value="{&quot;StringDB&quot;: &quot;physical&quot;, &quot;StringEvidence&quot;: &quot;coexpression:0.327,experiments:0.225,textmining:0.108,neighborhood:0.018&quot;, &quot;String_Score_Physical&quot;: 256, &quot;String_Score_Combined&quot;: 562}"/>
  </edge>
  <edge label="819668 (pp) 819831" source="210" target="219">
    <att type="string" name="canonicalName" value="819668 (pp) 819831"/>
    <att type="string" name="interaction" value="pp"/>
    <att type="int" name="SCORE" value="983"/>
    <att type="string" name="support" value="{&quot;StringDB&quot;: &quot;physical&quot;, &quot;StringEvidence&quot;: &quot;coexpression:0.967,database:0.896,experiments:0.832,textmining:0.553&quot;, &quot;String_Score_Physical&quot;: 983, &quot;String_Score_Combined&quot;: 999}"/>
  </edge>
  <edge label="819668 (pp) 819890" source="210" target="222">
    <att type="string" name="canonicalName" value="819668 (pp) 819890"/>
    <att type="string" name="interaction" value="pp"/>
    <att type="int" name="SCORE" value="743"/>
    <att type="string" name="support" value="{&quot;StringDB&quot;: &quot;physical&quot;, &quot;StringEvidence&quot;: &quot;coexpression:0.982,experiments:0.732,textmining:0.002&quot;, &quot;String_Score_Physical&quot;: 743, &quot;String_Score_Combined&quot;: 995}"/>
  </edge>
  <edge label="819668 (pp) 820120" source="210" target="236">
    <att type="string" name="canonicalName" value="819668 (pp) 820120"/>
    <att type="string" name="interaction" value="pp"/>
    <att type="int" name="SCORE" value="305"/>
    <att type="string" name="support" value="{&quot;StringDB&quot;: &quot;physical&quot;, &quot;StringEvidence&quot;: &quot;textmining:0.444,coexpression:0.388,experiments:0.275,cooccurrence:0.211&quot;, &quot;String_Score_Physical&quot;: 305, &quot;String_Score_Combined&quot;: 813}"/>
  </edge>
  <edge label="819668 (pp) 820504" source="210" target="261">
    <att type="string" name="canonicalName" value="819668 (pp) 820504"/>
    <att type="string" name="interaction" value="pp"/>
    <att type="int" name="SCORE" value="826"/>
    <att type="string" name="support" value="{&quot;StringDB&quot;: &quot;physical&quot;, &quot;StringEvidence&quot;: &quot;coexpression:0.939,experiments:0.819,textmining:0.344&quot;, &quot;String_Score_Physical&quot;: 826, &quot;String_Score_Combined&quot;: 993}"/>
  </edge>
  <edge label="819668 (pp) 820560" source="210" target="265">
    <att type="string" name="canonicalName" value="819668 (pp) 820560"/>
    <att type="string" name="interaction" value="pp"/>
    <att type="int" name="SCORE" value="323"/>
    <att type="string" name="support" value="{&quot;StringDB&quot;: &quot;physical&quot;, &quot;StringEvidence&quot;: &quot;experiments:0.294,coexpression:0.264,neighborhood:0.103,textmining:0.100&quot;, &quot;String_Score_Physical&quot;: 323, &quot;String_Score_Combined&quot;: 598}"/>
  </edge>
  <edge label="819668 (pp) 820875" source="210" target="287">
    <att type="string" name="canonicalName" value="819668 (pp) 820875"/>
    <att type="string" name="interaction" value="pp"/>
    <att type="int" name="SCORE" value="209"/>
    <att type="string" name="support" value="{&quot;StringDB&quot;: &quot;physical&quot;, &quot;StringEvidence&quot;: &quot;experiments:0.175,coexpression:0.007&quot;, &quot;String_Score_Physical&quot;: 209, &quot;String_Score_Combined&quot;: 214}"/>
  </edge>
  <edge label="819668 (pp) 821392" source="210" target="319">
    <att type="string" name="canonicalName" value="819668 (pp) 821392"/>
    <att type="string" name="interaction" value="pp"/>
    <att type="int" name="SCORE" value="923"/>
    <att type="string" name="support" value="{&quot;StringDB&quot;: &quot;physical&quot;, &quot;StringEvidence&quot;: &quot;database:0.896,coexpression:0.457,experiments:0.239,textmining:0.073&quot;, &quot;String_Score_Physical&quot;: 923, &quot;String_Score_Combined&quot;: 961}"/>
  </edge>
  <edge label="819668 (pp) 821802" source="210" target="339">
    <att type="string" name="canonicalName" value="819668 (pp) 821802"/>
    <att type="string" name="interaction" value="pp"/>
    <att type="int" name="SCORE" value="256"/>
    <att type="string" name="support" value="{&quot;StringDB&quot;: &quot;physical&quot;, &quot;StringEvidence&quot;: &quot;coexpression:0.339,experiments:0.225,textmining:0.108,neighborhood:0.018&quot;, &quot;String_Score_Physical&quot;: 256, &quot;String_Score_Combined&quot;: 570}"/>
  </edge>
  <edge label="819668 (pp) 822024" source="210" target="352">
    <att type="string" name="canonicalName" value="819668 (pp) 822024"/>
    <att type="string" name="interaction" value="pp"/>
    <att type="int" name="SCORE" value="208"/>
    <att type="string" name="support" value="{&quot;BioGrid&quot;: &quot;physical&quot;, &quot;BioGrid_PubMed&quot;: &quot;24556609&quot;, &quot;BioGrid_Type&quot;: &quot;Affinity Capture-MS&quot;}"/>
  </edge>
  <edge label="819668 (pp) 825020" source="210" target="454">
    <att type="string" name="canonicalName" value="819668 (pp) 825020"/>
    <att type="string" name="interaction" value="pp"/>
    <att type="int" name="SCORE" value="271"/>
    <att type="string" name="support" value="{&quot;StringDB&quot;: &quot;physical&quot;, &quot;StringEvidence&quot;: &quot;experiments:0.240,coexpression:0.132,textmining:0.027,neighborhood:0.018&quot;, &quot;String_Score_Physical&quot;: 271, &quot;String_Score_Combined&quot;: 395}"/>
  </edge>
  <edge label="819668 (pp) 825026" source="210" target="455">
    <att type="string" name="canonicalName" value="819668 (pp) 825026"/>
    <att type="string" name="interaction" value="pp"/>
    <att type="int" name="SCORE" value="271"/>
    <att type="string" name="support" value="{&quot;StringDB&quot;: &quot;physical&quot;, &quot;StringEvidence&quot;: &quot;experiments:0.240,coexpression:0.096,textmining:0.027,neighborhood:0.018&quot;, &quot;String_Score_Physical&quot;: 271, &quot;String_Score_Combined&quot;: 370}"/>
  </edge>
  <edge label="819668 (pp) 825150" source="210" target="460">
    <att type="string" name="canonicalName" value="819668 (pp) 825150"/>
    <att type="string" name="interaction" value="pp"/>
    <att type="int" name="SCORE" value="670"/>
    <att type="string" name="support" value="{&quot;StringDB&quot;: &quot;physical&quot;, &quot;StringEvidence&quot;: &quot;database:0.520,experiments:0.284,textmining:0.036,coexpression:0.017&quot;, &quot;String_Score_Physical&quot;: 670, &quot;String_Score_Combined&quot;: 687}"/>
  </edge>
  <edge label="819668 (pp) 825515" source="210" target="480">
    <att type="string" name="canonicalName" value="819668 (pp) 825515"/>
    <att type="string" name="interaction" value="pp"/>
    <att type="int" name="SCORE" value="269"/>
    <att type="string" name="support" value="{&quot;StringDB&quot;: &quot;physical&quot;, &quot;StringEvidence&quot;: &quot;experiments:0.238,coexpression:0.053,textmining:0.005&quot;, &quot;String_Score_Physical&quot;: 269, &quot;String_Score_Combined&quot;: 311}"/>
  </edge>
  <edge label="819668 (pp) 825833" source="210" target="490">
    <att type="string" name="canonicalName" value="819668 (pp) 825833"/>
    <att type="string" name="interaction" value="pp"/>
    <att type="int" name="SCORE" value="983"/>
    <att type="string" name="support" value="{&quot;StringDB&quot;: &quot;physical&quot;, &quot;StringEvidence&quot;: &quot;coexpression:0.943,database:0.896,experiments:0.833,textmining:0.314&quot;, &quot;String_Score_Physical&quot;: 983, &quot;String_Score_Combined&quot;: 999}"/>
  </edge>
  <edge label="819668 (pp) 826654" source="210" target="508">
    <att type="string" name="canonicalName" value="819668 (pp) 826654"/>
    <att type="string" name="interaction" value="pp"/>
    <att type="int" name="SCORE" value="209"/>
    <att type="string" name="support" value="{&quot;StringDB&quot;: &quot;physical&quot;, &quot;StringEvidence&quot;: &quot;coexpression:0.337,experiments:0.175&quot;, &quot;String_Score_Physical&quot;: 209, &quot;String_Score_Combined&quot;: 475}"/>
  </edge>
  <edge label="819668 (pp) 827375" source="210" target="540">
    <att type="string" name="canonicalName" value="819668 (pp) 827375"/>
    <att type="string" name="interaction" value="pp"/>
    <att type="int" name="SCORE" value="209"/>
    <att type="string" name="support" value="{&quot;StringDB&quot;: &quot;physical&quot;, &quot;StringEvidence&quot;: &quot;coexpression:0.387,cooccurrence:0.194,experiments:0.175,textmining:0.075&quot;, &quot;String_Score_Physical&quot;: 209, &quot;String_Score_Combined&quot;: 638}"/>
  </edge>
  <edge label="819668 (pp) 828042" source="210" target="572">
    <att type="string" name="canonicalName" value="819668 (pp) 828042"/>
    <att type="string" name="interaction" value="pp"/>
    <att type="int" name="SCORE" value="256"/>
    <att type="string" name="support" value="{&quot;StringDB&quot;: &quot;physical&quot;, &quot;StringEvidence&quot;: &quot;experiments:0.224,coexpression:0.055,textmining:0.027,neighborhood:0.018&quot;, &quot;String_Score_Physical&quot;: 256, &quot;String_Score_Combined&quot;: 328}"/>
  </edge>
  <edge label="819668 (pp) 828136" source="210" target="575">
    <att type="string" name="canonicalName" value="819668 (pp) 828136"/>
    <att type="string" name="interaction" value="pp"/>
    <att type="int" name="SCORE" value="732"/>
    <att type="string" name="support" value="{&quot;StringDB&quot;: &quot;physical&quot;, &quot;StringEvidence&quot;: &quot;coexpression:0.956,experiments:0.721,textmining:0.051&quot;, &quot;String_Score_Physical&quot;: 732, &quot;String_Score_Combined&quot;: 988}"/>
  </edge>
  <edge label="819668 (pp) 828858" source="210" target="610">
    <att type="string" name="canonicalName" value="819668 (pp) 828858"/>
    <att type="string" name="interaction" value="pp"/>
    <att type="int" name="SCORE" value="905"/>
    <att type="string" name="support" value="{&quot;StringDB&quot;: &quot;physical&quot;, &quot;StringEvidence&quot;: &quot;database:0.896,coexpression:0.192,experiments:0.052&quot;, &quot;String_Score_Physical&quot;: 905, &quot;String_Score_Combined&quot;: 923}"/>
  </edge>
  <edge label="819668 (pp) 829213" source="210" target="628">
    <att type="string" name="canonicalName" value="819668 (pp) 829213"/>
    <att type="string" name="interaction" value="pp"/>
    <att type="int" name="SCORE" value="210"/>
    <att type="string" name="support" value="{&quot;StringDB&quot;: &quot;physical&quot;, &quot;StringEvidence&quot;: &quot;experiments:0.176,coexpression:0.114,textmining:0.049&quot;, &quot;String_Score_Physical&quot;: 210, &quot;String_Score_Combined&quot;: 334}"/>
  </edge>
  <edge label="819668 (pp) 829557" source="210" target="659">
    <att type="string" name="canonicalName" value="819668 (pp) 829557"/>
    <att type="string" name="interaction" value="pp"/>
    <att type="int" name="SCORE" value="206"/>
    <att type="string" name="support" value="{&quot;StringDB&quot;: &quot;physical&quot;, &quot;StringEvidence&quot;: &quot;experiments:0.172,coexpression:0.107,textmining:0.058&quot;, &quot;String_Score_Physical&quot;: 206, &quot;String_Score_Combined&quot;: 332}"/>
  </edge>
  <edge label="819668 (pp) 829639" source="210" target="665">
    <att type="string" name="canonicalName" value="819668 (pp) 829639"/>
    <att type="string" name="interaction" value="pp"/>
    <att type="int" name="SCORE" value="269"/>
    <att type="string" name="support" value="{&quot;StringDB&quot;: &quot;physical&quot;, &quot;StringEvidence&quot;: &quot;experiments:0.238,coexpression:0.062,textmining:0.005&quot;, &quot;String_Score_Physical&quot;: 269, &quot;String_Score_Combined&quot;: 317}"/>
  </edge>
  <edge label="819668 (pp) 829643" source="210" target="666">
    <att type="string" name="canonicalName" value="819668 (pp) 829643"/>
    <att type="string" name="interaction" value="pp"/>
    <att type="int" name="SCORE" value="836"/>
    <att type="string" name="support" value="{&quot;StringDB&quot;: &quot;physical&quot;, &quot;StringEvidence&quot;: &quot;coexpression:0.925,experiments:0.829,textmining:0.407,neighborhood:0.018&quot;, &quot;String_Score_Physical&quot;: 836, &quot;String_Score_Combined&quot;: 992}"/>
  </edge>
  <edge label="819668 (pp) 830900" source="210" target="743">
    <att type="string" name="canonicalName" value="819668 (pp) 830900"/>
    <att type="string" name="interaction" value="pp"/>
    <att type="int" name="SCORE" value="980"/>
    <att type="string" name="support" value="{&quot;StringDB&quot;: &quot;physical&quot;, &quot;StringEvidence&quot;: &quot;database:0.896,experiments:0.805,coexpression:0.324&quot;, &quot;String_Score_Physical&quot;: 980, &quot;String_Score_Combined&quot;: 986}"/>
  </edge>
  <edge label="819668 (pp) 831538" source="210" target="785">
    <att type="string" name="canonicalName" value="819668 (pp) 831538"/>
    <att type="string" name="interaction" value="pp"/>
    <att type="int" name="SCORE" value="983"/>
    <att type="string" name="support" value="{&quot;StringDB&quot;: &quot;physical&quot;, &quot;StringEvidence&quot;: &quot;coexpression:0.945,database:0.896,experiments:0.833,textmining:0.640&quot;, &quot;String_Score_Physical&quot;: 983, &quot;String_Score_Combined&quot;: 999}"/>
  </edge>
  <edge label="819668 (pp) 831541" source="210" target="787">
    <att type="string" name="canonicalName" value="819668 (pp) 831541"/>
    <att type="string" name="interaction" value="pp"/>
    <att type="int" name="SCORE" value="625"/>
    <att type="string" name="support" value="{&quot;StringDB&quot;: &quot;physical&quot;, &quot;StringEvidence&quot;: &quot;experiments:0.609,textmining:0.237,coexpression:0.042&quot;, &quot;String_Score_Physical&quot;: 625, &quot;String_Score_Combined&quot;: 725}"/>
  </edge>
  <edge label="819668 (pp) 831658" source="210" target="790">
    <att type="string" name="canonicalName" value="819668 (pp) 831658"/>
    <att type="string" name="interaction" value="pp"/>
    <att type="int" name="SCORE" value="655"/>
    <att type="string" name="support" value="{&quot;StringDB&quot;: &quot;physical&quot;, &quot;StringEvidence&quot;: &quot;experiments:0.640,textmining:0.031,coexpression:0.001&quot;, &quot;String_Score_Physical&quot;: 655, &quot;String_Score_Combined&quot;: 666}"/>
  </edge>
  <edge label="819668 (pp) 831692" source="210" target="791">
    <att type="string" name="canonicalName" value="819668 (pp) 831692"/>
    <att type="string" name="interaction" value="pp"/>
    <att type="int" name="SCORE" value="766"/>
    <att type="string" name="support" value="{&quot;StringDB&quot;: &quot;physical&quot;, &quot;StringEvidence&quot;: &quot;experiments:0.756,coexpression:0.191,textmining:0.038&quot;, &quot;String_Score_Physical&quot;: 766, &quot;String_Score_Combined&quot;: 817}"/>
  </edge>
  <edge label="819668 (pp) 831956" source="210" target="800">
    <att type="string" name="canonicalName" value="819668 (pp) 831956"/>
    <att type="string" name="interaction" value="pp"/>
    <att type="int" name="SCORE" value="766"/>
    <att type="string" name="support" value="{&quot;StringDB&quot;: &quot;physical&quot;, &quot;StringEvidence&quot;: &quot;experiments:0.756,coexpression:0.228,textmining:0.030&quot;, &quot;String_Score_Physical&quot;: 766, &quot;String_Score_Combined&quot;: 824}"/>
  </edge>
  <edge label="819668 (pp) 832800" source="210" target="841">
    <att type="string" name="canonicalName" value="819668 (pp) 832800"/>
    <att type="string" name="interaction" value="pp"/>
    <att type="int" name="SCORE" value="504"/>
    <att type="string" name="support" value="{&quot;StringDB&quot;: &quot;physical&quot;, &quot;StringEvidence&quot;: &quot;experiments:0.483,coexpression:0.042&quot;, &quot;String_Score_Physical&quot;: 504, &quot;String_Score_Combined&quot;: 524}"/>
  </edge>
  <edge label="819668 (pp) 833577" source="210" target="853">
    <att type="string" name="canonicalName" value="819668 (pp) 833577"/>
    <att type="string" name="interaction" value="pp"/>
    <att type="int" name="SCORE" value="900"/>
    <att type="string" name="support" value="{&quot;StringDB&quot;: &quot;physical&quot;, &quot;StringEvidence&quot;: &quot;database:0.896,coexpression:0.258,textmining:0.081&quot;, &quot;String_Score_Physical&quot;: 900, &quot;String_Score_Combined&quot;: 931}"/>
  </edge>
  <edge label="819668 (pp) 833981" source="210" target="862">
    <att type="string" name="canonicalName" value="819668 (pp) 833981"/>
    <att type="string" name="interaction" value="pp"/>
    <att type="int" name="SCORE" value="976"/>
    <att type="string" name="support" value="{&quot;StringDB&quot;: &quot;physical&quot;, &quot;StringEvidence&quot;: &quot;database:0.896,experiments:0.767,coexpression:0.165,textmining:0.025&quot;, &quot;String_Score_Physical&quot;: 976, &quot;String_Score_Combined&quot;: 981}"/>
  </edge>
  <edge label="819668 (pp) 834706" source="210" target="884">
    <att type="string" name="canonicalName" value="819668 (pp) 834706"/>
    <att type="string" name="interaction" value="pp"/>
    <att type="int" name="SCORE" value="256"/>
    <att type="string" name="support" value="{&quot;StringDB&quot;: &quot;physical&quot;, &quot;StringEvidence&quot;: &quot;experiments:0.224&quot;, &quot;BioGrid&quot;: &quot;physical&quot;, &quot;BioGrid_PubMed&quot;: &quot;23975897&quot;, &quot;BioGrid_Type&quot;: &quot;Affinity Capture-MS&quot;, &quot;String_Score_Physical&quot;: 256, &quot;String_Score_Combined&quot;: 256}"/>
  </edge>
  <edge label="819668 (pp) 835170" source="210" target="911">
    <att type="string" name="canonicalName" value="819668 (pp) 835170"/>
    <att type="string" name="interaction" value="pp"/>
    <att type="int" name="SCORE" value="518"/>
    <att type="string" name="support" value="{&quot;StringDB&quot;: &quot;physical&quot;, &quot;StringEvidence&quot;: &quot;experiments:0.497,coexpression:0.054,textmining:0.028&quot;, &quot;String_Score_Physical&quot;: 518, &quot;String_Score_Combined&quot;: 556}"/>
  </edge>
  <edge label="819668 (pp) 835279" source="210" target="922">
    <att type="string" name="canonicalName" value="819668 (pp) 835279"/>
    <att type="string" name="interaction" value="pp"/>
    <att type="int" name="SCORE" value="475"/>
    <att type="string" name="support" value="{&quot;StringDB&quot;: &quot;physical&quot;, &quot;StringEvidence&quot;: &quot;experiments:0.453,coexpression:0.054,textmining:0.003&quot;, &quot;String_Score_Physical&quot;: 475, &quot;String_Score_Combined&quot;: 505}"/>
  </edge>
  <edge label="819668 (pp) 835429" source="210" target="931">
    <att type="string" name="canonicalName" value="819668 (pp) 835429"/>
    <att type="string" name="interaction" value="pp"/>
    <att type="int" name="SCORE" value="345"/>
    <att type="string" name="support" value="{&quot;StringDB&quot;: &quot;physical&quot;, &quot;StringEvidence&quot;: &quot;experiments:0.318,coexpression:0.096&quot;, &quot;String_Score_Physical&quot;: 345, &quot;String_Score_Combined&quot;: 408}"/>
  </edge>
  <edge label="819668 (pp) 836899" source="210" target="1020">
    <att type="string" name="canonicalName" value="819668 (pp) 836899"/>
    <att type="string" name="interaction" value="pp"/>
    <att type="int" name="SCORE" value="729"/>
    <att type="string" name="support" value="{&quot;StringDB&quot;: &quot;physical&quot;, &quot;StringEvidence&quot;: &quot;experiments:0.717,textmining:0.546,coexpression:0.238&quot;, &quot;BioGrid&quot;: &quot;physical&quot;, &quot;BioGrid_PubMed&quot;: &quot;32191846&quot;, &quot;BioGrid_Type&quot;: &quot;Co-fractionation&quot;, &quot;BioGrid_Score&quot;: &quot;0.519422688&quot;, &quot;String_Score_Physical&quot;: 729, &quot;String_Score_Combined&quot;: 906}"/>
  </edge>
  <edge label="819668 (pp) 837182" source="210" target="1029">
    <att type="string" name="canonicalName" value="819668 (pp) 837182"/>
    <att type="string" name="interaction" value="pp"/>
    <att type="int" name="SCORE" value="983"/>
    <att type="string" name="support" value="{&quot;StringDB&quot;: &quot;physical&quot;, &quot;StringEvidence&quot;: &quot;coexpression:0.973,database:0.896,experiments:0.832,textmining:0.552&quot;, &quot;String_Score_Physical&quot;: 983, &quot;String_Score_Combined&quot;: 999}"/>
  </edge>
  <edge label="819668 (pp) 837448" source="210" target="1055">
    <att type="string" name="canonicalName" value="819668 (pp) 837448"/>
    <att type="string" name="interaction" value="pp"/>
    <att type="int" name="SCORE" value="416"/>
    <att type="string" name="support" value="{&quot;StringDB&quot;: &quot;physical&quot;, &quot;StringEvidence&quot;: &quot;experiments:0.391,coexpression:0.025&quot;, &quot;String_Score_Physical&quot;: 416, &quot;String_Score_Combined&quot;: 430}"/>
  </edge>
  <edge label="819668 (pp) 838027" source="210" target="1088">
    <att type="string" name="canonicalName" value="819668 (pp) 838027"/>
    <att type="string" name="interaction" value="pp"/>
    <att type="int" name="SCORE" value="267"/>
    <att type="string" name="support" value="{&quot;StringDB&quot;: &quot;physical&quot;, &quot;StringEvidence&quot;: &quot;experiments:0.236,coexpression:0.007&quot;, &quot;String_Score_Physical&quot;: 267, &quot;String_Score_Combined&quot;: 272}"/>
  </edge>
  <edge label="819668 (pp) 838690" source="210" target="1114">
    <att type="string" name="canonicalName" value="819668 (pp) 838690"/>
    <att type="string" name="interaction" value="pp"/>
    <att type="int" name="SCORE" value="422"/>
    <att type="string" name="support" value="{&quot;StringDB&quot;: &quot;physical&quot;, &quot;StringEvidence&quot;: &quot;experiments:0.397,textmining:0.190,coexpression:0.043&quot;, &quot;String_Score_Physical&quot;: 422, &quot;String_Score_Combined&quot;: 552}"/>
  </edge>
  <edge label="819668 (pp) 839521" source="210" target="1148">
    <att type="string" name="canonicalName" value="819668 (pp) 839521"/>
    <att type="string" name="interaction" value="pp"/>
    <att type="int" name="SCORE" value="900"/>
    <att type="string" name="support" value="{&quot;StringDB&quot;: &quot;physical&quot;, &quot;StringEvidence&quot;: &quot;database:0.896,coexpression:0.536,textmining:0.032&quot;, &quot;String_Score_Physical&quot;: 900, &quot;String_Score_Combined&quot;: 955}"/>
  </edge>
  <edge label="819668 (pp) 841305" source="210" target="1196">
    <att type="string" name="canonicalName" value="819668 (pp) 841305"/>
    <att type="string" name="interaction" value="pp"/>
    <att type="int" name="SCORE" value="979"/>
    <att type="string" name="support" value="{&quot;StringDB&quot;: &quot;physical&quot;, &quot;StringEvidence&quot;: &quot;database:0.896,experiments:0.800,coexpression:0.211&quot;, &quot;String_Score_Physical&quot;: 979, &quot;String_Score_Combined&quot;: 984}"/>
  </edge>
  <edge label="819668 (pp) 841810" source="210" target="1215">
    <att type="string" name="canonicalName" value="819668 (pp) 841810"/>
    <att type="string" name="interaction" value="pp"/>
    <att type="int" name="SCORE" value="269"/>
    <att type="string" name="support" value="{&quot;StringDB&quot;: &quot;physical&quot;, &quot;StringEvidence&quot;: &quot;experiments:0.238,coexpression:0.133,textmining:0.005&quot;, &quot;String_Score_Physical&quot;: 269, &quot;String_Score_Combined&quot;: 369}"/>
  </edge>
  <edge label="819668 (pp) 841958" source="210" target="1223">
    <att type="string" name="canonicalName" value="819668 (pp) 841958"/>
    <att type="string" name="interaction" value="pp"/>
    <att type="int" name="SCORE" value="256"/>
    <att type="string" name="support" value="{&quot;StringDB&quot;: &quot;physical&quot;, &quot;StringEvidence&quot;: &quot;coexpression:0.352,experiments:0.225,textmining:0.108,neighborhood:0.018&quot;, &quot;String_Score_Physical&quot;: 256, &quot;String_Score_Combined&quot;: 578}"/>
  </edge>
  <edge label="819668 (pp) 842063" source="210" target="1233">
    <att type="string" name="canonicalName" value="819668 (pp) 842063"/>
    <att type="string" name="interaction" value="pp"/>
    <att type="int" name="SCORE" value="982"/>
    <att type="string" name="support" value="{&quot;StringDB&quot;: &quot;physical&quot;, &quot;StringEvidence&quot;: &quot;coexpression:0.986,database:0.896,experiments:0.825,textmining:0.801,cooccurrence:0.353&quot;, &quot;BioGrid&quot;: &quot;physical&quot;, &quot;BioGrid_PubMed&quot;: &quot;32191846&quot;, &quot;BioGrid_Type&quot;: &quot;Co-fractionation&quot;, &quot;BioGrid_Score&quot;: &quot;0.900066794&quot;, &quot;String_Score_Physical&quot;: 982, &quot;String_Score_Combined&quot;: 999}"/>
  </edge>
  <edge label="819668 (pp) 842573" source="210" target="1256">
    <att type="string" name="canonicalName" value="819668 (pp) 842573"/>
    <att type="string" name="interaction" value="pp"/>
    <att type="int" name="SCORE" value="463"/>
    <att type="string" name="support" value="{&quot;StringDB&quot;: &quot;physical&quot;, &quot;StringEvidence&quot;: &quot;experiments:0.440,textmining:0.178,coexpression:0.054&quot;, &quot;String_Score_Physical&quot;: 463, &quot;String_Score_Combined&quot;: 582}"/>
  </edge>
  <edge label="819668 (pp) 842631" source="210" target="1260">
    <att type="string" name="canonicalName" value="819668 (pp) 842631"/>
    <att type="string" name="interaction" value="pp"/>
    <att type="int" name="SCORE" value="689"/>
    <att type="string" name="support" value="{&quot;StringDB&quot;: &quot;physical&quot;, &quot;StringEvidence&quot;: &quot;coexpression:0.780,experiments:0.676,textmining:0.104,neighborhood:0.018&quot;, &quot;String_Score_Physical&quot;: 689, &quot;String_Score_Combined&quot;: 939}"/>
  </edge>
  <edge label="819668 (pp) 842684" source="210" target="1265">
    <att type="string" name="canonicalName" value="819668 (pp) 842684"/>
    <att type="string" name="interaction" value="pp"/>
    <att type="int" name="SCORE" value="983"/>
    <att type="string" name="support" value="{&quot;StringDB&quot;: &quot;physical&quot;, &quot;StringEvidence&quot;: &quot;coexpression:0.952,database:0.896,experiments:0.832,textmining:0.567&quot;, &quot;String_Score_Physical&quot;: 983, &quot;String_Score_Combined&quot;: 999}"/>
  </edge>
  <edge label="819668 (pp) 843707" source="210" target="1308">
    <att type="string" name="canonicalName" value="819668 (pp) 843707"/>
    <att type="string" name="interaction" value="pp"/>
    <att type="int" name="SCORE" value="732"/>
    <att type="string" name="support" value="{&quot;StringDB&quot;: &quot;physical&quot;, &quot;StringEvidence&quot;: &quot;experiments:0.721,textmining:0.238,coexpression:0.010&quot;, &quot;String_Score_Physical&quot;: 732, &quot;String_Score_Combined&quot;: 797}"/>
  </edge>
  <edge label="819668 (pp) 843900" source="210" target="1319">
    <att type="string" name="canonicalName" value="819668 (pp) 843900"/>
    <att type="string" name="interaction" value="pp"/>
    <att type="int" name="SCORE" value="900"/>
    <att type="string" name="support" value="{&quot;StringDB&quot;: &quot;physical&quot;, &quot;StringEvidence&quot;: &quot;database:0.896,coexpression:0.096,textmining:0.038,experiments:0.007&quot;, &quot;String_Score_Physical&quot;: 900, &quot;String_Score_Combined&quot;: 913}"/>
  </edge>
  <edge label="819668 (pp) 844129" source="210" target="1335">
    <att type="string" name="canonicalName" value="819668 (pp) 844129"/>
    <att type="string" name="interaction" value="pp"/>
    <att type="int" name="SCORE" value="598"/>
    <att type="string" name="support" value="{&quot;StringDB&quot;: &quot;physical&quot;, &quot;StringEvidence&quot;: &quot;experiments:0.581,coexpression:0.317,cooccurrence:0.184,textmining:0.087&quot;, &quot;String_Score_Physical&quot;: 598, &quot;String_Score_Combined&quot;: 795}"/>
  </edge>
  <edge label="819668 (pp) 844347" source="210" target="1352">
    <att type="string" name="canonicalName" value="819668 (pp) 844347"/>
    <att type="string" name="interaction" value="pp"/>
    <att type="int" name="SCORE" value="689"/>
    <att type="string" name="support" value="{&quot;StringDB&quot;: &quot;physical&quot;, &quot;StringEvidence&quot;: &quot;experiments:0.676,textmining:0.435,coexpression:0.034&quot;, &quot;String_Score_Physical&quot;: 689, &quot;String_Score_Combined&quot;: 830}"/>
  </edge>
  <edge label="819668 (pp) 844765" source="210" target="1361">
    <att type="string" name="canonicalName" value="819668 (pp) 844765"/>
    <att type="string" name="interaction" value="pp"/>
    <att type="int" name="SCORE" value="777"/>
    <att type="string" name="support" value="{&quot;StringDB&quot;: &quot;physical&quot;, &quot;StringEvidence&quot;: &quot;experiments:0.767,coexpression:0.124,textmining:0.025&quot;, &quot;String_Score_Physical&quot;: 777, &quot;String_Score_Combined&quot;: 809}"/>
  </edge>
  <edge label="819671 (pp) 825880" source="211" target="492">
    <att type="string" name="canonicalName" value="819671 (pp) 825880"/>
    <att type="string" name="interaction" value="pp"/>
    <att type="int" name="SCORE" value="714"/>
    <att type="string" name="support" value="{&quot;StringDB&quot;: &quot;physical&quot;, &quot;StringEvidence&quot;: &quot;experiments:0.702,textmining:0.095&quot;, &quot;String_Score_Physical&quot;: 714, &quot;String_Score_Combined&quot;: 741}"/>
  </edge>
  <edge label="819671 (pp) 826414" source="211" target="499">
    <att type="string" name="canonicalName" value="819671 (pp) 826414"/>
    <att type="string" name="interaction" value="pp"/>
    <att type="int" name="SCORE" value="714"/>
    <att type="string" name="support" value="{&quot;StringDB&quot;: &quot;physical&quot;, &quot;StringEvidence&quot;: &quot;experiments:0.702,textmining:0.095&quot;, &quot;String_Score_Physical&quot;: 714, &quot;String_Score_Combined&quot;: 741}"/>
  </edge>
  <edge label="819671 (pp) 826746" source="211" target="512">
    <att type="string" name="canonicalName" value="819671 (pp) 826746"/>
    <att type="string" name="interaction" value="pp"/>
    <att type="int" name="SCORE" value="700"/>
    <att type="string" name="support" value="{&quot;StringDB&quot;: &quot;physical&quot;, &quot;StringEvidence&quot;: &quot;experiments:0.687&quot;, &quot;String_Score_Physical&quot;: 700, &quot;String_Score_Combined&quot;: 700}"/>
  </edge>
  <edge label="819671 (pp) 826799" source="211" target="515">
    <att type="string" name="canonicalName" value="819671 (pp) 826799"/>
    <att type="string" name="interaction" value="pp"/>
    <att type="int" name="SCORE" value="263"/>
    <att type="string" name="support" value="{&quot;StringDB&quot;: &quot;physical&quot;, &quot;StringEvidence&quot;: &quot;experiments:0.231,textmining:0.151,coexpression:0.053&quot;, &quot;String_Score_Physical&quot;: 263, &quot;String_Score_Combined&quot;: 407}"/>
  </edge>
  <edge label="819671 (pp) 828179" source="211" target="580">
    <att type="string" name="canonicalName" value="819671 (pp) 828179"/>
    <att type="string" name="interaction" value="pp"/>
    <att type="int" name="SCORE" value="263"/>
    <att type="string" name="support" value="{&quot;StringDB&quot;: &quot;physical&quot;, &quot;StringEvidence&quot;: &quot;textmining:0.477,experiments:0.231,coexpression:0.018&quot;, &quot;String_Score_Physical&quot;: 263, &quot;String_Score_Combined&quot;: 621}"/>
  </edge>
  <edge label="819671 (pp) 829462" source="211" target="651">
    <att type="string" name="canonicalName" value="819671 (pp) 829462"/>
    <att type="string" name="interaction" value="pp"/>
    <att type="int" name="SCORE" value="263"/>
    <att type="string" name="support" value="{&quot;StringDB&quot;: &quot;physical&quot;, &quot;StringEvidence&quot;: &quot;experiments:0.231,textmining:0.151,coexpression:0.053&quot;, &quot;String_Score_Physical&quot;: 263, &quot;String_Score_Combined&quot;: 407}"/>
  </edge>
  <edge label="819671 (pp) 829463" source="211" target="652">
    <att type="string" name="canonicalName" value="819671 (pp) 829463"/>
    <att type="string" name="interaction" value="pp"/>
    <att type="int" name="SCORE" value="263"/>
    <att type="string" name="support" value="{&quot;StringDB&quot;: &quot;physical&quot;, &quot;StringEvidence&quot;: &quot;experiments:0.231,textmining:0.151,coexpression:0.053&quot;, &quot;String_Score_Physical&quot;: 263, &quot;String_Score_Combined&quot;: 407}"/>
  </edge>
  <edge label="819671 (pp) 831899" source="211" target="798">
    <att type="string" name="canonicalName" value="819671 (pp) 831899"/>
    <att type="string" name="interaction" value="pp"/>
    <att type="int" name="SCORE" value="714"/>
    <att type="string" name="support" value="{&quot;StringDB&quot;: &quot;physical&quot;, &quot;StringEvidence&quot;: &quot;experiments:0.702,textmining:0.095&quot;, &quot;String_Score_Physical&quot;: 714, &quot;String_Score_Combined&quot;: 741}"/>
  </edge>
  <edge label="819671 (pp) 832184" source="211" target="815">
    <att type="string" name="canonicalName" value="819671 (pp) 832184"/>
    <att type="string" name="interaction" value="pp"/>
    <att type="int" name="SCORE" value="714"/>
    <att type="string" name="support" value="{&quot;StringDB&quot;: &quot;physical&quot;, &quot;StringEvidence&quot;: &quot;experiments:0.702,textmining:0.095&quot;, &quot;String_Score_Physical&quot;: 714, &quot;String_Score_Combined&quot;: 741}"/>
  </edge>
  <edge label="819671 (pp) 836867" source="211" target="1019">
    <att type="string" name="canonicalName" value="819671 (pp) 836867"/>
    <att type="string" name="interaction" value="pp"/>
    <att type="int" name="SCORE" value="263"/>
    <att type="string" name="support" value="{&quot;StringDB&quot;: &quot;physical&quot;, &quot;StringEvidence&quot;: &quot;experiments:0.231,textmining:0.151,coexpression:0.091&quot;, &quot;String_Score_Physical&quot;: 263, &quot;String_Score_Combined&quot;: 375}"/>
  </edge>
  <edge label="819716 (pp) 844205" source="212" target="1342">
    <att type="string" name="canonicalName" value="819716 (pp) 844205"/>
    <att type="string" name="interaction" value="pp"/>
    <att type="int" name="SCORE" value="800"/>
    <att type="string" name="support" value="{&quot;StringDB&quot;: &quot;physical&quot;, &quot;StringEvidence&quot;: &quot;database:0.791&quot;, &quot;String_Score_Physical&quot;: 800, &quot;String_Score_Combined&quot;: 800}"/>
  </edge>
  <edge label="819743 (pp) 819772" source="213" target="214">
    <att type="string" name="canonicalName" value="819743 (pp) 819772"/>
    <att type="string" name="interaction" value="pp"/>
    <att type="int" name="SCORE" value="194"/>
    <att type="string" name="support" value="{&quot;StringDB&quot;: &quot;physical&quot;, &quot;StringEvidence&quot;: &quot;textmining:0.187,experiments:0.160,neighborhood:0.019,coexpression:0.017&quot;, &quot;String_Score_Physical&quot;: 194, &quot;String_Score_Combined&quot;: 367}"/>
  </edge>
  <edge label="819743 (pp) 819814" source="213" target="217">
    <att type="string" name="canonicalName" value="819743 (pp) 819814"/>
    <att type="string" name="interaction" value="pp"/>
    <att type="int" name="SCORE" value="194"/>
    <att type="string" name="support" value="{&quot;StringDB&quot;: &quot;physical&quot;, &quot;StringEvidence&quot;: &quot;experiments:0.160,textmining:0.074,coexpression:0.053,neighborhood:0.019&quot;, &quot;String_Score_Physical&quot;: 194, &quot;String_Score_Combined&quot;: 306}"/>
  </edge>
  <edge label="819743 (pp) 821383" source="213" target="318">
    <att type="string" name="canonicalName" value="819743 (pp) 821383"/>
    <att type="string" name="interaction" value="pp"/>
    <att type="int" name="SCORE" value="465"/>
    <att type="string" name="support" value="{&quot;StringDB&quot;: &quot;physical&quot;, &quot;StringEvidence&quot;: &quot;textmining:0.556,experiments:0.443,coexpression:0.161,neighborhood:0.023&quot;, &quot;String_Score_Physical&quot;: 465, &quot;String_Score_Combined&quot;: 805}"/>
  </edge>
  <edge label="819743 (pp) 821614" source="213" target="331">
    <att type="string" name="canonicalName" value="819743 (pp) 821614"/>
    <att type="string" name="interaction" value="pp"/>
    <att type="int" name="SCORE" value="209"/>
    <att type="string" name="support" value="{&quot;StringDB&quot;: &quot;physical&quot;, &quot;StringEvidence&quot;: &quot;experiments:0.175,textmining:0.051&quot;, &quot;String_Score_Physical&quot;: 209, &quot;String_Score_Combined&quot;: 249}"/>
  </edge>
  <edge label="819743 (pp) 821972" source="213" target="346">
    <att type="string" name="canonicalName" value="819743 (pp) 821972"/>
    <att type="string" name="interaction" value="pp"/>
    <att type="int" name="SCORE" value="313"/>
    <att type="string" name="support" value="{&quot;StringDB&quot;: &quot;physical&quot;, &quot;StringEvidence&quot;: &quot;experiments:0.285,textmining:0.273,coexpression:0.078,neighborhood:0.022&quot;, &quot;String_Score_Physical&quot;: 313, &quot;String_Score_Combined&quot;: 550}"/>
  </edge>
  <edge label="819743 (pp) 823975" source="213" target="401">
    <att type="string" name="canonicalName" value="819743 (pp) 823975"/>
    <att type="string" name="interaction" value="pp"/>
    <att type="int" name="SCORE" value="927"/>
    <att type="string" name="support" value="{&quot;StringDB&quot;: &quot;physical&quot;, &quot;StringEvidence&quot;: &quot;database:0.896,textmining:0.562,experiments:0.270,coexpression:0.053&quot;, &quot;String_Score_Physical&quot;: 927, &quot;String_Score_Combined&quot;: 969}"/>
  </edge>
  <edge label="819743 (pp) 824897" source="213" target="447">
    <att type="string" name="canonicalName" value="819743 (pp) 824897"/>
    <att type="string" name="interaction" value="pp"/>
    <att type="int" name="SCORE" value="194"/>
    <att type="string" name="support" value="{&quot;StringDB&quot;: &quot;physical&quot;, &quot;StringEvidence&quot;: &quot;experiments:0.160,coexpression:0.097,textmining:0.032,neighborhood:0.019&quot;, &quot;String_Score_Physical&quot;: 194, &quot;String_Score_Combined&quot;: 308}"/>
  </edge>
  <edge label="819743 (pp) 826493" source="213" target="500">
    <att type="string" name="canonicalName" value="819743 (pp) 826493"/>
    <att type="string" name="interaction" value="pp"/>
    <att type="int" name="SCORE" value="809"/>
    <att type="string" name="support" value="{&quot;StringDB&quot;: &quot;physical&quot;, &quot;StringEvidence&quot;: &quot;experiments:0.801,textmining:0.590,coexpression:0.096,neighborhood:0.024&quot;, &quot;String_Score_Physical&quot;: 809, &quot;String_Score_Combined&quot;: 930}"/>
  </edge>
  <edge label="819743 (pp) 827997" source="213" target="568">
    <att type="string" name="canonicalName" value="819743 (pp) 827997"/>
    <att type="string" name="interaction" value="pp"/>
    <att type="int" name="SCORE" value="329"/>
    <att type="string" name="support" value="{&quot;StringDB&quot;: &quot;physical&quot;, &quot;StringEvidence&quot;: &quot;textmining:0.532,experiments:0.301,coexpression:0.053,neighborhood:0.024&quot;, &quot;String_Score_Physical&quot;: 329, &quot;String_Score_Combined&quot;: 710}"/>
  </edge>
  <edge label="819743 (pp) 828147" source="213" target="577">
    <att type="string" name="canonicalName" value="819743 (pp) 828147"/>
    <att type="string" name="interaction" value="pp"/>
    <att type="int" name="SCORE" value="327"/>
    <att type="string" name="support" value="{&quot;StringDB&quot;: &quot;physical&quot;, &quot;StringEvidence&quot;: &quot;textmining:0.503,experiments:0.298,coexpression:0.096,neighborhood:0.023&quot;, &quot;String_Score_Physical&quot;: 327, &quot;String_Score_Combined&quot;: 704}"/>
  </edge>
  <edge label="819743 (pp) 828659" source="213" target="600">
    <att type="string" name="canonicalName" value="819743 (pp) 828659"/>
    <att type="string" name="interaction" value="pp"/>
    <att type="int" name="SCORE" value="250"/>
    <att type="string" name="support" value="{&quot;StringDB&quot;: &quot;physical&quot;, &quot;StringEvidence&quot;: &quot;textmining:0.670,experiments:0.219,coexpression:0.042,neighborhood:0.023&quot;, &quot;String_Score_Physical&quot;: 250, &quot;String_Score_Combined&quot;: 768}"/>
  </edge>
  <edge label="819743 (pp) 828831" source="213" target="609">
    <att type="string" name="canonicalName" value="819743 (pp) 828831"/>
    <att type="string" name="interaction" value="pp"/>
    <att type="int" name="SCORE" value="209"/>
    <att type="string" name="support" value="{&quot;StringDB&quot;: &quot;physical&quot;, &quot;StringEvidence&quot;: &quot;experiments:0.175,textmining:0.051&quot;, &quot;String_Score_Physical&quot;: 209, &quot;String_Score_Combined&quot;: 249}"/>
  </edge>
  <edge label="819743 (pp) 830395" source="213" target="706">
    <att type="string" name="canonicalName" value="819743 (pp) 830395"/>
    <att type="string" name="interaction" value="pp"/>
    <att type="int" name="SCORE" value="194"/>
    <att type="string" name="support" value="{&quot;StringDB&quot;: &quot;physical&quot;, &quot;StringEvidence&quot;: &quot;experiments:0.160,textmining:0.103,neighborhood:0.019,coexpression:0.007&quot;, &quot;String_Score_Physical&quot;: 194, &quot;String_Score_Combined&quot;: 295}"/>
  </edge>
  <edge label="819743 (pp) 830696" source="213" target="728">
    <att type="string" name="canonicalName" value="819743 (pp) 830696"/>
    <att type="string" name="interaction" value="pp"/>
    <att type="int" name="SCORE" value="528"/>
    <att type="string" name="support" value="{&quot;StringDB&quot;: &quot;physical&quot;, &quot;StringEvidence&quot;: &quot;experiments:0.508,textmining:0.216,coexpression:0.144&quot;, &quot;String_Score_Physical&quot;: 528, &quot;String_Score_Combined&quot;: 683}"/>
  </edge>
  <edge label="819743 (pp) 831449" source="213" target="780">
    <att type="string" name="canonicalName" value="819743 (pp) 831449"/>
    <att type="string" name="interaction" value="pp"/>
    <att type="int" name="SCORE" value="256"/>
    <att type="string" name="support" value="{&quot;StringDB&quot;: &quot;physical&quot;, &quot;StringEvidence&quot;: &quot;textmining:0.557,experiments:0.224,coexpression:0.056,neighborhood:0.018&quot;, &quot;String_Score_Physical&quot;: 256, &quot;String_Score_Combined&quot;: 694}"/>
  </edge>
  <edge label="819743 (pp) 832164" source="213" target="813">
    <att type="string" name="canonicalName" value="819743 (pp) 832164"/>
    <att type="string" name="interaction" value="pp"/>
    <att type="int" name="SCORE" value="338"/>
    <att type="string" name="support" value="{&quot;StringDB&quot;: &quot;physical&quot;, &quot;StringEvidence&quot;: &quot;experiments:0.310,textmining:0.245,coexpression:0.123,neighborhood:0.019&quot;, &quot;String_Score_Physical&quot;: 338, &quot;String_Score_Combined&quot;: 569}"/>
  </edge>
  <edge label="819743 (pp) 834082" source="213" target="865">
    <att type="string" name="canonicalName" value="819743 (pp) 834082"/>
    <att type="string" name="interaction" value="pp"/>
    <att type="int" name="SCORE" value="766"/>
    <att type="string" name="support" value="{&quot;StringDB&quot;: &quot;physical&quot;, &quot;StringEvidence&quot;: &quot;experiments:0.756,textmining:0.571,coexpression:0.097&quot;, &quot;String_Score_Physical&quot;: 766, &quot;String_Score_Combined&quot;: 909}"/>
  </edge>
  <edge label="819743 (pp) 836163" source="213" target="969">
    <att type="string" name="canonicalName" value="819743 (pp) 836163"/>
    <att type="string" name="interaction" value="pp"/>
    <att type="int" name="SCORE" value="311"/>
    <att type="string" name="support" value="{&quot;StringDB&quot;: &quot;physical&quot;, &quot;StringEvidence&quot;: &quot;experiments:0.283,textmining:0.204,coexpression:0.003&quot;, &quot;String_Score_Physical&quot;: 311, &quot;String_Score_Combined&quot;: 454}"/>
  </edge>
  <edge label="819743 (pp) 836516" source="213" target="989">
    <att type="string" name="canonicalName" value="819743 (pp) 836516"/>
    <att type="string" name="interaction" value="pp"/>
    <att type="int" name="SCORE" value="323"/>
    <att type="string" name="support" value="{&quot;StringDB&quot;: &quot;physical&quot;, &quot;StringEvidence&quot;: &quot;experiments:0.295,coexpression:0.047,textmining:0.032,neighborhood:0.019&quot;, &quot;String_Score_Physical&quot;: 323, &quot;String_Score_Combined&quot;: 388}"/>
  </edge>
  <edge label="819743 (pp) 836528" source="213" target="991">
    <att type="string" name="canonicalName" value="819743 (pp) 836528"/>
    <att type="string" name="interaction" value="pp"/>
    <att type="int" name="SCORE" value="268"/>
    <att type="string" name="support" value="{&quot;StringDB&quot;: &quot;physical&quot;, &quot;StringEvidence&quot;: &quot;experiments:0.237,textmining:0.070&quot;, &quot;String_Score_Physical&quot;: 268, &quot;String_Score_Combined&quot;: 319}"/>
  </edge>
  <edge label="819743 (pp) 836808" source="213" target="1016">
    <att type="string" name="canonicalName" value="819743 (pp) 836808"/>
    <att type="string" name="interaction" value="pp"/>
    <att type="int" name="SCORE" value="194"/>
    <att type="string" name="support" value="{&quot;StringDB&quot;: &quot;physical&quot;, &quot;StringEvidence&quot;: &quot;textmining:0.209,experiments:0.160,coexpression:0.108,neighborhood:0.019&quot;, &quot;String_Score_Physical&quot;: 194, &quot;String_Score_Combined&quot;: 442}"/>
  </edge>
  <edge label="819743 (pp) 837373" source="213" target="1048">
    <att type="string" name="canonicalName" value="819743 (pp) 837373"/>
    <att type="string" name="interaction" value="pp"/>
    <att type="int" name="SCORE" value="461"/>
    <att type="string" name="support" value="{&quot;StringDB&quot;: &quot;physical&quot;, &quot;StringEvidence&quot;: &quot;textmining:0.572,experiments:0.439,coexpression:0.062,neighborhood:0.031&quot;, &quot;String_Score_Physical&quot;: 461, &quot;String_Score_Combined&quot;: 790}"/>
  </edge>
  <edge label="819743 (pp) 839453" source="213" target="1147">
    <att type="string" name="canonicalName" value="819743 (pp) 839453"/>
    <att type="string" name="interaction" value="pp"/>
    <att type="int" name="SCORE" value="245"/>
    <att type="string" name="support" value="{&quot;StringDB&quot;: &quot;physical&quot;, &quot;StringEvidence&quot;: &quot;experiments:0.214,coexpression:0.194,textmining:0.071&quot;, &quot;String_Score_Physical&quot;: 245, &quot;String_Score_Combined&quot;: 435}"/>
  </edge>
  <edge label="819743 (pp) 841223" source="213" target="1193">
    <att type="string" name="canonicalName" value="819743 (pp) 841223"/>
    <att type="string" name="interaction" value="pp"/>
    <att type="int" name="SCORE" value="736"/>
    <att type="string" name="support" value="{&quot;StringDB&quot;: &quot;physical&quot;, &quot;StringEvidence&quot;: &quot;experiments:0.725,textmining:0.582,coexpression:0.008&quot;, &quot;String_Score_Physical&quot;: 736, &quot;String_Score_Combined&quot;: 890}"/>
  </edge>
  <edge label="819743 (pp) 841993" source="213" target="1226">
    <att type="string" name="canonicalName" value="819743 (pp) 841993"/>
    <att type="string" name="interaction" value="pp"/>
    <att type="int" name="SCORE" value="272"/>
    <att type="string" name="support" value="{&quot;StringDB&quot;: &quot;physical&quot;, &quot;StringEvidence&quot;: &quot;experiments:0.241,coexpression:0.004&quot;, &quot;String_Score_Physical&quot;: 272, &quot;String_Score_Combined&quot;: 275}"/>
  </edge>
  <edge label="819772 (pp) 819814" source="214" target="217">
    <att type="string" name="canonicalName" value="819772 (pp) 819814"/>
    <att type="string" name="interaction" value="pp"/>
    <att type="int" name="SCORE" value="334"/>
    <att type="string" name="support" value="{&quot;StringDB&quot;: &quot;physical&quot;, &quot;StringEvidence&quot;: &quot;textmining:0.964,cooccurrence:0.424,experiments:0.306,coexpression:0.196&quot;, &quot;String_Score_Physical&quot;: 334, &quot;String_Score_Combined&quot;: 608}"/>
  </edge>
  <edge label="819772 (pp) 821382" source="214" target="317">
    <att type="string" name="canonicalName" value="819772 (pp) 821382"/>
    <att type="string" name="interaction" value="pp"/>
    <att type="int" name="SCORE" value="250"/>
    <att type="string" name="support" value="{&quot;StringDB&quot;: &quot;physical&quot;, &quot;StringEvidence&quot;: &quot;textmining:0.287,experiments:0.219,coexpression:0.004&quot;, &quot;String_Score_Physical&quot;: 250, &quot;String_Score_Combined&quot;: 468}"/>
  </edge>
  <edge label="819772 (pp) 821485" source="214" target="322">
    <att type="string" name="canonicalName" value="819772 (pp) 821485"/>
    <att type="string" name="interaction" value="pp"/>
    <att type="int" name="SCORE" value="526"/>
    <att type="string" name="support" value="{&quot;StringDB&quot;: &quot;physical&quot;, &quot;StringEvidence&quot;: &quot;experiments:0.506,coexpression:0.090,textmining:0.070&quot;, &quot;String_Score_Physical&quot;: 526, &quot;String_Score_Combined&quot;: 598}"/>
  </edge>
  <edge label="819772 (pp) 821972" source="214" target="346">
    <att type="string" name="canonicalName" value="819772 (pp) 821972"/>
    <att type="string" name="interaction" value="pp"/>
    <att type="int" name="SCORE" value="275"/>
    <att type="string" name="support" value="{&quot;StringDB&quot;: &quot;physical&quot;, &quot;StringEvidence&quot;: &quot;experiments:0.244,coexpression:0.127,textmining:0.031&quot;, &quot;String_Score_Physical&quot;: 275, &quot;String_Score_Combined&quot;: 387}"/>
  </edge>
  <edge label="819772 (pp) 823150" source="214" target="376">
    <att type="string" name="canonicalName" value="819772 (pp) 823150"/>
    <att type="string" name="interaction" value="pp"/>
    <att type="int" name="SCORE" value="474"/>
    <att type="string" name="support" value="{&quot;StringDB&quot;: &quot;physical&quot;, &quot;StringEvidence&quot;: &quot;experiments:0.452,textmining:0.370,coexpression:0.003&quot;, &quot;String_Score_Physical&quot;: 474, &quot;String_Score_Combined&quot;: 669}"/>
  </edge>
  <edge label="819772 (pp) 824290" source="214" target="416">
    <att type="string" name="canonicalName" value="819772 (pp) 824290"/>
    <att type="string" name="interaction" value="pp"/>
    <att type="int" name="SCORE" value="217"/>
    <att type="string" name="support" value="{&quot;StringDB&quot;: &quot;physical&quot;, &quot;StringEvidence&quot;: &quot;experiments:0.184&quot;, &quot;String_Score_Physical&quot;: 217, &quot;String_Score_Combined&quot;: 217}"/>
  </edge>
  <edge label="819772 (pp) 824557" source="214" target="431">
    <att type="string" name="canonicalName" value="819772 (pp) 824557"/>
    <att type="string" name="interaction" value="pp"/>
    <att type="int" name="SCORE" value="211"/>
    <att type="string" name="support" value="{&quot;StringDB&quot;: &quot;physical&quot;, &quot;StringEvidence&quot;: &quot;experiments:0.177,textmining:0.013,coexpression:0.001&quot;, &quot;String_Score_Physical&quot;: 211, &quot;String_Score_Combined&quot;: 221}"/>
  </edge>
  <edge label="819772 (pp) 827336" source="214" target="537">
    <att type="string" name="canonicalName" value="819772 (pp) 827336"/>
    <att type="string" name="interaction" value="pp"/>
    <att type="int" name="SCORE" value="190"/>
    <att type="string" name="support" value="{&quot;StringDB&quot;: &quot;physical&quot;, &quot;StringEvidence&quot;: &quot;experiments:0.155,textmining:0.074,coexpression:0.040&quot;, &quot;String_Score_Physical&quot;: 190, &quot;String_Score_Combined&quot;: 279}"/>
  </edge>
  <edge label="819772 (pp) 830165" source="214" target="697">
    <att type="string" name="canonicalName" value="819772 (pp) 830165"/>
    <att type="string" name="interaction" value="pp"/>
    <att type="int" name="SCORE" value="306"/>
    <att type="string" name="support" value="{&quot;StringDB&quot;: &quot;physical&quot;, &quot;StringEvidence&quot;: &quot;experiments:0.276,textmining:0.192&quot;, &quot;String_Score_Physical&quot;: 306, &quot;String_Score_Combined&quot;: 438}"/>
  </edge>
  <edge label="819772 (pp) 830764" source="214" target="732">
    <att type="string" name="canonicalName" value="819772 (pp) 830764"/>
    <att type="string" name="interaction" value="pp"/>
    <att type="int" name="SCORE" value="471"/>
    <att type="string" name="support" value="{&quot;StringDB&quot;: &quot;physical&quot;, &quot;StringEvidence&quot;: &quot;experiments:0.448,textmining:0.345,coexpression:0.157&quot;, &quot;String_Score_Physical&quot;: 471, &quot;String_Score_Combined&quot;: 707}"/>
  </edge>
  <edge label="819772 (pp) 830841" source="214" target="738">
    <att type="string" name="canonicalName" value="819772 (pp) 830841"/>
    <att type="string" name="interaction" value="pp"/>
    <att type="int" name="SCORE" value="474"/>
    <att type="string" name="support" value="{&quot;StringDB&quot;: &quot;physical&quot;, &quot;StringEvidence&quot;: &quot;experiments:0.452,textmining:0.066,coexpression:0.003&quot;, &quot;String_Score_Physical&quot;: 474, &quot;String_Score_Combined&quot;: 510}"/>
  </edge>
  <edge label="819772 (pp) 830903" source="214" target="744">
    <att type="string" name="canonicalName" value="819772 (pp) 830903"/>
    <att type="string" name="interaction" value="pp"/>
    <att type="int" name="SCORE" value="306"/>
    <att type="string" name="support" value="{&quot;StringDB&quot;: &quot;physical&quot;, &quot;StringEvidence&quot;: &quot;experiments:0.276,textmining:0.259&quot;, &quot;String_Score_Physical&quot;: 306, &quot;String_Score_Combined&quot;: 485}"/>
  </edge>
  <edge label="819772 (pp) 830904" source="214" target="745">
    <att type="string" name="canonicalName" value="819772 (pp) 830904"/>
    <att type="string" name="interaction" value="pp"/>
    <att type="int" name="SCORE" value="306"/>
    <att type="string" name="support" value="{&quot;StringDB&quot;: &quot;physical&quot;, &quot;StringEvidence&quot;: &quot;experiments:0.276,textmining:0.164&quot;, &quot;String_Score_Physical&quot;: 306, &quot;String_Score_Combined&quot;: 419}"/>
  </edge>
  <edge label="819772 (pp) 831267" source="214" target="769">
    <att type="string" name="canonicalName" value="819772 (pp) 831267"/>
    <att type="string" name="interaction" value="pp"/>
    <att type="int" name="SCORE" value="808"/>
    <att type="string" name="support" value="{&quot;StringDB&quot;: &quot;physical&quot;, &quot;StringEvidence&quot;: &quot;experiments:0.800,textmining:0.778,coexpression:0.017&quot;, &quot;BioGrid&quot;: &quot;physical&quot;, &quot;BioGrid_PubMed&quot;: &quot;32191846&quot;, &quot;BioGrid_Type&quot;: &quot;Co-fractionation&quot;, &quot;BioGrid_Score&quot;: &quot;0.586556638&quot;, &quot;String_Score_Physical&quot;: 808, &quot;String_Score_Combined&quot;: 958}"/>
  </edge>
  <edge label="819772 (pp) 832283" source="214" target="819">
    <att type="string" name="canonicalName" value="819772 (pp) 832283"/>
    <att type="string" name="interaction" value="pp"/>
    <att type="int" name="SCORE" value="203"/>
    <att type="string" name="support" value="{&quot;StringDB&quot;: &quot;physical&quot;, &quot;StringEvidence&quot;: &quot;experiments:0.169,coexpression:0.049,textmining:0.024&quot;, &quot;String_Score_Physical&quot;: 203, &quot;String_Score_Combined&quot;: 260}"/>
  </edge>
  <edge label="819772 (pp) 836126" source="214" target="968">
    <att type="string" name="canonicalName" value="819772 (pp) 836126"/>
    <att type="string" name="interaction" value="pp"/>
    <att type="int" name="SCORE" value="461"/>
    <att type="string" name="support" value="{&quot;StringDB&quot;: &quot;physical&quot;, &quot;StringEvidence&quot;: &quot;experiments:0.439,coexpression:0.102,textmining:0.017&quot;, &quot;String_Score_Physical&quot;: 461, &quot;String_Score_Combined&quot;: 525}"/>
  </edge>
  <edge label="819772 (pp) 836163" source="214" target="969">
    <att type="string" name="canonicalName" value="819772 (pp) 836163"/>
    <att type="string" name="interaction" value="pp"/>
    <att type="int" name="SCORE" value="260"/>
    <att type="string" name="support" value="{&quot;StringDB&quot;: &quot;physical&quot;, &quot;StringEvidence&quot;: &quot;experiments:0.229,textmining:0.036,coexpression:0.007&quot;, &quot;String_Score_Physical&quot;: 260, &quot;String_Score_Combined&quot;: 293}"/>
  </edge>
  <edge label="819772 (pp) 836661" source="214" target="1001">
    <att type="string" name="canonicalName" value="819772 (pp) 836661"/>
    <att type="string" name="interaction" value="pp"/>
    <att type="int" name="SCORE" value="306"/>
    <att type="string" name="support" value="{&quot;StringDB&quot;: &quot;physical&quot;, &quot;StringEvidence&quot;: &quot;experiments:0.276,textmining:0.257&quot;, &quot;String_Score_Physical&quot;: 306, &quot;String_Score_Combined&quot;: 484}"/>
  </edge>
  <edge label="819772 (pp) 836808" source="214" target="1016">
    <att type="string" name="canonicalName" value="819772 (pp) 836808"/>
    <att type="string" name="interaction" value="pp"/>
    <att type="int" name="SCORE" value="334"/>
    <att type="string" name="support" value="{&quot;StringDB&quot;: &quot;physical&quot;, &quot;StringEvidence&quot;: &quot;textmining:0.912,cooccurrence:0.424,experiments:0.306,coexpression:0.132&quot;, &quot;String_Score_Physical&quot;: 334, &quot;String_Score_Combined&quot;: 540}"/>
  </edge>
  <edge label="819772 (pp) 836899" source="214" target="1020">
    <att type="string" name="canonicalName" value="819772 (pp) 836899"/>
    <att type="string" name="interaction" value="pp"/>
    <att type="int" name="SCORE" value="258"/>
    <att type="string" name="support" value="{&quot;StringDB&quot;: &quot;physical&quot;, &quot;StringEvidence&quot;: &quot;textmining:0.300,experiments:0.226&quot;, &quot;String_Score_Physical&quot;: 258, &quot;String_Score_Combined&quot;: 480}"/>
  </edge>
  <edge label="819772 (pp) 837279" source="214" target="1036">
    <att type="string" name="canonicalName" value="819772 (pp) 837279"/>
    <att type="string" name="interaction" value="pp"/>
    <att type="int" name="SCORE" value="191"/>
    <att type="string" name="support" value="{&quot;StringDB&quot;: &quot;physical&quot;, &quot;StringEvidence&quot;: &quot;textmining:0.238,experiments:0.156&quot;, &quot;String_Score_Physical&quot;: 191, &quot;String_Score_Combined&quot;: 383}"/>
  </edge>
  <edge label="819772 (pp) 837297" source="214" target="1038">
    <att type="string" name="canonicalName" value="819772 (pp) 837297"/>
    <att type="string" name="interaction" value="pp"/>
    <att type="int" name="SCORE" value="191"/>
    <att type="string" name="support" value="{&quot;StringDB&quot;: &quot;physical&quot;, &quot;StringEvidence&quot;: &quot;textmining:0.238,experiments:0.156&quot;, &quot;String_Score_Physical&quot;: 191, &quot;String_Score_Combined&quot;: 383}"/>
  </edge>
  <edge label="819772 (pp) 839370" source="214" target="1140">
    <att type="string" name="canonicalName" value="819772 (pp) 839370"/>
    <att type="string" name="interaction" value="pp"/>
    <att type="int" name="SCORE" value="208"/>
    <att type="string" name="support" value="{&quot;BioGrid&quot;: &quot;physical&quot;, &quot;BioGrid_PubMed&quot;: &quot;32191846&quot;, &quot;BioGrid_Type&quot;: &quot;Co-fractionation&quot;, &quot;BioGrid_Score&quot;: &quot;0.5353774&quot;}"/>
  </edge>
  <edge label="819772 (pp) 839681" source="214" target="1152">
    <att type="string" name="canonicalName" value="819772 (pp) 839681"/>
    <att type="string" name="interaction" value="pp"/>
    <att type="int" name="SCORE" value="194"/>
    <att type="string" name="support" value="{&quot;StringDB&quot;: &quot;physical&quot;, &quot;StringEvidence&quot;: &quot;textmining:0.187,experiments:0.160,neighborhood:0.019,coexpression:0.017&quot;, &quot;String_Score_Physical&quot;: 194, &quot;String_Score_Combined&quot;: 367}"/>
  </edge>
  <edge label="819772 (pp) 840026" source="214" target="1165">
    <att type="string" name="canonicalName" value="819772 (pp) 840026"/>
    <att type="string" name="interaction" value="pp"/>
    <att type="int" name="SCORE" value="194"/>
    <att type="string" name="support" value="{&quot;StringDB&quot;: &quot;physical&quot;, &quot;StringEvidence&quot;: &quot;experiments:0.160,textmining:0.032,neighborhood:0.019,coexpression:0.007&quot;, &quot;String_Score_Physical&quot;: 194, &quot;String_Score_Combined&quot;: 240}"/>
  </edge>
  <edge label="819772 (pp) 841707" source="214" target="1212">
    <att type="string" name="canonicalName" value="819772 (pp) 841707"/>
    <att type="string" name="interaction" value="pp"/>
    <att type="int" name="SCORE" value="260"/>
    <att type="string" name="support" value="{&quot;StringDB&quot;: &quot;physical&quot;, &quot;StringEvidence&quot;: &quot;textmining:0.412,experiments:0.228,coexpression:0.008&quot;, &quot;String_Score_Physical&quot;: 260, &quot;String_Score_Combined&quot;: 568}"/>
  </edge>
  <edge label="819772 (pp) 841999" source="214" target="1227">
    <att type="string" name="canonicalName" value="819772 (pp) 841999"/>
    <att type="string" name="interaction" value="pp"/>
    <att type="int" name="SCORE" value="474"/>
    <att type="string" name="support" value="{&quot;StringDB&quot;: &quot;physical&quot;, &quot;StringEvidence&quot;: &quot;textmining:0.526,experiments:0.452,coexpression:0.010&quot;, &quot;String_Score_Physical&quot;: 474, &quot;String_Score_Combined&quot;: 753}"/>
  </edge>
  <edge label="819772 (pp) 842395" source="214" target="1248">
    <att type="string" name="canonicalName" value="819772 (pp) 842395"/>
    <att type="string" name="interaction" value="pp"/>
    <att type="int" name="SCORE" value="272"/>
    <att type="string" name="support" value="{&quot;StringDB&quot;: &quot;physical&quot;, &quot;StringEvidence&quot;: &quot;textmining:0.426,experiments:0.241,coexpression:0.114&quot;, &quot;String_Score_Physical&quot;: 272, &quot;String_Score_Combined&quot;: 629}"/>
  </edge>
  <edge label="819772 (pp) 843984" source="214" target="1324">
    <att type="string" name="canonicalName" value="819772 (pp) 843984"/>
    <att type="string" name="interaction" value="pp"/>
    <att type="int" name="SCORE" value="662"/>
    <att type="string" name="support" value="{&quot;StringDB&quot;: &quot;physical&quot;, &quot;StringEvidence&quot;: &quot;experiments:0.648,textmining:0.338,coexpression:0.054&quot;, &quot;String_Score_Physical&quot;: 662, &quot;String_Score_Combined&quot;: 788}"/>
  </edge>
  <edge label="819772 (pp) 844785" source="214" target="1365">
    <att type="string" name="canonicalName" value="819772 (pp) 844785"/>
    <att type="string" name="interaction" value="pp"/>
    <att type="int" name="SCORE" value="263"/>
    <att type="string" name="support" value="{&quot;StringDB&quot;: &quot;physical&quot;, &quot;StringEvidence&quot;: &quot;experiments:0.231,textmining:0.017,coexpression:0.003&quot;, &quot;String_Score_Physical&quot;: 263, &quot;String_Score_Combined&quot;: 277}"/>
  </edge>
  <edge label="819793 (pp) 821170" source="215" target="305">
    <att type="string" name="canonicalName" value="819793 (pp) 821170"/>
    <att type="string" name="interaction" value="pp"/>
    <att type="int" name="SCORE" value="900"/>
    <att type="string" name="support" value="{&quot;StringDB&quot;: &quot;physical&quot;, &quot;StringEvidence&quot;: &quot;database:0.896,textmining:0.891&quot;, &quot;String_Score_Physical&quot;: 900, &quot;String_Score_Combined&quot;: 904}"/>
  </edge>
  <edge label="819793 (pp) 821614" source="215" target="331">
    <att type="string" name="canonicalName" value="819793 (pp) 821614"/>
    <att type="string" name="interaction" value="pp"/>
    <att type="int" name="SCORE" value="268"/>
    <att type="string" name="support" value="{&quot;StringDB&quot;: &quot;physical&quot;, &quot;StringEvidence&quot;: &quot;experiments:0.237&quot;, &quot;String_Score_Physical&quot;: 268, &quot;String_Score_Combined&quot;: 268}"/>
  </edge>
  <edge label="819793 (pp) 822364" source="215" target="366">
    <att type="string" name="canonicalName" value="819793 (pp) 822364"/>
    <att type="string" name="interaction" value="pp"/>
    <att type="int" name="SCORE" value="900"/>
    <att type="string" name="support" value="{&quot;StringDB&quot;: &quot;physical&quot;, &quot;StringEvidence&quot;: &quot;database:0.896&quot;, &quot;String_Score_Physical&quot;: 900, &quot;String_Score_Combined&quot;: 900}"/>
  </edge>
  <edge label="819793 (pp) 825648" source="215" target="482">
    <att type="string" name="canonicalName" value="819793 (pp) 825648"/>
    <att type="string" name="interaction" value="pp"/>
    <att type="int" name="SCORE" value="268"/>
    <att type="string" name="support" value="{&quot;StringDB&quot;: &quot;physical&quot;, &quot;StringEvidence&quot;: &quot;experiments:0.237,coexpression:0.063,textmining:0.034&quot;, &quot;String_Score_Physical&quot;: 268, &quot;String_Score_Combined&quot;: 337}"/>
  </edge>
  <edge label="819793 (pp) 828831" source="215" target="609">
    <att type="string" name="canonicalName" value="819793 (pp) 828831"/>
    <att type="string" name="interaction" value="pp"/>
    <att type="int" name="SCORE" value="268"/>
    <att type="string" name="support" value="{&quot;StringDB&quot;: &quot;physical&quot;, &quot;StringEvidence&quot;: &quot;experiments:0.237&quot;, &quot;String_Score_Physical&quot;: 268, &quot;String_Score_Combined&quot;: 268}"/>
  </edge>
  <edge label="819793 (pp) 829025" source="215" target="618">
    <att type="string" name="canonicalName" value="819793 (pp) 829025"/>
    <att type="string" name="interaction" value="pp"/>
    <att type="int" name="SCORE" value="906"/>
    <att type="string" name="support" value="{&quot;StringDB&quot;: &quot;physical&quot;, &quot;StringEvidence&quot;: &quot;database:0.896,experiments:0.063,coexpression:0.006&quot;, &quot;String_Score_Physical&quot;: 906, &quot;String_Score_Combined&quot;: 906}"/>
  </edge>
  <edge label="819793 (pp) 830463" source="215" target="710">
    <att type="string" name="canonicalName" value="819793 (pp) 830463"/>
    <att type="string" name="interaction" value="pp"/>
    <att type="int" name="SCORE" value="900"/>
    <att type="string" name="support" value="{&quot;StringDB&quot;: &quot;physical&quot;, &quot;StringEvidence&quot;: &quot;database:0.896&quot;, &quot;String_Score_Physical&quot;: 900, &quot;String_Score_Combined&quot;: 900}"/>
  </edge>
  <edge label="819793 (pp) 832053" source="215" target="806">
    <att type="string" name="canonicalName" value="819793 (pp) 832053"/>
    <att type="string" name="interaction" value="pp"/>
    <att type="int" name="SCORE" value="900"/>
    <att type="string" name="support" value="{&quot;StringDB&quot;: &quot;physical&quot;, &quot;StringEvidence&quot;: &quot;database:0.896,coexpression:0.058&quot;, &quot;String_Score_Physical&quot;: 900, &quot;String_Score_Combined&quot;: 905}"/>
  </edge>
  <edge label="819793 (pp) 832420" source="215" target="828">
    <att type="string" name="canonicalName" value="819793 (pp) 832420"/>
    <att type="string" name="interaction" value="pp"/>
    <att type="int" name="SCORE" value="900"/>
    <att type="string" name="support" value="{&quot;StringDB&quot;: &quot;physical&quot;, &quot;StringEvidence&quot;: &quot;database:0.896&quot;, &quot;String_Score_Physical&quot;: 900, &quot;String_Score_Combined&quot;: 900}"/>
  </edge>
  <edge label="819793 (pp) 834602" source="215" target="879">
    <att type="string" name="canonicalName" value="819793 (pp) 834602"/>
    <att type="string" name="interaction" value="pp"/>
    <att type="int" name="SCORE" value="900"/>
    <att type="string" name="support" value="{&quot;StringDB&quot;: &quot;physical&quot;, &quot;StringEvidence&quot;: &quot;database:0.896&quot;, &quot;String_Score_Physical&quot;: 900, &quot;String_Score_Combined&quot;: 900}"/>
  </edge>
  <edge label="819793 (pp) 835941" source="215" target="955">
    <att type="string" name="canonicalName" value="819793 (pp) 835941"/>
    <att type="string" name="interaction" value="pp"/>
    <att type="int" name="SCORE" value="900"/>
    <att type="string" name="support" value="{&quot;StringDB&quot;: &quot;physical&quot;, &quot;StringEvidence&quot;: &quot;database:0.896&quot;, &quot;String_Score_Physical&quot;: 900, &quot;String_Score_Combined&quot;: 900}"/>
  </edge>
  <edge label="819793 (pp) 839226" source="215" target="1133">
    <att type="string" name="canonicalName" value="819793 (pp) 839226"/>
    <att type="string" name="interaction" value="pp"/>
    <att type="int" name="SCORE" value="965"/>
    <att type="string" name="support" value="{&quot;StringDB&quot;: &quot;physical&quot;, &quot;StringEvidence&quot;: &quot;database:0.896,textmining:0.684,experiments:0.653,coexpression:0.016&quot;, &quot;BioGrid&quot;: &quot;physical&quot;, &quot;BioGrid_PubMed&quot;: &quot;15772280&quot;, &quot;BioGrid_Type&quot;: &quot;Reconstituted Complex&quot;, &quot;String_Score_Physical&quot;: 965, &quot;String_Score_Combined&quot;: 989}"/>
  </edge>
  <edge label="819793 (pp) 841707" source="215" target="1212">
    <att type="string" name="canonicalName" value="819793 (pp) 841707"/>
    <att type="string" name="interaction" value="pp"/>
    <att type="int" name="SCORE" value="191"/>
    <att type="string" name="support" value="{&quot;StringDB&quot;: &quot;physical&quot;, &quot;StringEvidence&quot;: &quot;experiments:0.156&quot;, &quot;String_Score_Physical&quot;: 191, &quot;String_Score_Combined&quot;: 191}"/>
  </edge>
  <edge label="819793 (pp) 841812" source="215" target="1216">
    <att type="string" name="canonicalName" value="819793 (pp) 841812"/>
    <att type="string" name="interaction" value="pp"/>
    <att type="int" name="SCORE" value="906"/>
    <att type="string" name="support" value="{&quot;StringDB&quot;: &quot;physical&quot;, &quot;StringEvidence&quot;: &quot;database:0.896,experiments:0.063,coexpression:0.006&quot;, &quot;String_Score_Physical&quot;: 906, &quot;String_Score_Combined&quot;: 906}"/>
  </edge>
  <edge label="819793 (pp) 843303" source="215" target="1291">
    <att type="string" name="canonicalName" value="819793 (pp) 843303"/>
    <att type="string" name="interaction" value="pp"/>
    <att type="int" name="SCORE" value="923"/>
    <att type="string" name="support" value="{&quot;StringDB&quot;: &quot;physical&quot;, &quot;StringEvidence&quot;: &quot;database:0.896,textmining:0.629,experiments:0.237,coexpression:0.016&quot;, &quot;String_Score_Physical&quot;: 923, &quot;String_Score_Combined&quot;: 972}"/>
  </edge>
  <edge label="819793 (pp) 844143" source="215" target="1337">
    <att type="string" name="canonicalName" value="819793 (pp) 844143"/>
    <att type="string" name="interaction" value="pp"/>
    <att type="int" name="SCORE" value="562"/>
    <att type="string" name="support" value="{&quot;StringDB&quot;: &quot;physical&quot;, &quot;StringEvidence&quot;: &quot;experiments:0.543,textmining:0.072&quot;, &quot;String_Score_Physical&quot;: 562, &quot;String_Score_Combined&quot;: 593}"/>
  </edge>
  <edge label="819806 (pp) 820076" source="216" target="234">
    <att type="string" name="canonicalName" value="819806 (pp) 820076"/>
    <att type="string" name="interaction" value="pp"/>
    <att type="int" name="SCORE" value="613"/>
    <att type="string" name="support" value="{&quot;StringDB&quot;: &quot;physical&quot;, &quot;StringEvidence&quot;: &quot;experiments:0.596,coexpression:0.441,textmining:0.227,neighborhood:0.152&quot;, &quot;String_Score_Physical&quot;: 613, &quot;String_Score_Combined&quot;: 858}"/>
  </edge>
  <edge label="819806 (pp) 820091" source="216" target="235">
    <att type="string" name="canonicalName" value="819806 (pp) 820091"/>
    <att type="string" name="interaction" value="pp"/>
    <att type="int" name="SCORE" value="537"/>
    <att type="string" name="support" value="{&quot;StringDB&quot;: &quot;physical&quot;, &quot;StringEvidence&quot;: &quot;experiments:0.517,textmining:0.178,coexpression:0.123,neighborhood:0.100&quot;, &quot;String_Score_Physical&quot;: 537, &quot;String_Score_Combined&quot;: 699}"/>
  </edge>
  <edge label="819806 (pp) 820120" source="216" target="236">
    <att type="string" name="canonicalName" value="819806 (pp) 820120"/>
    <att type="string" name="interaction" value="pp"/>
    <att type="int" name="SCORE" value="588"/>
    <att type="string" name="support" value="{&quot;StringDB&quot;: &quot;physical&quot;, &quot;StringEvidence&quot;: &quot;experiments:0.570,coexpression:0.236,textmining:0.197,neighborhood:0.142&quot;, &quot;String_Score_Physical&quot;: 588, &quot;String_Score_Combined&quot;: 783}"/>
  </edge>
  <edge label="819806 (pp) 820560" source="216" target="265">
    <att type="string" name="canonicalName" value="819806 (pp) 820560"/>
    <att type="string" name="interaction" value="pp"/>
    <att type="int" name="SCORE" value="702"/>
    <att type="string" name="support" value="{&quot;StringDB&quot;: &quot;physical&quot;, &quot;StringEvidence&quot;: &quot;experiments:0.689,coexpression:0.186,neighborhood:0.008&quot;, &quot;String_Score_Physical&quot;: 702, &quot;String_Score_Combined&quot;: 759}"/>
  </edge>
  <edge label="819806 (pp) 821078" source="216" target="300">
    <att type="string" name="canonicalName" value="819806 (pp) 821078"/>
    <att type="string" name="interaction" value="pp"/>
    <att type="int" name="SCORE" value="831"/>
    <att type="string" name="support" value="{&quot;StringDB&quot;: &quot;physical&quot;, &quot;StringEvidence&quot;: &quot;experiments:0.824,coexpression:0.367,textmining:0.221,neighborhood:0.143&quot;, &quot;String_Score_Physical&quot;: 831, &quot;String_Score_Combined&quot;: 928}"/>
  </edge>
  <edge label="819806 (pp) 823891" source="216" target="392">
    <att type="string" name="canonicalName" value="819806 (pp) 823891"/>
    <att type="string" name="interaction" value="pp"/>
    <att type="int" name="SCORE" value="702"/>
    <att type="string" name="support" value="{&quot;StringDB&quot;: &quot;physical&quot;, &quot;StringEvidence&quot;: &quot;experiments:0.689,coexpression:0.326,textmining:0.260,neighborhood:0.154&quot;, &quot;String_Score_Physical&quot;: 702, &quot;String_Score_Combined&quot;: 874}"/>
  </edge>
  <edge label="819806 (pp) 825466" source="216" target="476">
    <att type="string" name="canonicalName" value="819806 (pp) 825466"/>
    <att type="string" name="interaction" value="pp"/>
    <att type="int" name="SCORE" value="602"/>
    <att type="string" name="support" value="{&quot;StringDB&quot;: &quot;physical&quot;, &quot;StringEvidence&quot;: &quot;experiments:0.585,textmining:0.147&quot;, &quot;String_Score_Physical&quot;: 602, &quot;String_Score_Combined&quot;: 660}"/>
  </edge>
  <edge label="819806 (pp) 826637" source="216" target="506">
    <att type="string" name="canonicalName" value="819806 (pp) 826637"/>
    <att type="string" name="interaction" value="pp"/>
    <att type="int" name="SCORE" value="679"/>
    <att type="string" name="support" value="{&quot;StringDB&quot;: &quot;physical&quot;, &quot;StringEvidence&quot;: &quot;experiments:0.665,textmining:0.237,coexpression:0.220,neighborhood:0.023&quot;, &quot;String_Score_Physical&quot;: 679, &quot;String_Score_Combined&quot;: 813}"/>
  </edge>
  <edge label="819806 (pp) 826717" source="216" target="511">
    <att type="string" name="canonicalName" value="819806 (pp) 826717"/>
    <att type="string" name="interaction" value="pp"/>
    <att type="int" name="SCORE" value="412"/>
    <att type="string" name="support" value="{&quot;StringDB&quot;: &quot;physical&quot;, &quot;StringEvidence&quot;: &quot;experiments:0.387,neighborhood:0.018,textmining:0.013,coexpression:0.008&quot;, &quot;String_Score_Physical&quot;: 412, &quot;String_Score_Combined&quot;: 434}"/>
  </edge>
  <edge label="819806 (pp) 827607" source="216" target="554">
    <att type="string" name="canonicalName" value="819806 (pp) 827607"/>
    <att type="string" name="interaction" value="pp"/>
    <att type="int" name="SCORE" value="679"/>
    <att type="string" name="support" value="{&quot;StringDB&quot;: &quot;physical&quot;, &quot;StringEvidence&quot;: &quot;experiments:0.665,textmining:0.237,coexpression:0.185,neighborhood:0.057&quot;, &quot;String_Score_Physical&quot;: 679, &quot;String_Score_Combined&quot;: 811}"/>
  </edge>
  <edge label="819806 (pp) 827784" source="216" target="561">
    <att type="string" name="canonicalName" value="819806 (pp) 827784"/>
    <att type="string" name="interaction" value="pp"/>
    <att type="int" name="SCORE" value="745"/>
    <att type="string" name="support" value="{&quot;StringDB&quot;: &quot;physical&quot;, &quot;StringEvidence&quot;: &quot;experiments:0.734,neighborhood:0.155,coexpression:0.123&quot;, &quot;String_Score_Physical&quot;: 745, &quot;String_Score_Combined&quot;: 811}"/>
  </edge>
  <edge label="819806 (pp) 828613" source="216" target="599">
    <att type="string" name="canonicalName" value="819806 (pp) 828613"/>
    <att type="string" name="interaction" value="pp"/>
    <att type="int" name="SCORE" value="319"/>
    <att type="string" name="support" value="{&quot;StringDB&quot;: &quot;physical&quot;, &quot;StringEvidence&quot;: &quot;experiments:0.291,textmining:0.197,neighborhood:0.071,coexpression:0.001&quot;, &quot;String_Score_Physical&quot;: 319, &quot;String_Score_Combined&quot;: 493}"/>
  </edge>
  <edge label="819806 (pp) 828951" source="216" target="614">
    <att type="string" name="canonicalName" value="819806 (pp) 828951"/>
    <att type="string" name="interaction" value="pp"/>
    <att type="int" name="SCORE" value="812"/>
    <att type="string" name="support" value="{&quot;StringDB&quot;: &quot;physical&quot;, &quot;StringEvidence&quot;: &quot;experiments:0.804,coexpression:0.332,textmining:0.238,neighborhood:0.146&quot;, &quot;String_Score_Physical&quot;: 812, &quot;String_Score_Combined&quot;: 918}"/>
  </edge>
  <edge label="819806 (pp) 829022" source="216" target="617">
    <att type="string" name="canonicalName" value="819806 (pp) 829022"/>
    <att type="string" name="interaction" value="pp"/>
    <att type="int" name="SCORE" value="194"/>
    <att type="string" name="support" value="{&quot;StringDB&quot;: &quot;physical&quot;, &quot;StringEvidence&quot;: &quot;experiments:0.160,textmining:0.005&quot;, &quot;String_Score_Physical&quot;: 194, &quot;String_Score_Combined&quot;: 198}"/>
  </edge>
  <edge label="819806 (pp) 829217" source="216" target="629">
    <att type="string" name="canonicalName" value="819806 (pp) 829217"/>
    <att type="string" name="interaction" value="pp"/>
    <att type="int" name="SCORE" value="747"/>
    <att type="string" name="support" value="{&quot;StringDB&quot;: &quot;physical&quot;, &quot;StringEvidence&quot;: &quot;experiments:0.736,coexpression:0.427,textmining:0.381&quot;, &quot;String_Score_Physical&quot;: 747, &quot;String_Score_Combined&quot;: 910}"/>
  </edge>
  <edge label="819806 (pp) 829770" source="216" target="676">
    <att type="string" name="canonicalName" value="819806 (pp) 829770"/>
    <att type="string" name="interaction" value="pp"/>
    <att type="int" name="SCORE" value="545"/>
    <att type="string" name="support" value="{&quot;StringDB&quot;: &quot;physical&quot;, &quot;StringEvidence&quot;: &quot;experiments:0.526,textmining:0.182,coexpression:0.180,neighborhood:0.136&quot;, &quot;String_Score_Physical&quot;: 545, &quot;String_Score_Combined&quot;: 736}"/>
  </edge>
  <edge label="819806 (pp) 830273" source="216" target="698">
    <att type="string" name="canonicalName" value="819806 (pp) 830273"/>
    <att type="string" name="interaction" value="pp"/>
    <att type="int" name="SCORE" value="546"/>
    <att type="string" name="support" value="{&quot;StringDB&quot;: &quot;physical&quot;, &quot;StringEvidence&quot;: &quot;experiments:0.527,neighborhood:0.009&quot;, &quot;String_Score_Physical&quot;: 546, &quot;String_Score_Combined&quot;: 550}"/>
  </edge>
  <edge label="819806 (pp) 830810" source="216" target="736">
    <att type="string" name="canonicalName" value="819806 (pp) 830810"/>
    <att type="string" name="interaction" value="pp"/>
    <att type="int" name="SCORE" value="545"/>
    <att type="string" name="support" value="{&quot;StringDB&quot;: &quot;physical&quot;, &quot;StringEvidence&quot;: &quot;experiments:0.526,coexpression:0.203,textmining:0.191,neighborhood:0.136&quot;, &quot;String_Score_Physical&quot;: 545, &quot;String_Score_Combined&quot;: 746}"/>
  </edge>
  <edge label="819806 (pp) 831853" source="216" target="794">
    <att type="string" name="canonicalName" value="819806 (pp) 831853"/>
    <att type="string" name="interaction" value="pp"/>
    <att type="int" name="SCORE" value="679"/>
    <att type="string" name="support" value="{&quot;StringDB&quot;: &quot;physical&quot;, &quot;StringEvidence&quot;: &quot;experiments:0.665,coexpression:0.374,textmining:0.239,neighborhood:0.143&quot;, &quot;String_Score_Physical&quot;: 679, &quot;String_Score_Combined&quot;: 868}"/>
  </edge>
  <edge label="819806 (pp) 831956" source="216" target="800">
    <att type="string" name="canonicalName" value="819806 (pp) 831956"/>
    <att type="string" name="interaction" value="pp"/>
    <att type="int" name="SCORE" value="588"/>
    <att type="string" name="support" value="{&quot;StringDB&quot;: &quot;physical&quot;, &quot;StringEvidence&quot;: &quot;experiments:0.570,coexpression:0.272,textmining:0.197,neighborhood:0.142&quot;, &quot;String_Score_Physical&quot;: 588, &quot;String_Score_Combined&quot;: 793}"/>
  </edge>
  <edge label="819806 (pp) 833518" source="216" target="850">
    <att type="string" name="canonicalName" value="819806 (pp) 833518"/>
    <att type="string" name="interaction" value="pp"/>
    <att type="int" name="SCORE" value="679"/>
    <att type="string" name="support" value="{&quot;StringDB&quot;: &quot;physical&quot;, &quot;StringEvidence&quot;: &quot;experiments:0.665,coexpression:0.230,textmining:0.222,neighborhood:0.145&quot;, &quot;String_Score_Physical&quot;: 679, &quot;String_Score_Combined&quot;: 835}"/>
  </edge>
  <edge label="819806 (pp) 833976" source="216" target="861">
    <att type="string" name="canonicalName" value="819806 (pp) 833976"/>
    <att type="string" name="interaction" value="pp"/>
    <att type="int" name="SCORE" value="812"/>
    <att type="string" name="support" value="{&quot;StringDB&quot;: &quot;physical&quot;, &quot;StringEvidence&quot;: &quot;experiments:0.804,coexpression:0.029&quot;, &quot;String_Score_Physical&quot;: 812, &quot;String_Score_Combined&quot;: 817}"/>
  </edge>
  <edge label="819806 (pp) 833981" source="216" target="862">
    <att type="string" name="canonicalName" value="819806 (pp) 833981"/>
    <att type="string" name="interaction" value="pp"/>
    <att type="int" name="SCORE" value="702"/>
    <att type="string" name="support" value="{&quot;StringDB&quot;: &quot;physical&quot;, &quot;StringEvidence&quot;: &quot;experiments:0.689,textmining:0.269,coexpression:0.169,neighborhood:0.019&quot;, &quot;String_Score_Physical&quot;: 702, &quot;String_Score_Combined&quot;: 822}"/>
  </edge>
  <edge label="819806 (pp) 836200" source="216" target="970">
    <att type="string" name="canonicalName" value="819806 (pp) 836200"/>
    <att type="string" name="interaction" value="pp"/>
    <att type="int" name="SCORE" value="545"/>
    <att type="string" name="support" value="{&quot;StringDB&quot;: &quot;physical&quot;, &quot;StringEvidence&quot;: &quot;experiments:0.526,neighborhood:0.076&quot;, &quot;String_Score_Physical&quot;: 545, &quot;String_Score_Combined&quot;: 579}"/>
  </edge>
  <edge label="819806 (pp) 836607" source="216" target="998">
    <att type="string" name="canonicalName" value="819806 (pp) 836607"/>
    <att type="string" name="interaction" value="pp"/>
    <att type="int" name="SCORE" value="545"/>
    <att type="string" name="support" value="{&quot;StringDB&quot;: &quot;physical&quot;, &quot;StringEvidence&quot;: &quot;experiments:0.526,neighborhood:0.076&quot;, &quot;String_Score_Physical&quot;: 545, &quot;String_Score_Combined&quot;: 579}"/>
  </edge>
  <edge label="819806 (pp) 837955" source="216" target="1085">
    <att type="string" name="canonicalName" value="819806 (pp) 837955"/>
    <att type="string" name="interaction" value="pp"/>
    <att type="int" name="SCORE" value="661"/>
    <att type="string" name="support" value="{&quot;StringDB&quot;: &quot;physical&quot;, &quot;StringEvidence&quot;: &quot;experiments:0.647,textmining:0.238,neighborhood:0.153,coexpression:0.054&quot;, &quot;String_Score_Physical&quot;: 661, &quot;String_Score_Combined&quot;: 793}"/>
  </edge>
  <edge label="819806 (pp) 837993" source="216" target="1086">
    <att type="string" name="canonicalName" value="819806 (pp) 837993"/>
    <att type="string" name="interaction" value="pp"/>
    <att type="int" name="SCORE" value="537"/>
    <att type="string" name="support" value="{&quot;StringDB&quot;: &quot;physical&quot;, &quot;StringEvidence&quot;: &quot;experiments:0.517,textmining:0.477,coexpression:0.181,neighborhood:0.100&quot;, &quot;String_Score_Physical&quot;: 537, &quot;String_Score_Combined&quot;: 821}"/>
  </edge>
  <edge label="819806 (pp) 840211" source="216" target="1175">
    <att type="string" name="canonicalName" value="819806 (pp) 840211"/>
    <att type="string" name="interaction" value="pp"/>
    <att type="int" name="SCORE" value="679"/>
    <att type="string" name="support" value="{&quot;StringDB&quot;: &quot;physical&quot;, &quot;StringEvidence&quot;: &quot;experiments:0.665,textmining:0.237,coexpression:0.192,neighborhood:0.023&quot;, &quot;String_Score_Physical&quot;: 679, &quot;String_Score_Combined&quot;: 806}"/>
  </edge>
  <edge label="819806 (pp) 842497" source="216" target="1251">
    <att type="string" name="canonicalName" value="819806 (pp) 842497"/>
    <att type="string" name="interaction" value="pp"/>
    <att type="int" name="SCORE" value="275"/>
    <att type="string" name="support" value="{&quot;StringDB&quot;: &quot;physical&quot;, &quot;StringEvidence&quot;: &quot;experiments:0.244&quot;, &quot;String_Score_Physical&quot;: 275, &quot;String_Score_Combined&quot;: 275}"/>
  </edge>
  <edge label="819806 (pp) 842573" source="216" target="1256">
    <att type="string" name="canonicalName" value="819806 (pp) 842573"/>
    <att type="string" name="interaction" value="pp"/>
    <att type="int" name="SCORE" value="546"/>
    <att type="string" name="support" value="{&quot;StringDB&quot;: &quot;physical&quot;, &quot;StringEvidence&quot;: &quot;experiments:0.527,textmining:0.188,neighborhood:0.145,coexpression:0.141&quot;, &quot;String_Score_Physical&quot;: 546, &quot;String_Score_Combined&quot;: 729}"/>
  </edge>
  <edge label="819806 (pp) 843063" source="216" target="1279">
    <att type="string" name="canonicalName" value="819806 (pp) 843063"/>
    <att type="string" name="interaction" value="pp"/>
    <att type="int" name="SCORE" value="679"/>
    <att type="string" name="support" value="{&quot;StringDB&quot;: &quot;physical&quot;, &quot;StringEvidence&quot;: &quot;experiments:0.665,coexpression:0.351,textmining:0.238,neighborhood:0.146&quot;, &quot;String_Score_Physical&quot;: 679, &quot;String_Score_Combined&quot;: 864}"/>
  </edge>
  <edge label="819806 (pp) 844736" source="216" target="1357">
    <att type="string" name="canonicalName" value="819806 (pp) 844736"/>
    <att type="string" name="interaction" value="pp"/>
    <att type="int" name="SCORE" value="833"/>
    <att type="string" name="support" value="{&quot;StringDB&quot;: &quot;physical&quot;, &quot;StringEvidence&quot;: &quot;experiments:0.826,coexpression:0.162&quot;, &quot;String_Score_Physical&quot;: 833, &quot;String_Score_Combined&quot;: 859}"/>
  </edge>
  <edge label="819806 (pp) 844765" source="216" target="1361">
    <att type="string" name="canonicalName" value="819806 (pp) 844765"/>
    <att type="string" name="interaction" value="pp"/>
    <att type="int" name="SCORE" value="702"/>
    <att type="string" name="support" value="{&quot;StringDB&quot;: &quot;physical&quot;, &quot;StringEvidence&quot;: &quot;experiments:0.689,textmining:0.269,coexpression:0.169,neighborhood:0.019&quot;, &quot;String_Score_Physical&quot;: 702, &quot;String_Score_Combined&quot;: 822}"/>
  </edge>
  <edge label="819814 (pp) 821132" source="217" target="301">
    <att type="string" name="canonicalName" value="819814 (pp) 821132"/>
    <att type="string" name="interaction" value="pp"/>
    <att type="int" name="SCORE" value="271"/>
    <att type="string" name="support" value="{&quot;StringDB&quot;: &quot;physical&quot;, &quot;StringEvidence&quot;: &quot;textmining:0.301,experiments:0.240,coexpression:0.041&quot;, &quot;String_Score_Physical&quot;: 271, &quot;String_Score_Combined&quot;: 511}"/>
  </edge>
  <edge label="819814 (pp) 821412" source="217" target="320">
    <att type="string" name="canonicalName" value="819814 (pp) 821412"/>
    <att type="string" name="interaction" value="pp"/>
    <att type="int" name="SCORE" value="208"/>
    <att type="string" name="support" value="{&quot;BioGrid&quot;: &quot;physical&quot;, &quot;BioGrid_PubMed&quot;: &quot;32191846&quot;, &quot;BioGrid_Type&quot;: &quot;Co-fractionation&quot;, &quot;BioGrid_Score&quot;: &quot;0.574770369&quot;}"/>
  </edge>
  <edge label="819814 (pp) 830395" source="217" target="706">
    <att type="string" name="canonicalName" value="819814 (pp) 830395"/>
    <att type="string" name="interaction" value="pp"/>
    <att type="int" name="SCORE" value="229"/>
    <att type="string" name="support" value="{&quot;StringDB&quot;: &quot;physical&quot;, &quot;StringEvidence&quot;: &quot;cooccurrence:0.422,experiments:0.197,textmining:0.109,coexpression:0.053&quot;, &quot;String_Score_Physical&quot;: 229, &quot;String_Score_Combined&quot;: 425}"/>
  </edge>
  <edge label="819814 (pp) 830764" source="217" target="732">
    <att type="string" name="canonicalName" value="819814 (pp) 830764"/>
    <att type="string" name="interaction" value="pp"/>
    <att type="int" name="SCORE" value="832"/>
    <att type="string" name="support" value="{&quot;StringDB&quot;: &quot;physical&quot;, &quot;StringEvidence&quot;: &quot;experiments:0.825,textmining:0.569,coexpression:0.113&quot;, &quot;String_Score_Physical&quot;: 832, &quot;String_Score_Combined&quot;: 935}"/>
  </edge>
  <edge label="819814 (pp) 832308" source="217" target="821">
    <att type="string" name="canonicalName" value="819814 (pp) 832308"/>
    <att type="string" name="interaction" value="pp"/>
    <att type="int" name="SCORE" value="420"/>
    <att type="string" name="support" value="{&quot;StringDB&quot;: &quot;physical&quot;, &quot;StringEvidence&quot;: &quot;experiments:0.395,textmining:0.036&quot;, &quot;String_Score_Physical&quot;: 420, &quot;String_Score_Combined&quot;: 441}"/>
  </edge>
  <edge label="819814 (pp) 834082" source="217" target="865">
    <att type="string" name="canonicalName" value="819814 (pp) 834082"/>
    <att type="string" name="interaction" value="pp"/>
    <att type="int" name="SCORE" value="209"/>
    <att type="string" name="support" value="{&quot;StringDB&quot;: &quot;physical&quot;, &quot;StringEvidence&quot;: &quot;experiments:0.175,coexpression:0.042,textmining:0.032&quot;, &quot;String_Score_Physical&quot;: 209, &quot;String_Score_Combined&quot;: 266}"/>
  </edge>
  <edge label="819814 (pp) 834706" source="217" target="884">
    <att type="string" name="canonicalName" value="819814 (pp) 834706"/>
    <att type="string" name="interaction" value="pp"/>
    <att type="int" name="SCORE" value="264"/>
    <att type="string" name="support" value="{&quot;StringDB&quot;: &quot;physical&quot;, &quot;StringEvidence&quot;: &quot;experiments:0.233,coexpression:0.007&quot;, &quot;String_Score_Physical&quot;: 264, &quot;String_Score_Combined&quot;: 269}"/>
  </edge>
  <edge label="819814 (pp) 836126" source="217" target="968">
    <att type="string" name="canonicalName" value="819814 (pp) 836126"/>
    <att type="string" name="interaction" value="pp"/>
    <att type="int" name="SCORE" value="526"/>
    <att type="string" name="support" value="{&quot;StringDB&quot;: &quot;physical&quot;, &quot;StringEvidence&quot;: &quot;experiments:0.506,coexpression:0.075,textmining:0.017&quot;, &quot;String_Score_Physical&quot;: 526, &quot;String_Score_Combined&quot;: 568}"/>
  </edge>
  <edge label="819814 (pp) 836899" source="217" target="1020">
    <att type="string" name="canonicalName" value="819814 (pp) 836899"/>
    <att type="string" name="interaction" value="pp"/>
    <att type="int" name="SCORE" value="258"/>
    <att type="string" name="support" value="{&quot;StringDB&quot;: &quot;physical&quot;, &quot;StringEvidence&quot;: &quot;experiments:0.226,textmining:0.123,coexpression:0.054&quot;, &quot;BioGrid&quot;: &quot;physical&quot;, &quot;BioGrid_PubMed&quot;: &quot;32191846&quot;, &quot;BioGrid_Type&quot;: &quot;Co-fractionation&quot;, &quot;BioGrid_Score&quot;: &quot;0.625091631&quot;, &quot;String_Score_Physical&quot;: 258, &quot;String_Score_Combined&quot;: 384}"/>
  </edge>
  <edge label="819814 (pp) 838690" source="217" target="1114">
    <att type="string" name="canonicalName" value="819814 (pp) 838690"/>
    <att type="string" name="interaction" value="pp"/>
    <att type="int" name="SCORE" value="208"/>
    <att type="string" name="support" value="{&quot;StringDB&quot;: &quot;functional&quot;, &quot;StringEvidence&quot;: &quot;coexpression:0.218,neighborhood:0.019,textmining:0.007&quot;, &quot;BioGrid&quot;: &quot;physical&quot;, &quot;BioGrid_PubMed&quot;: &quot;32191846&quot;, &quot;BioGrid_Type&quot;: &quot;Co-fractionation&quot;, &quot;BioGrid_Score&quot;: &quot;0.536943723&quot;, &quot;String_Score_Combined&quot;: 269, &quot;String_Score_Physical&quot;: 208}"/>
  </edge>
  <edge label="819814 (pp) 839681" source="217" target="1152">
    <att type="string" name="canonicalName" value="819814 (pp) 839681"/>
    <att type="string" name="interaction" value="pp"/>
    <att type="int" name="SCORE" value="194"/>
    <att type="string" name="support" value="{&quot;StringDB&quot;: &quot;physical&quot;, &quot;StringEvidence&quot;: &quot;textmining:0.183,experiments:0.160,coexpression:0.053,neighborhood:0.019&quot;, &quot;String_Score_Physical&quot;: 194, &quot;String_Score_Combined&quot;: 387}"/>
  </edge>
  <edge label="819814 (pp) 840026" source="217" target="1165">
    <att type="string" name="canonicalName" value="819814 (pp) 840026"/>
    <att type="string" name="interaction" value="pp"/>
    <att type="int" name="SCORE" value="194"/>
    <att type="string" name="support" value="{&quot;StringDB&quot;: &quot;physical&quot;, &quot;StringEvidence&quot;: &quot;experiments:0.160,textmining:0.051,neighborhood:0.019,coexpression:0.007&quot;, &quot;String_Score_Physical&quot;: 194, &quot;String_Score_Combined&quot;: 255}"/>
  </edge>
  <edge label="819814 (pp) 841707" source="217" target="1212">
    <att type="string" name="canonicalName" value="819814 (pp) 841707"/>
    <att type="string" name="interaction" value="pp"/>
    <att type="int" name="SCORE" value="236"/>
    <att type="string" name="support" value="{&quot;StringDB&quot;: &quot;physical&quot;, &quot;StringEvidence&quot;: &quot;textmining:0.418,experiments:0.203,coexpression:0.007&quot;, &quot;String_Score_Physical&quot;: 236, &quot;String_Score_Combined&quot;: 558}"/>
  </edge>
  <edge label="819814 (pp) 842063" source="217" target="1233">
    <att type="string" name="canonicalName" value="819814 (pp) 842063"/>
    <att type="string" name="interaction" value="pp"/>
    <att type="int" name="SCORE" value="208"/>
    <att type="string" name="support" value="{&quot;BioGrid&quot;: &quot;physical&quot;, &quot;BioGrid_PubMed&quot;: &quot;32191846&quot;, &quot;BioGrid_Type&quot;: &quot;Co-fractionation&quot;, &quot;BioGrid_Score&quot;: &quot;0.733414516&quot;}"/>
  </edge>
  <edge label="819814 (pp) 842070" source="217" target="1234">
    <att type="string" name="canonicalName" value="819814 (pp) 842070"/>
    <att type="string" name="interaction" value="pp"/>
    <att type="int" name="SCORE" value="317"/>
    <att type="string" name="support" value="{&quot;StringDB&quot;: &quot;physical&quot;, &quot;StringEvidence&quot;: &quot;experiments:0.288,textmining:0.067,coexpression:0.007&quot;, &quot;String_Score_Physical&quot;: 317, &quot;String_Score_Combined&quot;: 367}"/>
  </edge>
  <edge label="819814 (pp) 842283" source="217" target="1240">
    <att type="string" name="canonicalName" value="819814 (pp) 842283"/>
    <att type="string" name="interaction" value="pp"/>
    <att type="int" name="SCORE" value="260"/>
    <att type="string" name="support" value="{&quot;StringDB&quot;: &quot;physical&quot;, &quot;StringEvidence&quot;: &quot;experiments:0.229,textmining:0.148,coexpression:0.133&quot;, &quot;String_Score_Physical&quot;: 260, &quot;String_Score_Combined&quot;: 454}"/>
  </edge>
  <edge label="819814 (pp) 842395" source="217" target="1248">
    <att type="string" name="canonicalName" value="819814 (pp) 842395"/>
    <att type="string" name="interaction" value="pp"/>
    <att type="int" name="SCORE" value="272"/>
    <att type="string" name="support" value="{&quot;StringDB&quot;: &quot;physical&quot;, &quot;StringEvidence&quot;: &quot;experiments:0.241,coexpression:0.182,textmining:0.051&quot;, &quot;String_Score_Physical&quot;: 272, &quot;String_Score_Combined&quot;: 434}"/>
  </edge>
  <edge label="819814 (pp) 843342" source="217" target="1292">
    <att type="string" name="canonicalName" value="819814 (pp) 843342"/>
    <att type="string" name="interaction" value="pp"/>
    <att type="int" name="SCORE" value="260"/>
    <att type="string" name="support" value="{&quot;StringDB&quot;: &quot;physical&quot;, &quot;StringEvidence&quot;: &quot;experiments:0.229,textmining:0.148,coexpression:0.096&quot;, &quot;String_Score_Physical&quot;: 260, &quot;String_Score_Combined&quot;: 430}"/>
  </edge>
  <edge label="819814 (pp) 843984" source="217" target="1324">
    <att type="string" name="canonicalName" value="819814 (pp) 843984"/>
    <att type="string" name="interaction" value="pp"/>
    <att type="int" name="SCORE" value="209"/>
    <att type="string" name="support" value="{&quot;StringDB&quot;: &quot;physical&quot;, &quot;StringEvidence&quot;: &quot;experiments:0.175,coexpression:0.042,textmining:0.013&quot;, &quot;String_Score_Physical&quot;: 209, &quot;String_Score_Combined&quot;: 251}"/>
  </edge>
  <edge label="819814 (pp) 844785" source="217" target="1365">
    <att type="string" name="canonicalName" value="819814 (pp) 844785"/>
    <att type="string" name="interaction" value="pp"/>
    <att type="int" name="SCORE" value="263"/>
    <att type="string" name="support" value="{&quot;StringDB&quot;: &quot;physical&quot;, &quot;StringEvidence&quot;: &quot;experiments:0.231,textmining:0.017,coexpression:0.003&quot;, &quot;String_Score_Physical&quot;: 263, &quot;String_Score_Combined&quot;: 277}"/>
  </edge>
  <edge label="819825 (pp) 821521" source="218" target="325">
    <att type="string" name="canonicalName" value="819825 (pp) 821521"/>
    <att type="string" name="interaction" value="pp"/>
    <att type="int" name="SCORE" value="247"/>
    <att type="string" name="support" value="{&quot;StringDB&quot;: &quot;physical&quot;, &quot;StringEvidence&quot;: &quot;experiments:0.216,coexpression:0.039&quot;, &quot;String_Score_Physical&quot;: 247, &quot;String_Score_Combined&quot;: 277}"/>
  </edge>
  <edge label="819825 (pp) 821942" source="218" target="343">
    <att type="string" name="canonicalName" value="819825 (pp) 821942"/>
    <att type="string" name="interaction" value="pp"/>
    <att type="int" name="SCORE" value="245"/>
    <att type="string" name="support" value="{&quot;StringDB&quot;: &quot;physical&quot;, &quot;StringEvidence&quot;: &quot;coexpression:0.891,experiments:0.214,textmining:0.032&quot;, &quot;String_Score_Physical&quot;: 245, &quot;String_Score_Combined&quot;: 920}"/>
  </edge>
  <edge label="819825 (pp) 825150" source="218" target="460">
    <att type="string" name="canonicalName" value="819825 (pp) 825150"/>
    <att type="string" name="interaction" value="pp"/>
    <att type="int" name="SCORE" value="214"/>
    <att type="string" name="support" value="{&quot;StringDB&quot;: &quot;physical&quot;, &quot;StringEvidence&quot;: &quot;experiments:0.180&quot;, &quot;String_Score_Physical&quot;: 214, &quot;String_Score_Combined&quot;: 214}"/>
  </edge>
  <edge label="819825 (pp) 825194" source="218" target="462">
    <att type="string" name="canonicalName" value="819825 (pp) 825194"/>
    <att type="string" name="interaction" value="pp"/>
    <att type="int" name="SCORE" value="209"/>
    <att type="string" name="support" value="{&quot;StringDB&quot;: &quot;physical&quot;, &quot;StringEvidence&quot;: &quot;experiments:0.175,coexpression:0.166,textmining:0.104&quot;, &quot;String_Score_Physical&quot;: 209, &quot;String_Score_Combined&quot;: 409}"/>
  </edge>
  <edge label="819825 (pp) 828571" source="218" target="594">
    <att type="string" name="canonicalName" value="819825 (pp) 828571"/>
    <att type="string" name="interaction" value="pp"/>
    <att type="int" name="SCORE" value="226"/>
    <att type="string" name="support" value="{&quot;StringDB&quot;: &quot;physical&quot;, &quot;StringEvidence&quot;: &quot;experiments:0.194,coexpression:0.003&quot;, &quot;String_Score_Physical&quot;: 226, &quot;String_Score_Combined&quot;: 229}"/>
  </edge>
  <edge label="819825 (pp) 828582" source="218" target="597">
    <att type="string" name="canonicalName" value="819825 (pp) 828582"/>
    <att type="string" name="interaction" value="pp"/>
    <att type="int" name="SCORE" value="226"/>
    <att type="string" name="support" value="{&quot;StringDB&quot;: &quot;physical&quot;, &quot;StringEvidence&quot;: &quot;experiments:0.194,coexpression:0.026,textmining:0.013&quot;, &quot;String_Score_Physical&quot;: 226, &quot;String_Score_Combined&quot;: 256}"/>
  </edge>
  <edge label="819825 (pp) 829643" source="218" target="666">
    <att type="string" name="canonicalName" value="819825 (pp) 829643"/>
    <att type="string" name="interaction" value="pp"/>
    <att type="int" name="SCORE" value="263"/>
    <att type="string" name="support" value="{&quot;StringDB&quot;: &quot;physical&quot;, &quot;StringEvidence&quot;: &quot;coexpression:0.878,textmining:0.439,cooccurrence:0.419,experiments:0.231&quot;, &quot;String_Score_Physical&quot;: 263, &quot;String_Score_Combined&quot;: 935}"/>
  </edge>
  <edge label="819825 (pp) 835170" source="218" target="911">
    <att type="string" name="canonicalName" value="819825 (pp) 835170"/>
    <att type="string" name="interaction" value="pp"/>
    <att type="int" name="SCORE" value="274"/>
    <att type="string" name="support" value="{&quot;StringDB&quot;: &quot;physical&quot;, &quot;StringEvidence&quot;: &quot;experiments:0.243,coexpression:0.005&quot;, &quot;String_Score_Physical&quot;: 274, &quot;String_Score_Combined&quot;: 277}"/>
  </edge>
  <edge label="819825 (pp) 837248" source="218" target="1034">
    <att type="string" name="canonicalName" value="819825 (pp) 837248"/>
    <att type="string" name="interaction" value="pp"/>
    <att type="int" name="SCORE" value="263"/>
    <att type="string" name="support" value="{&quot;StringDB&quot;: &quot;physical&quot;, &quot;StringEvidence&quot;: &quot;experiments:0.231&quot;, &quot;String_Score_Physical&quot;: 263, &quot;String_Score_Combined&quot;: 263}"/>
  </edge>
  <edge label="819825 (pp) 838690" source="218" target="1114">
    <att type="string" name="canonicalName" value="819825 (pp) 838690"/>
    <att type="string" name="interaction" value="pp"/>
    <att type="int" name="SCORE" value="244"/>
    <att type="string" name="support" value="{&quot;StringDB&quot;: &quot;physical&quot;, &quot;StringEvidence&quot;: &quot;experiments:0.213,coexpression:0.079,textmining:0.035&quot;, &quot;String_Score_Physical&quot;: 244, &quot;String_Score_Combined&quot;: 329}"/>
  </edge>
  <edge label="819825 (pp) 839081" source="218" target="1128">
    <att type="string" name="canonicalName" value="819825 (pp) 839081"/>
    <att type="string" name="interaction" value="pp"/>
    <att type="int" name="SCORE" value="189"/>
    <att type="string" name="support" value="{&quot;StringDB&quot;: &quot;physical&quot;, &quot;StringEvidence&quot;: &quot;experiments:0.154,coexpression:0.124,textmining:0.067&quot;, &quot;String_Score_Physical&quot;: 189, &quot;String_Score_Combined&quot;: 336}"/>
  </edge>
  <edge label="819825 (pp) 841576" source="218" target="1207">
    <att type="string" name="canonicalName" value="819825 (pp) 841576"/>
    <att type="string" name="interaction" value="pp"/>
    <att type="int" name="SCORE" value="430"/>
    <att type="string" name="support" value="{&quot;StringDB&quot;: &quot;physical&quot;, &quot;StringEvidence&quot;: &quot;experiments:0.407,textmining:0.033,coexpression:0.003&quot;, &quot;String_Score_Physical&quot;: 430, &quot;String_Score_Combined&quot;: 451}"/>
  </edge>
  <edge label="819825 (pp) 842063" source="218" target="1233">
    <att type="string" name="canonicalName" value="819825 (pp) 842063"/>
    <att type="string" name="interaction" value="pp"/>
    <att type="int" name="SCORE" value="463"/>
    <att type="string" name="support" value="{&quot;StringDB&quot;: &quot;physical&quot;, &quot;StringEvidence&quot;: &quot;coexpression:0.623,experiments:0.441,textmining:0.027,neighborhood:0.018&quot;, &quot;String_Score_Physical&quot;: 463, &quot;String_Score_Combined&quot;: 806}"/>
  </edge>
  <edge label="819825 (pp) 842573" source="218" target="1256">
    <att type="string" name="canonicalName" value="819825 (pp) 842573"/>
    <att type="string" name="interaction" value="pp"/>
    <att type="int" name="SCORE" value="250"/>
    <att type="string" name="support" value="{&quot;StringDB&quot;: &quot;physical&quot;, &quot;StringEvidence&quot;: &quot;experiments:0.218,coexpression:0.023,textmining:0.014&quot;, &quot;String_Score_Physical&quot;: 250, &quot;String_Score_Combined&quot;: 277}"/>
  </edge>
  <edge label="819825 (pp) 842684" source="218" target="1265">
    <att type="string" name="canonicalName" value="819825 (pp) 842684"/>
    <att type="string" name="interaction" value="pp"/>
    <att type="int" name="SCORE" value="254"/>
    <att type="string" name="support" value="{&quot;StringDB&quot;: &quot;physical&quot;, &quot;StringEvidence&quot;: &quot;coexpression:0.681,experiments:0.222,textmining:0.032&quot;, &quot;String_Score_Physical&quot;: 254, &quot;String_Score_Combined&quot;: 769}"/>
  </edge>
  <edge label="819825 (pp) 844055" source="218" target="1330">
    <att type="string" name="canonicalName" value="819825 (pp) 844055"/>
    <att type="string" name="interaction" value="pp"/>
    <att type="int" name="SCORE" value="319"/>
    <att type="string" name="support" value="{&quot;StringDB&quot;: &quot;physical&quot;, &quot;StringEvidence&quot;: &quot;experiments:0.291,coexpression:0.063,textmining:0.051&quot;, &quot;String_Score_Physical&quot;: 319, &quot;String_Score_Combined&quot;: 395}"/>
  </edge>
  <edge label="819825 (pp) 844347" source="218" target="1352">
    <att type="string" name="canonicalName" value="819825 (pp) 844347"/>
    <att type="string" name="interaction" value="pp"/>
    <att type="int" name="SCORE" value="315"/>
    <att type="string" name="support" value="{&quot;StringDB&quot;: &quot;physical&quot;, &quot;StringEvidence&quot;: &quot;experiments:0.286,coexpression:0.081,textmining:0.003&quot;, &quot;String_Score_Physical&quot;: 315, &quot;String_Score_Combined&quot;: 372}"/>
  </edge>
  <edge label="819831 (pp) 820120" source="219" target="236">
    <att type="string" name="canonicalName" value="819831 (pp) 820120"/>
    <att type="string" name="interaction" value="pp"/>
    <att type="int" name="SCORE" value="628"/>
    <att type="string" name="support" value="{&quot;StringDB&quot;: &quot;physical&quot;, &quot;StringEvidence&quot;: &quot;experiments:0.612,coexpression:0.302&quot;, &quot;String_Score_Physical&quot;: 628, &quot;String_Score_Combined&quot;: 740}"/>
  </edge>
  <edge label="819831 (pp) 821392" source="219" target="319">
    <att type="string" name="canonicalName" value="819831 (pp) 821392"/>
    <att type="string" name="interaction" value="pp"/>
    <att type="int" name="SCORE" value="900"/>
    <att type="string" name="support" value="{&quot;StringDB&quot;: &quot;physical&quot;, &quot;StringEvidence&quot;: &quot;database:0.896,coexpression:0.161,textmining:0.032&quot;, &quot;String_Score_Physical&quot;: 900, &quot;String_Score_Combined&quot;: 918}"/>
  </edge>
  <edge label="819831 (pp) 822364" source="219" target="366">
    <att type="string" name="canonicalName" value="819831 (pp) 822364"/>
    <att type="string" name="interaction" value="pp"/>
    <att type="int" name="SCORE" value="191"/>
    <att type="string" name="support" value="{&quot;StringDB&quot;: &quot;physical&quot;, &quot;StringEvidence&quot;: &quot;experiments:0.156&quot;, &quot;String_Score_Physical&quot;: 191, &quot;String_Score_Combined&quot;: 191}"/>
  </edge>
  <edge label="819831 (pp) 825833" source="219" target="490">
    <att type="string" name="canonicalName" value="819831 (pp) 825833"/>
    <att type="string" name="interaction" value="pp"/>
    <att type="int" name="SCORE" value="989"/>
    <att type="string" name="support" value="{&quot;StringDB&quot;: &quot;physical&quot;, &quot;StringEvidence&quot;: &quot;coexpression:0.985,experiments:0.898,database:0.896,textmining:0.777&quot;, &quot;String_Score_Physical&quot;: 989, &quot;String_Score_Combined&quot;: 999}"/>
  </edge>
  <edge label="819831 (pp) 828136" source="219" target="575">
    <att type="string" name="canonicalName" value="819831 (pp) 828136"/>
    <att type="string" name="interaction" value="pp"/>
    <att type="int" name="SCORE" value="827"/>
    <att type="string" name="support" value="{&quot;StringDB&quot;: &quot;physical&quot;, &quot;StringEvidence&quot;: &quot;coexpression:0.923,experiments:0.820,textmining:0.244&quot;, &quot;String_Score_Physical&quot;: 827, &quot;String_Score_Combined&quot;: 989}"/>
  </edge>
  <edge label="819831 (pp) 828858" source="219" target="610">
    <att type="string" name="canonicalName" value="819831 (pp) 828858"/>
    <att type="string" name="interaction" value="pp"/>
    <att type="int" name="SCORE" value="920"/>
    <att type="string" name="support" value="{&quot;StringDB&quot;: &quot;physical&quot;, &quot;StringEvidence&quot;: &quot;database:0.896,coexpression:0.284,experiments:0.203&quot;, &quot;String_Score_Physical&quot;: 920, &quot;String_Score_Combined&quot;: 942}"/>
  </edge>
  <edge label="819831 (pp) 830900" source="219" target="743">
    <att type="string" name="canonicalName" value="819831 (pp) 830900"/>
    <att type="string" name="interaction" value="pp"/>
    <att type="int" name="SCORE" value="983"/>
    <att type="string" name="support" value="{&quot;StringDB&quot;: &quot;physical&quot;, &quot;StringEvidence&quot;: &quot;database:0.896,experiments:0.832,textmining:0.250,coexpression:0.145&quot;, &quot;String_Score_Physical&quot;: 983, &quot;String_Score_Combined&quot;: 989}"/>
  </edge>
  <edge label="819831 (pp) 831538" source="219" target="785">
    <att type="string" name="canonicalName" value="819831 (pp) 831538"/>
    <att type="string" name="interaction" value="pp"/>
    <att type="int" name="SCORE" value="989"/>
    <att type="string" name="support" value="{&quot;StringDB&quot;: &quot;physical&quot;, &quot;StringEvidence&quot;: &quot;coexpression:0.974,experiments:0.898,database:0.896,textmining:0.740&quot;, &quot;String_Score_Physical&quot;: 989, &quot;String_Score_Combined&quot;: 999}"/>
  </edge>
  <edge label="819831 (pp) 831692" source="219" target="791">
    <att type="string" name="canonicalName" value="819831 (pp) 831692"/>
    <att type="string" name="interaction" value="pp"/>
    <att type="int" name="SCORE" value="834"/>
    <att type="string" name="support" value="{&quot;StringDB&quot;: &quot;physical&quot;, &quot;StringEvidence&quot;: &quot;experiments:0.827,coexpression:0.055&quot;, &quot;String_Score_Physical&quot;: 834, &quot;String_Score_Combined&quot;: 843}"/>
  </edge>
  <edge label="819831 (pp) 831956" source="219" target="800">
    <att type="string" name="canonicalName" value="819831 (pp) 831956"/>
    <att type="string" name="interaction" value="pp"/>
    <att type="int" name="SCORE" value="834"/>
    <att type="string" name="support" value="{&quot;StringDB&quot;: &quot;physical&quot;, &quot;StringEvidence&quot;: &quot;experiments:0.827,coexpression:0.100,textmining:0.032&quot;, &quot;String_Score_Physical&quot;: 834, &quot;String_Score_Combined&quot;: 855}"/>
  </edge>
  <edge label="819831 (pp) 832800" source="219" target="841">
    <att type="string" name="canonicalName" value="819831 (pp) 832800"/>
    <att type="string" name="interaction" value="pp"/>
    <att type="int" name="SCORE" value="703"/>
    <att type="string" name="support" value="{&quot;StringDB&quot;: &quot;physical&quot;, &quot;StringEvidence&quot;: &quot;experiments:0.690,coexpression:0.126&quot;, &quot;String_Score_Physical&quot;: 703, &quot;String_Score_Combined&quot;: 740}"/>
  </edge>
  <edge label="819831 (pp) 833577" source="219" target="853">
    <att type="string" name="canonicalName" value="819831 (pp) 833577"/>
    <att type="string" name="interaction" value="pp"/>
    <att type="int" name="SCORE" value="900"/>
    <att type="string" name="support" value="{&quot;StringDB&quot;: &quot;physical&quot;, &quot;StringEvidence&quot;: &quot;coexpression:0.920,database:0.896&quot;, &quot;String_Score_Physical&quot;: 900, &quot;String_Score_Combined&quot;: 991}"/>
  </edge>
  <edge label="819831 (pp) 833981" source="219" target="862">
    <att type="string" name="canonicalName" value="819831 (pp) 833981"/>
    <att type="string" name="interaction" value="pp"/>
    <att type="int" name="SCORE" value="982"/>
    <att type="string" name="support" value="{&quot;StringDB&quot;: &quot;physical&quot;, &quot;StringEvidence&quot;: &quot;database:0.896,experiments:0.827,textmining:0.224,coexpression:0.165&quot;, &quot;String_Score_Physical&quot;: 982, &quot;String_Score_Combined&quot;: 988}"/>
  </edge>
  <edge label="819831 (pp) 837182" source="219" target="1029">
    <att type="string" name="canonicalName" value="819831 (pp) 837182"/>
    <att type="string" name="interaction" value="pp"/>
    <att type="int" name="SCORE" value="989"/>
    <att type="string" name="support" value="{&quot;StringDB&quot;: &quot;physical&quot;, &quot;StringEvidence&quot;: &quot;coexpression:0.982,experiments:0.899,database:0.896,textmining:0.725&quot;, &quot;String_Score_Physical&quot;: 989, &quot;String_Score_Combined&quot;: 999}"/>
  </edge>
  <edge label="819831 (pp) 839521" source="219" target="1148">
    <att type="string" name="canonicalName" value="819831 (pp) 839521"/>
    <att type="string" name="interaction" value="pp"/>
    <att type="int" name="SCORE" value="900"/>
    <att type="string" name="support" value="{&quot;StringDB&quot;: &quot;physical&quot;, &quot;StringEvidence&quot;: &quot;database:0.896,coexpression:0.814&quot;, &quot;String_Score_Physical&quot;: 900, &quot;String_Score_Combined&quot;: 981}"/>
  </edge>
  <edge label="819831 (pp) 841305" source="219" target="1196">
    <att type="string" name="canonicalName" value="819831 (pp) 841305"/>
    <att type="string" name="interaction" value="pp"/>
    <att type="int" name="SCORE" value="982"/>
    <att type="string" name="support" value="{&quot;StringDB&quot;: &quot;physical&quot;, &quot;StringEvidence&quot;: &quot;database:0.896,experiments:0.827,coexpression:0.087&quot;, &quot;String_Score_Physical&quot;: 982, &quot;String_Score_Combined&quot;: 984}"/>
  </edge>
  <edge label="819831 (pp) 842063" source="219" target="1233">
    <att type="string" name="canonicalName" value="819831 (pp) 842063"/>
    <att type="string" name="interaction" value="pp"/>
    <att type="int" name="SCORE" value="985"/>
    <att type="string" name="support" value="{&quot;StringDB&quot;: &quot;physical&quot;, &quot;StringEvidence&quot;: &quot;coexpression:0.985,database:0.896,experiments:0.851,textmining:0.660&quot;, &quot;String_Score_Physical&quot;: 985, &quot;String_Score_Combined&quot;: 999}"/>
  </edge>
  <edge label="819831 (pp) 842684" source="219" target="1265">
    <att type="string" name="canonicalName" value="819831 (pp) 842684"/>
    <att type="string" name="interaction" value="pp"/>
    <att type="int" name="SCORE" value="984"/>
    <att type="string" name="support" value="{&quot;StringDB&quot;: &quot;physical&quot;, &quot;StringEvidence&quot;: &quot;coexpression:0.986,database:0.896,experiments:0.849,textmining:0.740&quot;, &quot;String_Score_Physical&quot;: 984, &quot;String_Score_Combined&quot;: 999}"/>
  </edge>
  <edge label="819831 (pp) 843900" source="219" target="1319">
    <att type="string" name="canonicalName" value="819831 (pp) 843900"/>
    <att type="string" name="interaction" value="pp"/>
    <att type="int" name="SCORE" value="900"/>
    <att type="string" name="support" value="{&quot;StringDB&quot;: &quot;physical&quot;, &quot;StringEvidence&quot;: &quot;database:0.896,coexpression:0.083,experiments:0.007&quot;, &quot;String_Score_Physical&quot;: 900, &quot;String_Score_Combined&quot;: 909}"/>
  </edge>
  <edge label="819831 (pp) 844765" source="219" target="1361">
    <att type="string" name="canonicalName" value="819831 (pp) 844765"/>
    <att type="string" name="interaction" value="pp"/>
    <att type="int" name="SCORE" value="834"/>
    <att type="string" name="support" value="{&quot;StringDB&quot;: &quot;physical&quot;, &quot;StringEvidence&quot;: &quot;experiments:0.827,textmining:0.224,coexpression:0.127&quot;, &quot;String_Score_Physical&quot;: 834, &quot;String_Score_Combined&quot;: 887}"/>
  </edge>
  <edge label="819852 (pp) 820158" source="220" target="238">
    <att type="string" name="canonicalName" value="819852 (pp) 820158"/>
    <att type="string" name="interaction" value="pp"/>
    <att type="int" name="SCORE" value="262"/>
    <att type="string" name="support" value="{&quot;StringDB&quot;: &quot;physical&quot;, &quot;StringEvidence&quot;: &quot;experiments:0.230,textmining:0.036,coexpression:0.003&quot;, &quot;String_Score_Physical&quot;: 262, &quot;String_Score_Combined&quot;: 291}"/>
  </edge>
  <edge label="819852 (pp) 821614" source="220" target="331">
    <att type="string" name="canonicalName" value="819852 (pp) 821614"/>
    <att type="string" name="interaction" value="pp"/>
    <att type="int" name="SCORE" value="254"/>
    <att type="string" name="support" value="{&quot;StringDB&quot;: &quot;physical&quot;, &quot;StringEvidence&quot;: &quot;experiments:0.223,textmining:0.013&quot;, &quot;String_Score_Physical&quot;: 254, &quot;String_Score_Combined&quot;: 264}"/>
  </edge>
  <edge label="819852 (pp) 828831" source="220" target="609">
    <att type="string" name="canonicalName" value="819852 (pp) 828831"/>
    <att type="string" name="interaction" value="pp"/>
    <att type="int" name="SCORE" value="254"/>
    <att type="string" name="support" value="{&quot;StringDB&quot;: &quot;physical&quot;, &quot;StringEvidence&quot;: &quot;experiments:0.223,textmining:0.013&quot;, &quot;String_Score_Physical&quot;: 254, &quot;String_Score_Combined&quot;: 264}"/>
  </edge>
  <edge label="819852 (pp) 836034" source="220" target="964">
    <att type="string" name="canonicalName" value="819852 (pp) 836034"/>
    <att type="string" name="interaction" value="pp"/>
    <att type="int" name="SCORE" value="262"/>
    <att type="string" name="support" value="{&quot;StringDB&quot;: &quot;physical&quot;, &quot;StringEvidence&quot;: &quot;experiments:0.230,textmining:0.036,coexpression:0.003&quot;, &quot;String_Score_Physical&quot;: 262, &quot;String_Score_Combined&quot;: 291}"/>
  </edge>
  <edge label="819852 (pp) 837362" source="220" target="1047">
    <att type="string" name="canonicalName" value="819852 (pp) 837362"/>
    <att type="string" name="interaction" value="pp"/>
    <att type="int" name="SCORE" value="262"/>
    <att type="string" name="support" value="{&quot;StringDB&quot;: &quot;physical&quot;, &quot;StringEvidence&quot;: &quot;experiments:0.230,coexpression:0.098,textmining:0.036&quot;, &quot;String_Score_Physical&quot;: 262, &quot;String_Score_Combined&quot;: 358}"/>
  </edge>
  <edge label="819852 (pp) 842708" source="220" target="1266">
    <att type="string" name="canonicalName" value="819852 (pp) 842708"/>
    <att type="string" name="interaction" value="pp"/>
    <att type="int" name="SCORE" value="262"/>
    <att type="string" name="support" value="{&quot;StringDB&quot;: &quot;physical&quot;, &quot;StringEvidence&quot;: &quot;experiments:0.230,textmining:0.036,coexpression:0.003&quot;, &quot;String_Score_Physical&quot;: 262, &quot;String_Score_Combined&quot;: 291}"/>
  </edge>
  <edge label="819864 (pp) 820438" source="221" target="255">
    <att type="string" name="canonicalName" value="819864 (pp) 820438"/>
    <att type="string" name="interaction" value="pp"/>
    <att type="int" name="SCORE" value="655"/>
    <att type="string" name="support" value="{&quot;StringDB&quot;: &quot;physical&quot;, &quot;StringEvidence&quot;: &quot;experiments:0.640,textmining:0.056&quot;, &quot;BioGrid&quot;: &quot;physical&quot;, &quot;BioGrid_PubMed&quot;: &quot;26304849&quot;, &quot;BioGrid_Type&quot;: &quot;Reconstituted Complex&quot;, &quot;String_Score_Physical&quot;: 655, &quot;String_Score_Combined&quot;: 674}"/>
  </edge>
  <edge label="819864 (pp) 827336" source="221" target="537">
    <att type="string" name="canonicalName" value="819864 (pp) 827336"/>
    <att type="string" name="interaction" value="pp"/>
    <att type="int" name="SCORE" value="208"/>
    <att type="string" name="support" value="{&quot;BioGrid&quot;: &quot;physical&quot;, &quot;BioGrid_PubMed&quot;: &quot;32612234&quot;, &quot;BioGrid_Type&quot;: &quot;Two-hybrid&quot;}"/>
  </edge>
  <edge label="819864 (pp) 836865" source="221" target="1018">
    <att type="string" name="canonicalName" value="819864 (pp) 836865"/>
    <att type="string" name="interaction" value="pp"/>
    <att type="int" name="SCORE" value="208"/>
    <att type="string" name="support" value="{&quot;BioGrid&quot;: &quot;physical&quot;, &quot;BioGrid_PubMed&quot;: &quot;32612234&quot;, &quot;BioGrid_Type&quot;: &quot;Two-hybrid&quot;}"/>
  </edge>
  <edge label="819890 (pp) 820076" source="222" target="234">
    <att type="string" name="canonicalName" value="819890 (pp) 820076"/>
    <att type="string" name="interaction" value="pp"/>
    <att type="int" name="SCORE" value="198"/>
    <att type="string" name="support" value="{&quot;StringDB&quot;: &quot;physical&quot;, &quot;StringEvidence&quot;: &quot;coexpression:0.302,textmining:0.176,experiments:0.164&quot;, &quot;String_Score_Physical&quot;: 198, &quot;String_Score_Combined&quot;: 538}"/>
  </edge>
  <edge label="819890 (pp) 820120" source="222" target="236">
    <att type="string" name="canonicalName" value="819890 (pp) 820120"/>
    <att type="string" name="interaction" value="pp"/>
    <att type="int" name="SCORE" value="814"/>
    <att type="string" name="support" value="{&quot;StringDB&quot;: &quot;physical&quot;, &quot;StringEvidence&quot;: &quot;experiments:0.806,coexpression:0.315,textmining:0.177&quot;, &quot;String_Score_Physical&quot;: 814, &quot;String_Score_Combined&quot;: 895}"/>
  </edge>
  <edge label="819890 (pp) 820560" source="222" target="265">
    <att type="string" name="canonicalName" value="819890 (pp) 820560"/>
    <att type="string" name="interaction" value="pp"/>
    <att type="int" name="SCORE" value="758"/>
    <att type="string" name="support" value="{&quot;StringDB&quot;: &quot;physical&quot;, &quot;StringEvidence&quot;: &quot;experiments:0.748,coexpression:0.740,textmining:0.222&quot;, &quot;String_Score_Physical&quot;: 758, &quot;String_Score_Combined&quot;: 951}"/>
  </edge>
  <edge label="819890 (pp) 821942" source="222" target="343">
    <att type="string" name="canonicalName" value="819890 (pp) 821942"/>
    <att type="string" name="interaction" value="pp"/>
    <att type="int" name="SCORE" value="837"/>
    <att type="string" name="support" value="{&quot;StringDB&quot;: &quot;physical&quot;, &quot;StringEvidence&quot;: &quot;coexpression:0.939,experiments:0.830,textmining:0.502&quot;, &quot;String_Score_Physical&quot;: 837, &quot;String_Score_Combined&quot;: 995}"/>
  </edge>
  <edge label="819890 (pp) 826637" source="222" target="506">
    <att type="string" name="canonicalName" value="819890 (pp) 826637"/>
    <att type="string" name="interaction" value="pp"/>
    <att type="int" name="SCORE" value="504"/>
    <att type="string" name="support" value="{&quot;StringDB&quot;: &quot;physical&quot;, &quot;StringEvidence&quot;: &quot;experiments:0.483,coexpression:0.229&quot;, &quot;String_Score_Physical&quot;: 504, &quot;String_Score_Combined&quot;: 617}"/>
  </edge>
  <edge label="819890 (pp) 827375" source="222" target="540">
    <att type="string" name="canonicalName" value="819890 (pp) 827375"/>
    <att type="string" name="interaction" value="pp"/>
    <att type="int" name="SCORE" value="826"/>
    <att type="string" name="support" value="{&quot;StringDB&quot;: &quot;physical&quot;, &quot;StringEvidence&quot;: &quot;experiments:0.819,coexpression:0.144&quot;, &quot;String_Score_Physical&quot;: 826, &quot;String_Score_Combined&quot;: 851}"/>
  </edge>
  <edge label="819890 (pp) 827607" source="222" target="554">
    <att type="string" name="canonicalName" value="819890 (pp) 827607"/>
    <att type="string" name="interaction" value="pp"/>
    <att type="int" name="SCORE" value="767"/>
    <att type="string" name="support" value="{&quot;StringDB&quot;: &quot;physical&quot;, &quot;StringEvidence&quot;: &quot;experiments:0.757,textmining:0.241,coexpression:0.179&quot;, &quot;String_Score_Physical&quot;: 767, &quot;String_Score_Combined&quot;: 854}"/>
  </edge>
  <edge label="819890 (pp) 828136" source="222" target="575">
    <att type="string" name="canonicalName" value="819890 (pp) 828136"/>
    <att type="string" name="interaction" value="pp"/>
    <att type="int" name="SCORE" value="835"/>
    <att type="string" name="support" value="{&quot;StringDB&quot;: &quot;physical&quot;, &quot;StringEvidence&quot;: &quot;coexpression:0.925,experiments:0.828,textmining:0.414&quot;, &quot;String_Score_Physical&quot;: 835, &quot;String_Score_Combined&quot;: 992}"/>
  </edge>
  <edge label="819890 (pp) 829329" source="222" target="634">
    <att type="string" name="canonicalName" value="819890 (pp) 829329"/>
    <att type="string" name="interaction" value="pp"/>
    <att type="int" name="SCORE" value="620"/>
    <att type="string" name="support" value="{&quot;StringDB&quot;: &quot;physical&quot;, &quot;StringEvidence&quot;: &quot;experiments:0.604,textmining:0.051,coexpression:0.045&quot;, &quot;String_Score_Physical&quot;: 620, &quot;String_Score_Combined&quot;: 655}"/>
  </edge>
  <edge label="819890 (pp) 829770" source="222" target="676">
    <att type="string" name="canonicalName" value="819890 (pp) 829770"/>
    <att type="string" name="interaction" value="pp"/>
    <att type="int" name="SCORE" value="698"/>
    <att type="string" name="support" value="{&quot;StringDB&quot;: &quot;physical&quot;, &quot;StringEvidence&quot;: &quot;experiments:0.685,coexpression:0.177&quot;, &quot;String_Score_Physical&quot;: 698, &quot;String_Score_Combined&quot;: 751}"/>
  </edge>
  <edge label="819890 (pp) 830900" source="222" target="743">
    <att type="string" name="canonicalName" value="819890 (pp) 830900"/>
    <att type="string" name="interaction" value="pp"/>
    <att type="int" name="SCORE" value="319"/>
    <att type="string" name="support" value="{&quot;StringDB&quot;: &quot;physical&quot;, &quot;StringEvidence&quot;: &quot;experiments:0.291,coexpression:0.180,textmining:0.053&quot;, &quot;String_Score_Physical&quot;: 319, &quot;String_Score_Combined&quot;: 471}"/>
  </edge>
  <edge label="819890 (pp) 831853" source="222" target="794">
    <att type="string" name="canonicalName" value="819890 (pp) 831853"/>
    <att type="string" name="interaction" value="pp"/>
    <att type="int" name="SCORE" value="428"/>
    <att type="string" name="support" value="{&quot;StringDB&quot;: &quot;physical&quot;, &quot;StringEvidence&quot;: &quot;experiments:0.404,textmining:0.216,coexpression:0.079&quot;, &quot;String_Score_Physical&quot;: 428, &quot;String_Score_Combined&quot;: 587}"/>
  </edge>
  <edge label="819890 (pp) 831956" source="222" target="800">
    <att type="string" name="canonicalName" value="819890 (pp) 831956"/>
    <att type="string" name="interaction" value="pp"/>
    <att type="int" name="SCORE" value="229"/>
    <att type="string" name="support" value="{&quot;StringDB&quot;: &quot;physical&quot;, &quot;StringEvidence&quot;: &quot;experiments:0.197,coexpression:0.133,textmining:0.038&quot;, &quot;String_Score_Physical&quot;: 229, &quot;String_Score_Combined&quot;: 357}"/>
  </edge>
  <edge label="819890 (pp) 832848" source="222" target="843">
    <att type="string" name="canonicalName" value="819890 (pp) 832848"/>
    <att type="string" name="interaction" value="pp"/>
    <att type="int" name="SCORE" value="579"/>
    <att type="string" name="support" value="{&quot;StringDB&quot;: &quot;physical&quot;, &quot;StringEvidence&quot;: &quot;experiments:0.561,coexpression:0.140,textmining:0.006&quot;, &quot;String_Score_Physical&quot;: 579, &quot;String_Score_Combined&quot;: 640}"/>
  </edge>
  <edge label="819890 (pp) 833577" source="222" target="853">
    <att type="string" name="canonicalName" value="819890 (pp) 833577"/>
    <att type="string" name="interaction" value="pp"/>
    <att type="int" name="SCORE" value="620"/>
    <att type="string" name="support" value="{&quot;StringDB&quot;: &quot;physical&quot;, &quot;StringEvidence&quot;: &quot;experiments:0.604,coexpression:0.301,neighborhood:0.030&quot;, &quot;String_Score_Physical&quot;: 620, &quot;String_Score_Combined&quot;: 742}"/>
  </edge>
  <edge label="819890 (pp) 837486" source="222" target="1058">
    <att type="string" name="canonicalName" value="819890 (pp) 837486"/>
    <att type="string" name="interaction" value="pp"/>
    <att type="int" name="SCORE" value="470"/>
    <att type="string" name="support" value="{&quot;StringDB&quot;: &quot;physical&quot;, &quot;StringEvidence&quot;: &quot;experiments:0.447,coexpression:0.134&quot;, &quot;String_Score_Physical&quot;: 470, &quot;String_Score_Combined&quot;: 540}"/>
  </edge>
  <edge label="819890 (pp) 837874" source="222" target="1083">
    <att type="string" name="canonicalName" value="819890 (pp) 837874"/>
    <att type="string" name="interaction" value="pp"/>
    <att type="int" name="SCORE" value="528"/>
    <att type="string" name="support" value="{&quot;StringDB&quot;: &quot;physical&quot;, &quot;StringEvidence&quot;: &quot;coexpression:0.951,experiments:0.508,textmining:0.385&quot;, &quot;String_Score_Physical&quot;: 528, &quot;String_Score_Combined&quot;: 985}"/>
  </edge>
  <edge label="819890 (pp) 840211" source="222" target="1175">
    <att type="string" name="canonicalName" value="819890 (pp) 840211"/>
    <att type="string" name="interaction" value="pp"/>
    <att type="int" name="SCORE" value="504"/>
    <att type="string" name="support" value="{&quot;StringDB&quot;: &quot;physical&quot;, &quot;StringEvidence&quot;: &quot;experiments:0.483,coexpression:0.123&quot;, &quot;String_Score_Physical&quot;: 504, &quot;String_Score_Combined&quot;: 564}"/>
  </edge>
  <edge label="819890 (pp) 840982" source="222" target="1186">
    <att type="string" name="canonicalName" value="819890 (pp) 840982"/>
    <att type="string" name="interaction" value="pp"/>
    <att type="int" name="SCORE" value="207"/>
    <att type="string" name="support" value="{&quot;StringDB&quot;: &quot;physical&quot;, &quot;StringEvidence&quot;: &quot;coexpression:0.865,textmining:0.563,experiments:0.173&quot;, &quot;String_Score_Physical&quot;: 207, &quot;String_Score_Combined&quot;: 953}"/>
  </edge>
  <edge label="819890 (pp) 841305" source="222" target="1196">
    <att type="string" name="canonicalName" value="819890 (pp) 841305"/>
    <att type="string" name="interaction" value="pp"/>
    <att type="int" name="SCORE" value="477"/>
    <att type="string" name="support" value="{&quot;StringDB&quot;: &quot;physical&quot;, &quot;StringEvidence&quot;: &quot;experiments:0.455,coexpression:0.097,textmining:0.003&quot;, &quot;String_Score_Physical&quot;: 477, &quot;String_Score_Combined&quot;: 529}"/>
  </edge>
  <edge label="819890 (pp) 842063" source="222" target="1233">
    <att type="string" name="canonicalName" value="819890 (pp) 842063"/>
    <att type="string" name="interaction" value="pp"/>
    <att type="int" name="SCORE" value="796"/>
    <att type="string" name="support" value="{&quot;StringDB&quot;: &quot;physical&quot;, &quot;StringEvidence&quot;: &quot;coexpression:0.985,experiments:0.787,textmining:0.107&quot;, &quot;String_Score_Physical&quot;: 796, &quot;String_Score_Combined&quot;: 997}"/>
  </edge>
  <edge label="819890 (pp) 842631" source="222" target="1260">
    <att type="string" name="canonicalName" value="819890 (pp) 842631"/>
    <att type="string" name="interaction" value="pp"/>
    <att type="int" name="SCORE" value="578"/>
    <att type="string" name="support" value="{&quot;StringDB&quot;: &quot;physical&quot;, &quot;StringEvidence&quot;: &quot;coexpression:0.889,experiments:0.560,textmining:0.104&quot;, &quot;String_Score_Physical&quot;: 578, &quot;String_Score_Combined&quot;: 957}"/>
  </edge>
  <edge label="819890 (pp) 843063" source="222" target="1279">
    <att type="string" name="canonicalName" value="819890 (pp) 843063"/>
    <att type="string" name="interaction" value="pp"/>
    <att type="int" name="SCORE" value="552"/>
    <att type="string" name="support" value="{&quot;StringDB&quot;: &quot;physical&quot;, &quot;StringEvidence&quot;: &quot;experiments:0.533,textmining:0.187,coexpression:0.185&quot;, &quot;String_Score_Physical&quot;: 552, &quot;String_Score_Combined&quot;: 703}"/>
  </edge>
  <edge label="819890 (pp) 844129" source="222" target="1335">
    <att type="string" name="canonicalName" value="819890 (pp) 844129"/>
    <att type="string" name="interaction" value="pp"/>
    <att type="int" name="SCORE" value="564"/>
    <att type="string" name="support" value="{&quot;StringDB&quot;: &quot;physical&quot;, &quot;StringEvidence&quot;: &quot;experiments:0.545,coexpression:0.135&quot;, &quot;String_Score_Physical&quot;: 564, &quot;String_Score_Combined&quot;: 622}"/>
  </edge>
  <edge label="819890 (pp) 844268" source="222" target="1345">
    <att type="string" name="canonicalName" value="819890 (pp) 844268"/>
    <att type="string" name="interaction" value="pp"/>
    <att type="int" name="SCORE" value="265"/>
    <att type="string" name="support" value="{&quot;StringDB&quot;: &quot;physical&quot;, &quot;StringEvidence&quot;: &quot;experiments:0.234&quot;, &quot;String_Score_Physical&quot;: 265, &quot;String_Score_Combined&quot;: 265}"/>
  </edge>
  <edge label="819903 (pp) 824510" source="223" target="428">
    <att type="string" name="canonicalName" value="819903 (pp) 824510"/>
    <att type="string" name="interaction" value="pp"/>
    <att type="int" name="SCORE" value="208"/>
    <att type="string" name="support" value="{&quot;BioGrid&quot;: &quot;physical&quot;, &quot;BioGrid_PubMed&quot;: &quot;27609422&quot;, &quot;BioGrid_Type&quot;: &quot;Affinity Capture-MS&quot;}"/>
  </edge>
  <edge label="819903 (pp) 825650" source="223" target="483">
    <att type="string" name="canonicalName" value="819903 (pp) 825650"/>
    <att type="string" name="interaction" value="pp"/>
    <att type="int" name="SCORE" value="360"/>
    <att type="string" name="support" value="{&quot;StringDB&quot;: &quot;physical&quot;, &quot;StringEvidence&quot;: &quot;textmining:0.741,database:0.333,coexpression:0.176&quot;, &quot;String_Score_Physical&quot;: 360, &quot;String_Score_Combined&quot;: 505}"/>
  </edge>
  <edge label="819903 (pp) 825838" source="223" target="491">
    <att type="string" name="canonicalName" value="819903 (pp) 825838"/>
    <att type="string" name="interaction" value="pp"/>
    <att type="int" name="SCORE" value="360"/>
    <att type="string" name="support" value="{&quot;StringDB&quot;: &quot;physical&quot;, &quot;StringEvidence&quot;: &quot;textmining:0.788,database:0.333,coexpression:0.013&quot;, &quot;String_Score_Physical&quot;: 360, &quot;String_Score_Combined&quot;: 410}"/>
  </edge>
  <edge label="819903 (pp) 830849" source="223" target="740">
    <att type="string" name="canonicalName" value="819903 (pp) 830849"/>
    <att type="string" name="interaction" value="pp"/>
    <att type="int" name="SCORE" value="214"/>
    <att type="string" name="support" value="{&quot;StringDB&quot;: &quot;physical&quot;, &quot;StringEvidence&quot;: &quot;experiments:0.180&quot;, &quot;String_Score_Physical&quot;: 214, &quot;String_Score_Combined&quot;: 214}"/>
  </edge>
  <edge label="819903 (pp) 831140" source="223" target="756">
    <att type="string" name="canonicalName" value="819903 (pp) 831140"/>
    <att type="string" name="interaction" value="pp"/>
    <att type="int" name="SCORE" value="360"/>
    <att type="string" name="support" value="{&quot;StringDB&quot;: &quot;physical&quot;, &quot;StringEvidence&quot;: &quot;textmining:0.797,database:0.333,coexpression:0.062&quot;, &quot;String_Score_Physical&quot;: 360, &quot;String_Score_Combined&quot;: 435}"/>
  </edge>
  <edge label="819903 (pp) 837059" source="223" target="1023">
    <att type="string" name="canonicalName" value="819903 (pp) 837059"/>
    <att type="string" name="interaction" value="pp"/>
    <att type="int" name="SCORE" value="360"/>
    <att type="string" name="support" value="{&quot;StringDB&quot;: &quot;physical&quot;, &quot;StringEvidence&quot;: &quot;textmining:0.630,database:0.333,coexpression:0.014&quot;, &quot;String_Score_Physical&quot;: 360, &quot;String_Score_Combined&quot;: 399}"/>
  </edge>
  <edge label="819903 (pp) 837362" source="223" target="1047">
    <att type="string" name="canonicalName" value="819903 (pp) 837362"/>
    <att type="string" name="interaction" value="pp"/>
    <att type="int" name="SCORE" value="260"/>
    <att type="string" name="support" value="{&quot;StringDB&quot;: &quot;physical&quot;, &quot;StringEvidence&quot;: &quot;experiments:0.229&quot;, &quot;String_Score_Physical&quot;: 260, &quot;String_Score_Combined&quot;: 261}"/>
  </edge>
  <edge label="819903 (pp) 839453" source="223" target="1147">
    <att type="string" name="canonicalName" value="819903 (pp) 839453"/>
    <att type="string" name="interaction" value="pp"/>
    <att type="int" name="SCORE" value="311"/>
    <att type="string" name="support" value="{&quot;StringDB&quot;: &quot;physical&quot;, &quot;StringEvidence&quot;: &quot;experiments:0.283,textmining:0.008&quot;, &quot;String_Score_Physical&quot;: 311, &quot;String_Score_Combined&quot;: 317}"/>
  </edge>
  <edge label="819914 (pp) 819968" source="224" target="227">
    <att type="string" name="canonicalName" value="819914 (pp) 819968"/>
    <att type="string" name="interaction" value="pp"/>
    <att type="int" name="SCORE" value="638"/>
    <att type="string" name="support" value="{&quot;StringDB&quot;: &quot;physical&quot;, &quot;StringEvidence&quot;: &quot;experiments:0.623,textmining:0.152&quot;, &quot;String_Score_Physical&quot;: 638, &quot;String_Score_Combined&quot;: 693}"/>
  </edge>
  <edge label="819914 (pp) 820019" source="224" target="231">
    <att type="string" name="canonicalName" value="819914 (pp) 820019"/>
    <att type="string" name="interaction" value="pp"/>
    <att type="int" name="SCORE" value="604"/>
    <att type="string" name="support" value="{&quot;StringDB&quot;: &quot;physical&quot;, &quot;StringEvidence&quot;: &quot;experiments:0.587,textmining:0.562&quot;, &quot;String_Score_Physical&quot;: 604, &quot;String_Score_Combined&quot;: 826}"/>
  </edge>
  <edge label="819914 (pp) 821485" source="224" target="322">
    <att type="string" name="canonicalName" value="819914 (pp) 821485"/>
    <att type="string" name="interaction" value="pp"/>
    <att type="int" name="SCORE" value="546"/>
    <att type="string" name="support" value="{&quot;StringDB&quot;: &quot;physical&quot;, &quot;StringEvidence&quot;: &quot;textmining:0.661,experiments:0.527,coexpression:0.004&quot;, &quot;String_Score_Physical&quot;: 546, &quot;String_Score_Combined&quot;: 846}"/>
  </edge>
  <edge label="819914 (pp) 821495" source="224" target="323">
    <att type="string" name="canonicalName" value="819914 (pp) 821495"/>
    <att type="string" name="interaction" value="pp"/>
    <att type="int" name="SCORE" value="265"/>
    <att type="string" name="support" value="{&quot;StringDB&quot;: &quot;physical&quot;, &quot;StringEvidence&quot;: &quot;experiments:0.234,textmining:0.151&quot;, &quot;String_Score_Physical&quot;: 265, &quot;String_Score_Combined&quot;: 376}"/>
  </edge>
  <edge label="819914 (pp) 822345" source="224" target="363">
    <att type="string" name="canonicalName" value="819914 (pp) 822345"/>
    <att type="string" name="interaction" value="pp"/>
    <att type="int" name="SCORE" value="463"/>
    <att type="string" name="support" value="{&quot;StringDB&quot;: &quot;physical&quot;, &quot;StringEvidence&quot;: &quot;experiments:0.440,textmining:0.013,coexpression:0.002&quot;, &quot;String_Score_Physical&quot;: 463, &quot;String_Score_Combined&quot;: 470}"/>
  </edge>
  <edge label="819914 (pp) 824557" source="224" target="431">
    <att type="string" name="canonicalName" value="819914 (pp) 824557"/>
    <att type="string" name="interaction" value="pp"/>
    <att type="int" name="SCORE" value="410"/>
    <att type="string" name="support" value="{&quot;StringDB&quot;: &quot;physical&quot;, &quot;StringEvidence&quot;: &quot;experiments:0.386,textmining:0.121&quot;, &quot;String_Score_Physical&quot;: 410, &quot;String_Score_Combined&quot;: 482}"/>
  </edge>
  <edge label="819914 (pp) 826093" source="224" target="494">
    <att type="string" name="canonicalName" value="819914 (pp) 826093"/>
    <att type="string" name="interaction" value="pp"/>
    <att type="int" name="SCORE" value="357"/>
    <att type="string" name="support" value="{&quot;StringDB&quot;: &quot;physical&quot;, &quot;StringEvidence&quot;: &quot;experiments:0.330,textmining:0.151&quot;, &quot;BioGrid&quot;: &quot;physical&quot;, &quot;BioGrid_PubMed&quot;: &quot;28650476&quot;, &quot;BioGrid_Type&quot;: &quot;Two-hybrid&quot;, &quot;String_Score_Physical&quot;: 357, &quot;String_Score_Combined&quot;: 454}"/>
  </edge>
  <edge label="819914 (pp) 828520" source="224" target="590">
    <att type="string" name="canonicalName" value="819914 (pp) 828520"/>
    <att type="string" name="interaction" value="pp"/>
    <att type="int" name="SCORE" value="400"/>
    <att type="string" name="support" value="{&quot;StringDB&quot;: &quot;physical&quot;, &quot;StringEvidence&quot;: &quot;experiments:0.374,textmining:0.032&quot;, &quot;String_Score_Physical&quot;: 400, &quot;String_Score_Combined&quot;: 419}"/>
  </edge>
  <edge label="819914 (pp) 829019" source="224" target="616">
    <att type="string" name="canonicalName" value="819914 (pp) 829019"/>
    <att type="string" name="interaction" value="pp"/>
    <att type="int" name="SCORE" value="601"/>
    <att type="string" name="support" value="{&quot;StringDB&quot;: &quot;physical&quot;, &quot;StringEvidence&quot;: &quot;experiments:0.584,textmining:0.303,coexpression:0.007&quot;, &quot;String_Score_Physical&quot;: 601, &quot;String_Score_Combined&quot;: 724}"/>
  </edge>
  <edge label="819914 (pp) 829114" source="224" target="621">
    <att type="string" name="canonicalName" value="819914 (pp) 829114"/>
    <att type="string" name="interaction" value="pp"/>
    <att type="int" name="SCORE" value="235"/>
    <att type="string" name="support" value="{&quot;StringDB&quot;: &quot;physical&quot;, &quot;StringEvidence&quot;: &quot;experiments:0.202,textmining:0.051&quot;, &quot;String_Score_Physical&quot;: 235, &quot;String_Score_Combined&quot;: 274}"/>
  </edge>
  <edge label="819914 (pp) 830764" source="224" target="732">
    <att type="string" name="canonicalName" value="819914 (pp) 830764"/>
    <att type="string" name="interaction" value="pp"/>
    <att type="int" name="SCORE" value="463"/>
    <att type="string" name="support" value="{&quot;StringDB&quot;: &quot;physical&quot;, &quot;StringEvidence&quot;: &quot;experiments:0.440,textmining:0.104&quot;, &quot;String_Score_Physical&quot;: 463, &quot;String_Score_Combined&quot;: 518}"/>
  </edge>
  <edge label="819914 (pp) 831277" source="224" target="770">
    <att type="string" name="canonicalName" value="819914 (pp) 831277"/>
    <att type="string" name="interaction" value="pp"/>
    <att type="int" name="SCORE" value="463"/>
    <att type="string" name="support" value="{&quot;StringDB&quot;: &quot;physical&quot;, &quot;StringEvidence&quot;: &quot;experiments:0.440,textmining:0.013,coexpression:0.002&quot;, &quot;String_Score_Physical&quot;: 463, &quot;String_Score_Combined&quot;: 470}"/>
  </edge>
  <edge label="819914 (pp) 832102" source="224" target="811">
    <att type="string" name="canonicalName" value="819914 (pp) 832102"/>
    <att type="string" name="interaction" value="pp"/>
    <att type="int" name="SCORE" value="254"/>
    <att type="string" name="support" value="{&quot;StringDB&quot;: &quot;physical&quot;, &quot;StringEvidence&quot;: &quot;experiments:0.223&quot;, &quot;String_Score_Physical&quot;: 254, &quot;String_Score_Combined&quot;: 254}"/>
  </edge>
  <edge label="819914 (pp) 832353" source="224" target="824">
    <att type="string" name="canonicalName" value="819914 (pp) 832353"/>
    <att type="string" name="interaction" value="pp"/>
    <att type="int" name="SCORE" value="265"/>
    <att type="string" name="support" value="{&quot;StringDB&quot;: &quot;physical&quot;, &quot;StringEvidence&quot;: &quot;experiments:0.234,textmining:0.151&quot;, &quot;String_Score_Physical&quot;: 265, &quot;String_Score_Combined&quot;: 376}"/>
  </edge>
  <edge label="819914 (pp) 834082" source="224" target="865">
    <att type="string" name="canonicalName" value="819914 (pp) 834082"/>
    <att type="string" name="interaction" value="pp"/>
    <att type="int" name="SCORE" value="299"/>
    <att type="string" name="support" value="{&quot;StringDB&quot;: &quot;physical&quot;, &quot;StringEvidence&quot;: &quot;experiments:0.269,textmining:0.113&quot;, &quot;String_Score_Physical&quot;: 299, &quot;String_Score_Combined&quot;: 377}"/>
  </edge>
  <edge label="819914 (pp) 835341" source="224" target="925">
    <att type="string" name="canonicalName" value="819914 (pp) 835341"/>
    <att type="string" name="interaction" value="pp"/>
    <att type="int" name="SCORE" value="638"/>
    <att type="string" name="support" value="{&quot;StringDB&quot;: &quot;physical&quot;, &quot;StringEvidence&quot;: &quot;experiments:0.623,textmining:0.152&quot;, &quot;String_Score_Physical&quot;: 638, &quot;String_Score_Combined&quot;: 693}"/>
  </edge>
  <edge label="819914 (pp) 835426" source="224" target="929">
    <att type="string" name="canonicalName" value="819914 (pp) 835426"/>
    <att type="string" name="interaction" value="pp"/>
    <att type="int" name="SCORE" value="601"/>
    <att type="string" name="support" value="{&quot;StringDB&quot;: &quot;physical&quot;, &quot;StringEvidence&quot;: &quot;experiments:0.584,textmining:0.303,coexpression:0.007&quot;, &quot;String_Score_Physical&quot;: 601, &quot;String_Score_Combined&quot;: 724}"/>
  </edge>
  <edge label="819914 (pp) 835699" source="224" target="946">
    <att type="string" name="canonicalName" value="819914 (pp) 835699"/>
    <att type="string" name="interaction" value="pp"/>
    <att type="int" name="SCORE" value="638"/>
    <att type="string" name="support" value="{&quot;StringDB&quot;: &quot;physical&quot;, &quot;StringEvidence&quot;: &quot;experiments:0.623,textmining:0.152&quot;, &quot;String_Score_Physical&quot;: 638, &quot;String_Score_Combined&quot;: 693}"/>
  </edge>
  <edge label="819914 (pp) 836452" source="224" target="986">
    <att type="string" name="canonicalName" value="819914 (pp) 836452"/>
    <att type="string" name="interaction" value="pp"/>
    <att type="int" name="SCORE" value="463"/>
    <att type="string" name="support" value="{&quot;StringDB&quot;: &quot;physical&quot;, &quot;StringEvidence&quot;: &quot;experiments:0.440,textmining:0.013,coexpression:0.002&quot;, &quot;String_Score_Physical&quot;: 463, &quot;String_Score_Combined&quot;: 470}"/>
  </edge>
  <edge label="819914 (pp) 836528" source="224" target="991">
    <att type="string" name="canonicalName" value="819914 (pp) 836528"/>
    <att type="string" name="interaction" value="pp"/>
    <att type="int" name="SCORE" value="299"/>
    <att type="string" name="support" value="{&quot;StringDB&quot;: &quot;physical&quot;, &quot;StringEvidence&quot;: &quot;experiments:0.269,textmining:0.051&quot;, &quot;String_Score_Physical&quot;: 299, &quot;String_Score_Combined&quot;: 334}"/>
  </edge>
  <edge label="819914 (pp) 836806" source="224" target="1015">
    <att type="string" name="canonicalName" value="819914 (pp) 836806"/>
    <att type="string" name="interaction" value="pp"/>
    <att type="int" name="SCORE" value="265"/>
    <att type="string" name="support" value="{&quot;StringDB&quot;: &quot;physical&quot;, &quot;StringEvidence&quot;: &quot;experiments:0.234,textmining:0.151&quot;, &quot;String_Score_Physical&quot;: 265, &quot;String_Score_Combined&quot;: 376}"/>
  </edge>
  <edge label="819914 (pp) 836899" source="224" target="1020">
    <att type="string" name="canonicalName" value="819914 (pp) 836899"/>
    <att type="string" name="interaction" value="pp"/>
    <att type="int" name="SCORE" value="232"/>
    <att type="string" name="support" value="{&quot;StringDB&quot;: &quot;physical&quot;, &quot;StringEvidence&quot;: &quot;experiments:0.200,textmining:0.008&quot;, &quot;String_Score_Physical&quot;: 232, &quot;String_Score_Combined&quot;: 239}"/>
  </edge>
  <edge label="819914 (pp) 837785" source="224" target="1076">
    <att type="string" name="canonicalName" value="819914 (pp) 837785"/>
    <att type="string" name="interaction" value="pp"/>
    <att type="int" name="SCORE" value="240"/>
    <att type="string" name="support" value="{&quot;StringDB&quot;: &quot;physical&quot;, &quot;StringEvidence&quot;: &quot;experiments:0.209,textmining:0.032&quot;, &quot;String_Score_Physical&quot;: 240, &quot;String_Score_Combined&quot;: 265}"/>
  </edge>
  <edge label="819914 (pp) 838406" source="224" target="1102">
    <att type="string" name="canonicalName" value="819914 (pp) 838406"/>
    <att type="string" name="interaction" value="pp"/>
    <att type="int" name="SCORE" value="270"/>
    <att type="string" name="support" value="{&quot;StringDB&quot;: &quot;physical&quot;, &quot;StringEvidence&quot;: &quot;experiments:0.239&quot;, &quot;String_Score_Physical&quot;: 270, &quot;String_Score_Combined&quot;: 270}"/>
  </edge>
  <edge label="819914 (pp) 838434" source="224" target="1104">
    <att type="string" name="canonicalName" value="819914 (pp) 838434"/>
    <att type="string" name="interaction" value="pp"/>
    <att type="int" name="SCORE" value="240"/>
    <att type="string" name="support" value="{&quot;StringDB&quot;: &quot;physical&quot;, &quot;StringEvidence&quot;: &quot;experiments:0.209,textmining:0.032&quot;, &quot;String_Score_Physical&quot;: 240, &quot;String_Score_Combined&quot;: 265}"/>
  </edge>
  <edge label="819914 (pp) 839108" source="224" target="1129">
    <att type="string" name="canonicalName" value="819914 (pp) 839108"/>
    <att type="string" name="interaction" value="pp"/>
    <att type="int" name="SCORE" value="265"/>
    <att type="string" name="support" value="{&quot;StringDB&quot;: &quot;physical&quot;, &quot;StringEvidence&quot;: &quot;experiments:0.234,textmining:0.151&quot;, &quot;String_Score_Physical&quot;: 265, &quot;String_Score_Combined&quot;: 376}"/>
  </edge>
  <edge label="819914 (pp) 841223" source="224" target="1193">
    <att type="string" name="canonicalName" value="819914 (pp) 841223"/>
    <att type="string" name="interaction" value="pp"/>
    <att type="int" name="SCORE" value="239"/>
    <att type="string" name="support" value="{&quot;StringDB&quot;: &quot;physical&quot;, &quot;StringEvidence&quot;: &quot;experiments:0.208&quot;, &quot;String_Score_Physical&quot;: 239, &quot;String_Score_Combined&quot;: 239}"/>
  </edge>
  <edge label="819914 (pp) 843697" source="224" target="1307">
    <att type="string" name="canonicalName" value="819914 (pp) 843697"/>
    <att type="string" name="interaction" value="pp"/>
    <att type="int" name="SCORE" value="240"/>
    <att type="string" name="support" value="{&quot;StringDB&quot;: &quot;physical&quot;, &quot;StringEvidence&quot;: &quot;experiments:0.209,textmining:0.032&quot;, &quot;String_Score_Physical&quot;: 240, &quot;String_Score_Combined&quot;: 265}"/>
  </edge>
  <edge label="819914 (pp) 843964" source="224" target="1322">
    <att type="string" name="canonicalName" value="819914 (pp) 843964"/>
    <att type="string" name="interaction" value="pp"/>
    <att type="int" name="SCORE" value="216"/>
    <att type="string" name="support" value="{&quot;StringDB&quot;: &quot;physical&quot;, &quot;StringEvidence&quot;: &quot;textmining:0.300,experiments:0.182,coexpression:0.008&quot;, &quot;String_Score_Physical&quot;: 216, &quot;String_Score_Combined&quot;: 456}"/>
  </edge>
  <edge label="819936 (pp) 825386" source="225" target="469">
    <att type="string" name="canonicalName" value="819936 (pp) 825386"/>
    <att type="string" name="interaction" value="pp"/>
    <att type="int" name="SCORE" value="234"/>
    <att type="string" name="support" value="{&quot;StringDB&quot;: &quot;physical&quot;, &quot;StringEvidence&quot;: &quot;textmining:0.497,experiments:0.201,neighborhood:0.136,coexpression:0.053&quot;, &quot;String_Score_Physical&quot;: 234, &quot;String_Score_Combined&quot;: 684}"/>
  </edge>
  <edge label="819936 (pp) 828554" source="225" target="593">
    <att type="string" name="canonicalName" value="819936 (pp) 828554"/>
    <att type="string" name="interaction" value="pp"/>
    <att type="int" name="SCORE" value="307"/>
    <att type="string" name="support" value="{&quot;StringDB&quot;: &quot;physical&quot;, &quot;StringEvidence&quot;: &quot;experiments:0.278,textmining:0.112,neighborhood:0.052,coexpression:0.005&quot;, &quot;String_Score_Physical&quot;: 307, &quot;String_Score_Combined&quot;: 420}"/>
  </edge>
  <edge label="819936 (pp) 830336" source="225" target="702">
    <att type="string" name="canonicalName" value="819936 (pp) 830336"/>
    <att type="string" name="interaction" value="pp"/>
    <att type="int" name="SCORE" value="273"/>
    <att type="string" name="support" value="{&quot;StringDB&quot;: &quot;physical&quot;, &quot;StringEvidence&quot;: &quot;experiments:0.242,neighborhood:0.139,textmining:0.041,coexpression:0.016&quot;, &quot;String_Score_Physical&quot;: 273, &quot;String_Score_Combined&quot;: 408}"/>
  </edge>
  <edge label="819936 (pp) 837590" source="225" target="1064">
    <att type="string" name="canonicalName" value="819936 (pp) 837590"/>
    <att type="string" name="interaction" value="pp"/>
    <att type="int" name="SCORE" value="214"/>
    <att type="string" name="support" value="{&quot;StringDB&quot;: &quot;physical&quot;, &quot;StringEvidence&quot;: &quot;textmining:0.544,experiments:0.180,neighborhood:0.103,coexpression:0.013&quot;, &quot;String_Score_Physical&quot;: 214, &quot;String_Score_Combined&quot;: 682}"/>
  </edge>
  <edge label="819946 (pp) 838388" source="226" target="1101">
    <att type="string" name="canonicalName" value="819946 (pp) 838388"/>
    <att type="string" name="interaction" value="pp"/>
    <att type="int" name="SCORE" value="216"/>
    <att type="string" name="support" value="{&quot;StringDB&quot;: &quot;physical&quot;, &quot;StringEvidence&quot;: &quot;experiments:0.182&quot;, &quot;BioGrid&quot;: &quot;physical&quot;, &quot;BioGrid_PubMed&quot;: &quot;23435172&quot;, &quot;BioGrid_Type&quot;: &quot;PCA&quot;, &quot;String_Score_Physical&quot;: 216, &quot;String_Score_Combined&quot;: 216}"/>
  </edge>
  <edge label="819968 (pp) 820379" source="227" target="252">
    <att type="string" name="canonicalName" value="819968 (pp) 820379"/>
    <att type="string" name="interaction" value="pp"/>
    <att type="int" name="SCORE" value="748"/>
    <att type="string" name="support" value="{&quot;StringDB&quot;: &quot;physical&quot;, &quot;StringEvidence&quot;: &quot;coexpression:0.872,experiments:0.737,textmining:0.497&quot;, &quot;String_Score_Physical&quot;: 748, &quot;String_Score_Combined&quot;: 983}"/>
  </edge>
  <edge label="819968 (pp) 820438" source="227" target="255">
    <att type="string" name="canonicalName" value="819968 (pp) 820438"/>
    <att type="string" name="interaction" value="pp"/>
    <att type="int" name="SCORE" value="655"/>
    <att type="string" name="support" value="{&quot;StringDB&quot;: &quot;physical&quot;, &quot;StringEvidence&quot;: &quot;experiments:0.640,textmining:0.447,coexpression:0.245&quot;, &quot;String_Score_Physical&quot;: 655, &quot;String_Score_Combined&quot;: 855}"/>
  </edge>
  <edge label="819968 (pp) 820549" source="227" target="263">
    <att type="string" name="canonicalName" value="819968 (pp) 820549"/>
    <att type="string" name="interaction" value="pp"/>
    <att type="int" name="SCORE" value="311"/>
    <att type="string" name="support" value="{&quot;StringDB&quot;: &quot;physical&quot;, &quot;StringEvidence&quot;: &quot;coexpression:0.761,textmining:0.285,experiments:0.282&quot;, &quot;String_Score_Physical&quot;: 311, &quot;String_Score_Combined&quot;: 882}"/>
  </edge>
  <edge label="819968 (pp) 820831" source="227" target="283">
    <att type="string" name="canonicalName" value="819968 (pp) 820831"/>
    <att type="string" name="interaction" value="pp"/>
    <att type="int" name="SCORE" value="349"/>
    <att type="string" name="support" value="{&quot;StringDB&quot;: &quot;physical&quot;, &quot;StringEvidence&quot;: &quot;experiments:0.321&quot;, &quot;String_Score_Physical&quot;: 349, &quot;String_Score_Combined&quot;: 349}"/>
  </edge>
  <edge label="819968 (pp) 820936" source="227" target="295">
    <att type="string" name="canonicalName" value="819968 (pp) 820936"/>
    <att type="string" name="interaction" value="pp"/>
    <att type="int" name="SCORE" value="349"/>
    <att type="string" name="support" value="{&quot;StringDB&quot;: &quot;physical&quot;, &quot;StringEvidence&quot;: &quot;experiments:0.321&quot;, &quot;String_Score_Physical&quot;: 349, &quot;String_Score_Combined&quot;: 349}"/>
  </edge>
  <edge label="819968 (pp) 821383" source="227" target="318">
    <att type="string" name="canonicalName" value="819968 (pp) 821383"/>
    <att type="string" name="interaction" value="pp"/>
    <att type="int" name="SCORE" value="191"/>
    <att type="string" name="support" value="{&quot;StringDB&quot;: &quot;physical&quot;, &quot;StringEvidence&quot;: &quot;experiments:0.156,coexpression:0.011,textmining:0.005&quot;, &quot;String_Score_Physical&quot;: 191, &quot;String_Score_Combined&quot;: 204}"/>
  </edge>
  <edge label="819968 (pp) 821870" source="227" target="341">
    <att type="string" name="canonicalName" value="819968 (pp) 821870"/>
    <att type="string" name="interaction" value="pp"/>
    <att type="int" name="SCORE" value="208"/>
    <att type="string" name="support" value="{&quot;BioGrid&quot;: &quot;physical&quot;, &quot;BioGrid_PubMed&quot;: &quot;32191846&quot;, &quot;BioGrid_Type&quot;: &quot;Co-fractionation&quot;, &quot;BioGrid_Score&quot;: &quot;0.546679113&quot;}"/>
  </edge>
  <edge label="819968 (pp) 821983" source="227" target="349">
    <att type="string" name="canonicalName" value="819968 (pp) 821983"/>
    <att type="string" name="interaction" value="pp"/>
    <att type="int" name="SCORE" value="311"/>
    <att type="string" name="support" value="{&quot;StringDB&quot;: &quot;physical&quot;, &quot;StringEvidence&quot;: &quot;coexpression:0.889,textmining:0.285,experiments:0.282&quot;, &quot;String_Score_Physical&quot;: 311, &quot;String_Score_Combined&quot;: 945}"/>
  </edge>
  <edge label="819968 (pp) 823531" source="227" target="380">
    <att type="string" name="canonicalName" value="819968 (pp) 823531"/>
    <att type="string" name="interaction" value="pp"/>
    <att type="int" name="SCORE" value="321"/>
    <att type="string" name="support" value="{&quot;StringDB&quot;: &quot;physical&quot;, &quot;StringEvidence&quot;: &quot;textmining:0.348,experiments:0.293,coexpression:0.187&quot;, &quot;String_Score_Physical&quot;: 321, &quot;String_Score_Combined&quot;: 640}"/>
  </edge>
  <edge label="819968 (pp) 826849" source="227" target="518">
    <att type="string" name="canonicalName" value="819968 (pp) 826849"/>
    <att type="string" name="interaction" value="pp"/>
    <att type="int" name="SCORE" value="697"/>
    <att type="string" name="support" value="{&quot;StringDB&quot;: &quot;physical&quot;, &quot;StringEvidence&quot;: &quot;experiments:0.684,coexpression:0.658,textmining:0.419,neighborhood:0.019&quot;, &quot;String_Score_Physical&quot;: 697, &quot;String_Score_Combined&quot;: 941}"/>
  </edge>
  <edge label="819968 (pp) 827367" source="227" target="538">
    <att type="string" name="canonicalName" value="819968 (pp) 827367"/>
    <att type="string" name="interaction" value="pp"/>
    <att type="int" name="SCORE" value="730"/>
    <att type="string" name="support" value="{&quot;StringDB&quot;: &quot;physical&quot;, &quot;StringEvidence&quot;: &quot;experiments:0.718,textmining:0.712,coexpression:0.498&quot;, &quot;String_Score_Physical&quot;: 730, &quot;String_Score_Combined&quot;: 960}"/>
  </edge>
  <edge label="819968 (pp) 828520" source="227" target="590">
    <att type="string" name="canonicalName" value="819968 (pp) 828520"/>
    <att type="string" name="interaction" value="pp"/>
    <att type="int" name="SCORE" value="821"/>
    <att type="string" name="support" value="{&quot;StringDB&quot;: &quot;physical&quot;, &quot;StringEvidence&quot;: &quot;textmining:0.955,database:0.791,cooccurrence:0.425,coexpression:0.198,experiments:0.109&quot;, &quot;String_Score_Physical&quot;: 821, &quot;String_Score_Combined&quot;: 874}"/>
  </edge>
  <edge label="819968 (pp) 828571" source="227" target="594">
    <att type="string" name="canonicalName" value="819968 (pp) 828571"/>
    <att type="string" name="interaction" value="pp"/>
    <att type="int" name="SCORE" value="263"/>
    <att type="string" name="support" value="{&quot;StringDB&quot;: &quot;physical&quot;, &quot;StringEvidence&quot;: &quot;textmining:0.371,experiments:0.231&quot;, &quot;String_Score_Physical&quot;: 263, &quot;String_Score_Combined&quot;: 536}"/>
  </edge>
  <edge label="819968 (pp) 829019" source="227" target="616">
    <att type="string" name="canonicalName" value="819968 (pp) 829019"/>
    <att type="string" name="interaction" value="pp"/>
    <att type="int" name="SCORE" value="546"/>
    <att type="string" name="support" value="{&quot;StringDB&quot;: &quot;physical&quot;, &quot;StringEvidence&quot;: &quot;experiments:0.527,textmining:0.215&quot;, &quot;String_Score_Physical&quot;: 546, &quot;String_Score_Combined&quot;: 643}"/>
  </edge>
  <edge label="819968 (pp) 829390" source="227" target="641">
    <att type="string" name="canonicalName" value="819968 (pp) 829390"/>
    <att type="string" name="interaction" value="pp"/>
    <att type="int" name="SCORE" value="349"/>
    <att type="string" name="support" value="{&quot;StringDB&quot;: &quot;physical&quot;, &quot;StringEvidence&quot;: &quot;experiments:0.321&quot;, &quot;String_Score_Physical&quot;: 349, &quot;String_Score_Combined&quot;: 349}"/>
  </edge>
  <edge label="819968 (pp) 829758" source="227" target="675">
    <att type="string" name="canonicalName" value="819968 (pp) 829758"/>
    <att type="string" name="interaction" value="pp"/>
    <att type="int" name="SCORE" value="254"/>
    <att type="string" name="support" value="{&quot;StringDB&quot;: &quot;physical&quot;, &quot;StringEvidence&quot;: &quot;experiments:0.222,coexpression:0.060,textmining:0.051,neighborhood:0.006&quot;, &quot;String_Score_Physical&quot;: 254, &quot;String_Score_Combined&quot;: 339}"/>
  </edge>
  <edge label="819968 (pp) 830626" source="227" target="725">
    <att type="string" name="canonicalName" value="819968 (pp) 830626"/>
    <att type="string" name="interaction" value="pp"/>
    <att type="int" name="SCORE" value="188"/>
    <att type="string" name="support" value="{&quot;StringDB&quot;: &quot;physical&quot;, &quot;StringEvidence&quot;: &quot;experiments:0.153,textmining:0.011,coexpression:0.001&quot;, &quot;String_Score_Physical&quot;: 188, &quot;String_Score_Combined&quot;: 198}"/>
  </edge>
  <edge label="819968 (pp) 830768" source="227" target="734">
    <att type="string" name="canonicalName" value="819968 (pp) 830768"/>
    <att type="string" name="interaction" value="pp"/>
    <att type="int" name="SCORE" value="473"/>
    <att type="string" name="support" value="{&quot;StringDB&quot;: &quot;physical&quot;, &quot;StringEvidence&quot;: &quot;experiments:0.450,textmining:0.341,coexpression:0.042&quot;, &quot;String_Score_Physical&quot;: 473, &quot;String_Score_Combined&quot;: 667}"/>
  </edge>
  <edge label="819968 (pp) 830818" source="227" target="737">
    <att type="string" name="canonicalName" value="819968 (pp) 830818"/>
    <att type="string" name="interaction" value="pp"/>
    <att type="int" name="SCORE" value="299"/>
    <att type="string" name="support" value="{&quot;StringDB&quot;: &quot;physical&quot;, &quot;StringEvidence&quot;: &quot;coexpression:0.848,textmining:0.303,experiments:0.269&quot;, &quot;String_Score_Physical&quot;: 299, &quot;String_Score_Combined&quot;: 925}"/>
  </edge>
  <edge label="819968 (pp) 831197" source="227" target="762">
    <att type="string" name="canonicalName" value="819968 (pp) 831197"/>
    <att type="string" name="interaction" value="pp"/>
    <att type="int" name="SCORE" value="694"/>
    <att type="string" name="support" value="{&quot;StringDB&quot;: &quot;physical&quot;, &quot;StringEvidence&quot;: &quot;experiments:0.681,textmining:0.239&quot;, &quot;String_Score_Physical&quot;: 694, &quot;String_Score_Combined&quot;: 767}"/>
  </edge>
  <edge label="819968 (pp) 832171" source="227" target="814">
    <att type="string" name="canonicalName" value="819968 (pp) 832171"/>
    <att type="string" name="interaction" value="pp"/>
    <att type="int" name="SCORE" value="250"/>
    <att type="string" name="support" value="{&quot;StringDB&quot;: &quot;physical&quot;, &quot;StringEvidence&quot;: &quot;experiments:0.218,textmining:0.006&quot;, &quot;String_Score_Physical&quot;: 250, &quot;String_Score_Combined&quot;: 254}"/>
  </edge>
  <edge label="819968 (pp) 832761" source="227" target="840">
    <att type="string" name="canonicalName" value="819968 (pp) 832761"/>
    <att type="string" name="interaction" value="pp"/>
    <att type="int" name="SCORE" value="349"/>
    <att type="string" name="support" value="{&quot;StringDB&quot;: &quot;physical&quot;, &quot;StringEvidence&quot;: &quot;experiments:0.321&quot;, &quot;String_Score_Physical&quot;: 349, &quot;String_Score_Combined&quot;: 349}"/>
  </edge>
  <edge label="819968 (pp) 835054" source="227" target="907">
    <att type="string" name="canonicalName" value="819968 (pp) 835054"/>
    <att type="string" name="interaction" value="pp"/>
    <att type="int" name="SCORE" value="299"/>
    <att type="string" name="support" value="{&quot;StringDB&quot;: &quot;physical&quot;, &quot;StringEvidence&quot;: &quot;coexpression:0.419,textmining:0.348,experiments:0.269&quot;, &quot;String_Score_Physical&quot;: 299, &quot;String_Score_Combined&quot;: 734}"/>
  </edge>
  <edge label="819968 (pp) 835426" source="227" target="929">
    <att type="string" name="canonicalName" value="819968 (pp) 835426"/>
    <att type="string" name="interaction" value="pp"/>
    <att type="int" name="SCORE" value="546"/>
    <att type="string" name="support" value="{&quot;StringDB&quot;: &quot;physical&quot;, &quot;StringEvidence&quot;: &quot;experiments:0.527,textmining:0.215&quot;, &quot;String_Score_Physical&quot;: 546, &quot;String_Score_Combined&quot;: 643}"/>
  </edge>
  <edge label="819968 (pp) 836395" source="227" target="984">
    <att type="string" name="canonicalName" value="819968 (pp) 836395"/>
    <att type="string" name="interaction" value="pp"/>
    <att type="int" name="SCORE" value="236"/>
    <att type="string" name="support" value="{&quot;StringDB&quot;: &quot;physical&quot;, &quot;StringEvidence&quot;: &quot;experiments:0.203,textmining:0.059,coexpression:0.009&quot;, &quot;String_Score_Physical&quot;: 236, &quot;String_Score_Combined&quot;: 288}"/>
  </edge>
  <edge label="819968 (pp) 836723" source="227" target="1006">
    <att type="string" name="canonicalName" value="819968 (pp) 836723"/>
    <att type="string" name="interaction" value="pp"/>
    <att type="int" name="SCORE" value="250"/>
    <att type="string" name="support" value="{&quot;StringDB&quot;: &quot;physical&quot;, &quot;StringEvidence&quot;: &quot;experiments:0.218,textmining:0.011&quot;, &quot;String_Score_Physical&quot;: 250, &quot;String_Score_Combined&quot;: 258}"/>
  </edge>
  <edge label="819968 (pp) 837559" source="227" target="1062">
    <att type="string" name="canonicalName" value="819968 (pp) 837559"/>
    <att type="string" name="interaction" value="pp"/>
    <att type="int" name="SCORE" value="230"/>
    <att type="string" name="support" value="{&quot;StringDB&quot;: &quot;physical&quot;, &quot;StringEvidence&quot;: &quot;experiments:0.198,textmining:0.160&quot;, &quot;String_Score_Physical&quot;: 230, &quot;String_Score_Combined&quot;: 353}"/>
  </edge>
  <edge label="819968 (pp) 837710" source="227" target="1071">
    <att type="string" name="canonicalName" value="819968 (pp) 837710"/>
    <att type="string" name="interaction" value="pp"/>
    <att type="int" name="SCORE" value="541"/>
    <att type="string" name="support" value="{&quot;StringDB&quot;: &quot;physical&quot;, &quot;StringEvidence&quot;: &quot;experiments:0.521,coexpression:0.423,textmining:0.411&quot;, &quot;String_Score_Physical&quot;: 541, &quot;String_Score_Combined&quot;: 843}"/>
  </edge>
  <edge label="819968 (pp) 838144" source="227" target="1096">
    <att type="string" name="canonicalName" value="819968 (pp) 838144"/>
    <att type="string" name="interaction" value="pp"/>
    <att type="int" name="SCORE" value="349"/>
    <att type="string" name="support" value="{&quot;StringDB&quot;: &quot;physical&quot;, &quot;StringEvidence&quot;: &quot;experiments:0.321&quot;, &quot;String_Score_Physical&quot;: 349, &quot;String_Score_Combined&quot;: 349}"/>
  </edge>
  <edge label="819968 (pp) 839276" source="227" target="1135">
    <att type="string" name="canonicalName" value="819968 (pp) 839276"/>
    <att type="string" name="interaction" value="pp"/>
    <att type="int" name="SCORE" value="594"/>
    <att type="string" name="support" value="{&quot;StringDB&quot;: &quot;physical&quot;, &quot;StringEvidence&quot;: &quot;experiments:0.577,textmining:0.574,coexpression:0.153,neighborhood:0.019&quot;, &quot;String_Score_Physical&quot;: 594, &quot;String_Score_Combined&quot;: 856}"/>
  </edge>
  <edge label="819968 (pp) 839453" source="227" target="1147">
    <att type="string" name="canonicalName" value="819968 (pp) 839453"/>
    <att type="string" name="interaction" value="pp"/>
    <att type="int" name="SCORE" value="596"/>
    <att type="string" name="support" value="{&quot;StringDB&quot;: &quot;physical&quot;, &quot;StringEvidence&quot;: &quot;experiments:0.579,textmining:0.545&quot;, &quot;String_Score_Physical&quot;: 596, &quot;String_Score_Combined&quot;: 816}"/>
  </edge>
  <edge label="819968 (pp) 840125" source="227" target="1169">
    <att type="string" name="canonicalName" value="819968 (pp) 840125"/>
    <att type="string" name="interaction" value="pp"/>
    <att type="int" name="SCORE" value="213"/>
    <att type="string" name="support" value="{&quot;StringDB&quot;: &quot;physical&quot;, &quot;StringEvidence&quot;: &quot;experiments:0.179,textmining:0.172&quot;, &quot;String_Score_Physical&quot;: 213, &quot;String_Score_Combined&quot;: 348}"/>
  </edge>
  <edge label="819968 (pp) 841110" source="227" target="1188">
    <att type="string" name="canonicalName" value="819968 (pp) 841110"/>
    <att type="string" name="interaction" value="pp"/>
    <att type="int" name="SCORE" value="213"/>
    <att type="string" name="support" value="{&quot;StringDB&quot;: &quot;physical&quot;, &quot;StringEvidence&quot;: &quot;experiments:0.179,textmining:0.172&quot;, &quot;String_Score_Physical&quot;: 213, &quot;String_Score_Combined&quot;: 348}"/>
  </edge>
  <edge label="819968 (pp) 841458" source="227" target="1198">
    <att type="string" name="canonicalName" value="819968 (pp) 841458"/>
    <att type="string" name="interaction" value="pp"/>
    <att type="int" name="SCORE" value="250"/>
    <att type="string" name="support" value="{&quot;StringDB&quot;: &quot;physical&quot;, &quot;StringEvidence&quot;: &quot;experiments:0.218,textmining:0.006&quot;, &quot;String_Score_Physical&quot;: 250, &quot;String_Score_Combined&quot;: 254}"/>
  </edge>
  <edge label="819968 (pp) 842368" source="227" target="1247">
    <att type="string" name="canonicalName" value="819968 (pp) 842368"/>
    <att type="string" name="interaction" value="pp"/>
    <att type="int" name="SCORE" value="195"/>
    <att type="string" name="support" value="{&quot;StringDB&quot;: &quot;physical&quot;, &quot;StringEvidence&quot;: &quot;experiments:0.161,textmining:0.073,coexpression:0.007&quot;, &quot;String_Score_Physical&quot;: 195, &quot;String_Score_Combined&quot;: 259}"/>
  </edge>
  <edge label="819968 (pp) 842537" source="227" target="1252">
    <att type="string" name="canonicalName" value="819968 (pp) 842537"/>
    <att type="string" name="interaction" value="pp"/>
    <att type="int" name="SCORE" value="701"/>
    <att type="string" name="support" value="{&quot;StringDB&quot;: &quot;physical&quot;, &quot;StringEvidence&quot;: &quot;experiments:0.688,textmining:0.392,coexpression:0.205&quot;, &quot;String_Score_Physical&quot;: 701, &quot;String_Score_Combined&quot;: 855}"/>
  </edge>
  <edge label="819968 (pp) 843063" source="227" target="1279">
    <att type="string" name="canonicalName" value="819968 (pp) 843063"/>
    <att type="string" name="interaction" value="pp"/>
    <att type="int" name="SCORE" value="260"/>
    <att type="string" name="support" value="{&quot;StringDB&quot;: &quot;physical&quot;, &quot;StringEvidence&quot;: &quot;experiments:0.229,coexpression:0.062&quot;, &quot;String_Score_Physical&quot;: 260, &quot;String_Score_Combined&quot;: 307}"/>
  </edge>
  <edge label="819968 (pp) 844333" source="227" target="1351">
    <att type="string" name="canonicalName" value="819968 (pp) 844333"/>
    <att type="string" name="interaction" value="pp"/>
    <att type="int" name="SCORE" value="541"/>
    <att type="string" name="support" value="{&quot;StringDB&quot;: &quot;physical&quot;, &quot;StringEvidence&quot;: &quot;experiments:0.521,coexpression:0.422,textmining:0.411&quot;, &quot;String_Score_Physical&quot;: 541, &quot;String_Score_Combined&quot;: 843}"/>
  </edge>
  <edge label="819970 (pp) 820559" source="228" target="264">
    <att type="string" name="canonicalName" value="819970 (pp) 820559"/>
    <att type="string" name="interaction" value="pp"/>
    <att type="int" name="SCORE" value="192"/>
    <att type="string" name="support" value="{&quot;StringDB&quot;: &quot;physical&quot;, &quot;StringEvidence&quot;: &quot;experiments:0.157&quot;, &quot;String_Score_Physical&quot;: 192, &quot;String_Score_Combined&quot;: 192}"/>
  </edge>
  <edge label="819970 (pp) 821531" source="228" target="326">
    <att type="string" name="canonicalName" value="819970 (pp) 821531"/>
    <att type="string" name="interaction" value="pp"/>
    <att type="int" name="SCORE" value="252"/>
    <att type="string" name="support" value="{&quot;StringDB&quot;: &quot;physical&quot;, &quot;StringEvidence&quot;: &quot;experiments:0.220&quot;, &quot;String_Score_Physical&quot;: 252, &quot;String_Score_Combined&quot;: 252}"/>
  </edge>
  <edge label="819970 (pp) 824379" source="228" target="422">
    <att type="string" name="canonicalName" value="819970 (pp) 824379"/>
    <att type="string" name="interaction" value="pp"/>
    <att type="int" name="SCORE" value="192"/>
    <att type="string" name="support" value="{&quot;StringDB&quot;: &quot;physical&quot;, &quot;StringEvidence&quot;: &quot;experiments:0.157&quot;, &quot;String_Score_Physical&quot;: 192, &quot;String_Score_Combined&quot;: 192}"/>
  </edge>
  <edge label="819970 (pp) 826653" source="228" target="507">
    <att type="string" name="canonicalName" value="819970 (pp) 826653"/>
    <att type="string" name="interaction" value="pp"/>
    <att type="int" name="SCORE" value="192"/>
    <att type="string" name="support" value="{&quot;StringDB&quot;: &quot;physical&quot;, &quot;StringEvidence&quot;: &quot;experiments:0.157&quot;, &quot;String_Score_Physical&quot;: 192, &quot;String_Score_Combined&quot;: 192}"/>
  </edge>
  <edge label="819970 (pp) 826877" source="228" target="520">
    <att type="string" name="canonicalName" value="819970 (pp) 826877"/>
    <att type="string" name="interaction" value="pp"/>
    <att type="int" name="SCORE" value="192"/>
    <att type="string" name="support" value="{&quot;StringDB&quot;: &quot;physical&quot;, &quot;StringEvidence&quot;: &quot;experiments:0.157&quot;, &quot;String_Score_Physical&quot;: 192, &quot;String_Score_Combined&quot;: 192}"/>
  </edge>
  <edge label="819970 (pp) 828154" source="228" target="579">
    <att type="string" name="canonicalName" value="819970 (pp) 828154"/>
    <att type="string" name="interaction" value="pp"/>
    <att type="int" name="SCORE" value="252"/>
    <att type="string" name="support" value="{&quot;StringDB&quot;: &quot;physical&quot;, &quot;StringEvidence&quot;: &quot;experiments:0.220&quot;, &quot;String_Score_Physical&quot;: 252, &quot;String_Score_Combined&quot;: 252}"/>
  </edge>
  <edge label="819970 (pp) 829684" source="228" target="670">
    <att type="string" name="canonicalName" value="819970 (pp) 829684"/>
    <att type="string" name="interaction" value="pp"/>
    <att type="int" name="SCORE" value="252"/>
    <att type="string" name="support" value="{&quot;StringDB&quot;: &quot;physical&quot;, &quot;StringEvidence&quot;: &quot;experiments:0.220&quot;, &quot;String_Score_Physical&quot;: 252, &quot;String_Score_Combined&quot;: 252}"/>
  </edge>
  <edge label="819970 (pp) 832055" source="228" target="807">
    <att type="string" name="canonicalName" value="819970 (pp) 832055"/>
    <att type="string" name="interaction" value="pp"/>
    <att type="int" name="SCORE" value="192"/>
    <att type="string" name="support" value="{&quot;StringDB&quot;: &quot;physical&quot;, &quot;StringEvidence&quot;: &quot;experiments:0.157&quot;, &quot;String_Score_Physical&quot;: 192, &quot;String_Score_Combined&quot;: 192}"/>
  </edge>
  <edge label="819970 (pp) 835546" source="228" target="939">
    <att type="string" name="canonicalName" value="819970 (pp) 835546"/>
    <att type="string" name="interaction" value="pp"/>
    <att type="int" name="SCORE" value="192"/>
    <att type="string" name="support" value="{&quot;StringDB&quot;: &quot;physical&quot;, &quot;StringEvidence&quot;: &quot;experiments:0.157&quot;, &quot;String_Score_Physical&quot;: 192, &quot;String_Score_Combined&quot;: 192}"/>
  </edge>
  <edge label="819970 (pp) 836224" source="228" target="974">
    <att type="string" name="canonicalName" value="819970 (pp) 836224"/>
    <att type="string" name="interaction" value="pp"/>
    <att type="int" name="SCORE" value="192"/>
    <att type="string" name="support" value="{&quot;StringDB&quot;: &quot;physical&quot;, &quot;StringEvidence&quot;: &quot;experiments:0.157&quot;, &quot;String_Score_Physical&quot;: 192, &quot;String_Score_Combined&quot;: 192}"/>
  </edge>
  <edge label="819970 (pp) 837559" source="228" target="1062">
    <att type="string" name="canonicalName" value="819970 (pp) 837559"/>
    <att type="string" name="interaction" value="pp"/>
    <att type="int" name="SCORE" value="254"/>
    <att type="string" name="support" value="{&quot;StringDB&quot;: &quot;physical&quot;, &quot;StringEvidence&quot;: &quot;experiments:0.222,textmining:0.014&quot;, &quot;String_Score_Physical&quot;: 254, &quot;String_Score_Combined&quot;: 264}"/>
  </edge>
  <edge label="819970 (pp) 838388" source="228" target="1101">
    <att type="string" name="canonicalName" value="819970 (pp) 838388"/>
    <att type="string" name="interaction" value="pp"/>
    <att type="int" name="SCORE" value="603"/>
    <att type="string" name="support" value="{&quot;StringDB&quot;: &quot;physical&quot;, &quot;StringEvidence&quot;: &quot;experiments:0.586&quot;, &quot;String_Score_Physical&quot;: 603, &quot;String_Score_Combined&quot;: 603}"/>
  </edge>
  <edge label="819970 (pp) 839902" source="228" target="1158">
    <att type="string" name="canonicalName" value="819970 (pp) 839902"/>
    <att type="string" name="interaction" value="pp"/>
    <att type="int" name="SCORE" value="252"/>
    <att type="string" name="support" value="{&quot;StringDB&quot;: &quot;physical&quot;, &quot;StringEvidence&quot;: &quot;experiments:0.220&quot;, &quot;String_Score_Physical&quot;: 252, &quot;String_Score_Combined&quot;: 252}"/>
  </edge>
  <edge label="819970 (pp) 840143" source="228" target="1172">
    <att type="string" name="canonicalName" value="819970 (pp) 840143"/>
    <att type="string" name="interaction" value="pp"/>
    <att type="int" name="SCORE" value="333"/>
    <att type="string" name="support" value="{&quot;StringDB&quot;: &quot;physical&quot;, &quot;StringEvidence&quot;: &quot;experiments:0.304&quot;, &quot;String_Score_Physical&quot;: 333, &quot;String_Score_Combined&quot;: 333}"/>
  </edge>
  <edge label="819970 (pp) 843050" source="228" target="1278">
    <att type="string" name="canonicalName" value="819970 (pp) 843050"/>
    <att type="string" name="interaction" value="pp"/>
    <att type="int" name="SCORE" value="252"/>
    <att type="string" name="support" value="{&quot;StringDB&quot;: &quot;physical&quot;, &quot;StringEvidence&quot;: &quot;experiments:0.220&quot;, &quot;String_Score_Physical&quot;: 252, &quot;String_Score_Combined&quot;: 252}"/>
  </edge>
  <edge label="819972 (pp) 820158" source="229" target="238">
    <att type="string" name="canonicalName" value="819972 (pp) 820158"/>
    <att type="string" name="interaction" value="pp"/>
    <att type="int" name="SCORE" value="273"/>
    <att type="string" name="support" value="{&quot;StringDB&quot;: &quot;physical&quot;, &quot;StringEvidence&quot;: &quot;experiments:0.242,coexpression:0.006,textmining:0.002&quot;, &quot;String_Score_Physical&quot;: 273, &quot;String_Score_Combined&quot;: 279}"/>
  </edge>
  <edge label="819972 (pp) 821541" source="229" target="328">
    <att type="string" name="canonicalName" value="819972 (pp) 821541"/>
    <att type="string" name="interaction" value="pp"/>
    <att type="int" name="SCORE" value="258"/>
    <att type="string" name="support" value="{&quot;StringDB&quot;: &quot;physical&quot;, &quot;StringEvidence&quot;: &quot;textmining:0.238,experiments:0.226,coexpression:0.006&quot;, &quot;String_Score_Physical&quot;: 258, &quot;String_Score_Combined&quot;: 437}"/>
  </edge>
  <edge label="819972 (pp) 824105" source="229" target="407">
    <att type="string" name="canonicalName" value="819972 (pp) 824105"/>
    <att type="string" name="interaction" value="pp"/>
    <att type="int" name="SCORE" value="232"/>
    <att type="string" name="support" value="{&quot;StringDB&quot;: &quot;physical&quot;, &quot;StringEvidence&quot;: &quot;experiments:0.200,textmining:0.051&quot;, &quot;String_Score_Physical&quot;: 232, &quot;String_Score_Combined&quot;: 272}"/>
  </edge>
  <edge label="819972 (pp) 824230" source="229" target="412">
    <att type="string" name="canonicalName" value="819972 (pp) 824230"/>
    <att type="string" name="interaction" value="pp"/>
    <att type="int" name="SCORE" value="232"/>
    <att type="string" name="support" value="{&quot;StringDB&quot;: &quot;physical&quot;, &quot;StringEvidence&quot;: &quot;textmining:0.390,experiments:0.200&quot;, &quot;String_Score_Physical&quot;: 232, &quot;String_Score_Combined&quot;: 532}"/>
  </edge>
  <edge label="819972 (pp) 827323" source="229" target="535">
    <att type="string" name="canonicalName" value="819972 (pp) 827323"/>
    <att type="string" name="interaction" value="pp"/>
    <att type="int" name="SCORE" value="228"/>
    <att type="string" name="support" value="{&quot;StringDB&quot;: &quot;physical&quot;, &quot;StringEvidence&quot;: &quot;experiments:0.196,textmining:0.008&quot;, &quot;String_Score_Physical&quot;: 228, &quot;String_Score_Combined&quot;: 231}"/>
  </edge>
  <edge label="819972 (pp) 831882" source="229" target="796">
    <att type="string" name="canonicalName" value="819972 (pp) 831882"/>
    <att type="string" name="interaction" value="pp"/>
    <att type="int" name="SCORE" value="272"/>
    <att type="string" name="support" value="{&quot;StringDB&quot;: &quot;physical&quot;, &quot;StringEvidence&quot;: &quot;experiments:0.241&quot;, &quot;String_Score_Physical&quot;: 272, &quot;String_Score_Combined&quot;: 272}"/>
  </edge>
  <edge label="819972 (pp) 835279" source="229" target="922">
    <att type="string" name="canonicalName" value="819972 (pp) 835279"/>
    <att type="string" name="interaction" value="pp"/>
    <att type="int" name="SCORE" value="232"/>
    <att type="string" name="support" value="{&quot;StringDB&quot;: &quot;physical&quot;, &quot;StringEvidence&quot;: &quot;textmining:0.303,experiments:0.200&quot;, &quot;String_Score_Physical&quot;: 232, &quot;String_Score_Combined&quot;: 465}"/>
  </edge>
  <edge label="819972 (pp) 836034" source="229" target="964">
    <att type="string" name="canonicalName" value="819972 (pp) 836034"/>
    <att type="string" name="interaction" value="pp"/>
    <att type="int" name="SCORE" value="273"/>
    <att type="string" name="support" value="{&quot;StringDB&quot;: &quot;physical&quot;, &quot;StringEvidence&quot;: &quot;experiments:0.242,coexpression:0.006,textmining:0.002&quot;, &quot;String_Score_Physical&quot;: 273, &quot;String_Score_Combined&quot;: 279}"/>
  </edge>
  <edge label="819972 (pp) 837362" source="229" target="1047">
    <att type="string" name="canonicalName" value="819972 (pp) 837362"/>
    <att type="string" name="interaction" value="pp"/>
    <att type="int" name="SCORE" value="273"/>
    <att type="string" name="support" value="{&quot;StringDB&quot;: &quot;physical&quot;, &quot;StringEvidence&quot;: &quot;experiments:0.242,coexpression:0.006,textmining:0.005&quot;, &quot;String_Score_Physical&quot;: 273, &quot;String_Score_Combined&quot;: 281}"/>
  </edge>
  <edge label="819972 (pp) 837433" source="229" target="1054">
    <att type="string" name="canonicalName" value="819972 (pp) 837433"/>
    <att type="string" name="interaction" value="pp"/>
    <att type="int" name="SCORE" value="232"/>
    <att type="string" name="support" value="{&quot;StringDB&quot;: &quot;physical&quot;, &quot;StringEvidence&quot;: &quot;experiments:0.200,textmining:0.051&quot;, &quot;String_Score_Physical&quot;: 232, &quot;String_Score_Combined&quot;: 272}"/>
  </edge>
  <edge label="819972 (pp) 842708" source="229" target="1266">
    <att type="string" name="canonicalName" value="819972 (pp) 842708"/>
    <att type="string" name="interaction" value="pp"/>
    <att type="int" name="SCORE" value="273"/>
    <att type="string" name="support" value="{&quot;StringDB&quot;: &quot;physical&quot;, &quot;StringEvidence&quot;: &quot;experiments:0.242,coexpression:0.006,textmining:0.002&quot;, &quot;String_Score_Physical&quot;: 273, &quot;String_Score_Combined&quot;: 279}"/>
  </edge>
  <edge label="820018 (pp) 821485" source="230" target="322">
    <att type="string" name="canonicalName" value="820018 (pp) 821485"/>
    <att type="string" name="interaction" value="pp"/>
    <att type="int" name="SCORE" value="209"/>
    <att type="string" name="support" value="{&quot;StringDB&quot;: &quot;physical&quot;, &quot;StringEvidence&quot;: &quot;experiments:0.175,textmining:0.021&quot;, &quot;String_Score_Physical&quot;: 209, &quot;String_Score_Combined&quot;: 225}"/>
  </edge>
  <edge label="820018 (pp) 829698" source="230" target="671">
    <att type="string" name="canonicalName" value="820018 (pp) 829698"/>
    <att type="string" name="interaction" value="pp"/>
    <att type="int" name="SCORE" value="217"/>
    <att type="string" name="support" value="{&quot;StringDB&quot;: &quot;physical&quot;, &quot;StringEvidence&quot;: &quot;textmining:0.548,experiments:0.184,coexpression:0.047,neighborhood:0.025&quot;, &quot;String_Score_Physical&quot;: 217, &quot;String_Score_Combined&quot;: 671}"/>
  </edge>
  <edge label="820018 (pp) 830025" source="230" target="688">
    <att type="string" name="canonicalName" value="820018 (pp) 830025"/>
    <att type="string" name="interaction" value="pp"/>
    <att type="int" name="SCORE" value="208"/>
    <att type="string" name="support" value="{&quot;BioGrid&quot;: &quot;physical&quot;, &quot;BioGrid_PubMed&quot;: &quot;24833385&quot;, &quot;BioGrid_Type&quot;: &quot;PCA&quot;}"/>
  </edge>
  <edge label="820018 (pp) 831197" source="230" target="762">
    <att type="string" name="canonicalName" value="820018 (pp) 831197"/>
    <att type="string" name="interaction" value="pp"/>
    <att type="int" name="SCORE" value="220"/>
    <att type="string" name="support" value="{&quot;StringDB&quot;: &quot;physical&quot;, &quot;StringEvidence&quot;: &quot;experiments:0.187&quot;, &quot;String_Score_Physical&quot;: 220, &quot;String_Score_Combined&quot;: 220}"/>
  </edge>
  <edge label="820019 (pp) 820146" source="231" target="237">
    <att type="string" name="canonicalName" value="820019 (pp) 820146"/>
    <att type="string" name="interaction" value="pp"/>
    <att type="int" name="SCORE" value="428"/>
    <att type="string" name="support" value="{&quot;StringDB&quot;: &quot;physical&quot;, &quot;StringEvidence&quot;: &quot;experiments:0.404,textmining:0.163&quot;, &quot;String_Score_Physical&quot;: 428, &quot;String_Score_Combined&quot;: 521}"/>
  </edge>
  <edge label="820019 (pp) 821339" source="231" target="313">
    <att type="string" name="canonicalName" value="820019 (pp) 821339"/>
    <att type="string" name="interaction" value="pp"/>
    <att type="int" name="SCORE" value="190"/>
    <att type="string" name="support" value="{&quot;StringDB&quot;: &quot;physical&quot;, &quot;StringEvidence&quot;: &quot;textmining:0.771,experiments:0.155&quot;, &quot;String_Score_Physical&quot;: 190, &quot;String_Score_Combined&quot;: 814}"/>
  </edge>
  <edge label="820019 (pp) 825194" source="231" target="462">
    <att type="string" name="canonicalName" value="820019 (pp) 825194"/>
    <att type="string" name="interaction" value="pp"/>
    <att type="int" name="SCORE" value="928"/>
    <att type="string" name="support" value="{&quot;StringDB&quot;: &quot;physical&quot;, &quot;StringEvidence&quot;: &quot;database:0.896,textmining:0.668,experiments:0.290&quot;, &quot;String_Score_Physical&quot;: 928, &quot;String_Score_Combined&quot;: 976}"/>
  </edge>
  <edge label="820019 (pp) 827211" source="231" target="532">
    <att type="string" name="canonicalName" value="820019 (pp) 827211"/>
    <att type="string" name="interaction" value="pp"/>
    <att type="int" name="SCORE" value="428"/>
    <att type="string" name="support" value="{&quot;StringDB&quot;: &quot;physical&quot;, &quot;StringEvidence&quot;: &quot;experiments:0.404,textmining:0.163&quot;, &quot;String_Score_Physical&quot;: 428, &quot;String_Score_Combined&quot;: 521}"/>
  </edge>
  <edge label="820019 (pp) 829019" source="231" target="616">
    <att type="string" name="canonicalName" value="820019 (pp) 829019"/>
    <att type="string" name="interaction" value="pp"/>
    <att type="int" name="SCORE" value="290"/>
    <att type="string" name="support" value="{&quot;StringDB&quot;: &quot;physical&quot;, &quot;StringEvidence&quot;: &quot;experiments:0.261,textmining:0.202&quot;, &quot;String_Score_Physical&quot;: 290, &quot;String_Score_Combined&quot;: 354}"/>
  </edge>
  <edge label="820019 (pp) 829541" source="231" target="656">
    <att type="string" name="canonicalName" value="820019 (pp) 829541"/>
    <att type="string" name="interaction" value="pp"/>
    <att type="int" name="SCORE" value="214"/>
    <att type="string" name="support" value="{&quot;StringDB&quot;: &quot;physical&quot;, &quot;StringEvidence&quot;: &quot;cooccurrence:0.361,textmining:0.293,experiments:0.180&quot;, &quot;String_Score_Physical&quot;: 214, &quot;String_Score_Combined&quot;: 348}"/>
  </edge>
  <edge label="820019 (pp) 829750" source="231" target="674">
    <att type="string" name="canonicalName" value="820019 (pp) 829750"/>
    <att type="string" name="interaction" value="pp"/>
    <att type="int" name="SCORE" value="268"/>
    <att type="string" name="support" value="{&quot;StringDB&quot;: &quot;physical&quot;, &quot;StringEvidence&quot;: &quot;experiments:0.237,textmining:0.090&quot;, &quot;String_Score_Physical&quot;: 268, &quot;String_Score_Combined&quot;: 333}"/>
  </edge>
  <edge label="820019 (pp) 830556" source="231" target="717">
    <att type="string" name="canonicalName" value="820019 (pp) 830556"/>
    <att type="string" name="interaction" value="pp"/>
    <att type="int" name="SCORE" value="214"/>
    <att type="string" name="support" value="{&quot;StringDB&quot;: &quot;physical&quot;, &quot;StringEvidence&quot;: &quot;cooccurrence:0.400,textmining:0.228,experiments:0.180&quot;, &quot;String_Score_Physical&quot;: 214, &quot;String_Score_Combined&quot;: 329}"/>
  </edge>
  <edge label="820019 (pp) 830598" source="231" target="721">
    <att type="string" name="canonicalName" value="820019 (pp) 830598"/>
    <att type="string" name="interaction" value="pp"/>
    <att type="int" name="SCORE" value="214"/>
    <att type="string" name="support" value="{&quot;StringDB&quot;: &quot;physical&quot;, &quot;StringEvidence&quot;: &quot;cooccurrence:0.401,textmining:0.228,experiments:0.180,coexpression:0.062&quot;, &quot;String_Score_Physical&quot;: 214, &quot;String_Score_Combined&quot;: 390}"/>
  </edge>
  <edge label="820019 (pp) 830849" source="231" target="740">
    <att type="string" name="canonicalName" value="820019 (pp) 830849"/>
    <att type="string" name="interaction" value="pp"/>
    <att type="int" name="SCORE" value="254"/>
    <att type="string" name="support" value="{&quot;StringDB&quot;: &quot;physical&quot;, &quot;StringEvidence&quot;: &quot;textmining:0.389,cooccurrence:0.270,experiments:0.222&quot;, &quot;String_Score_Physical&quot;: 254, &quot;String_Score_Combined&quot;: 354}"/>
  </edge>
  <edge label="820019 (pp) 830900" source="231" target="743">
    <att type="string" name="canonicalName" value="820019 (pp) 830900"/>
    <att type="string" name="interaction" value="pp"/>
    <att type="int" name="SCORE" value="979"/>
    <att type="string" name="support" value="{&quot;StringDB&quot;: &quot;physical&quot;, &quot;StringEvidence&quot;: &quot;database:0.896,textmining:0.843,experiments:0.799&quot;, &quot;String_Score_Physical&quot;: 979, &quot;String_Score_Combined&quot;: 996}"/>
  </edge>
  <edge label="820019 (pp) 830996" source="231" target="749">
    <att type="string" name="canonicalName" value="820019 (pp) 830996"/>
    <att type="string" name="interaction" value="pp"/>
    <att type="int" name="SCORE" value="263"/>
    <att type="string" name="support" value="{&quot;StringDB&quot;: &quot;physical&quot;, &quot;StringEvidence&quot;: &quot;textmining:0.238,experiments:0.231,coexpression:0.003&quot;, &quot;String_Score_Physical&quot;: 263, &quot;String_Score_Combined&quot;: 439}"/>
  </edge>
  <edge label="820019 (pp) 831197" source="231" target="762">
    <att type="string" name="canonicalName" value="820019 (pp) 831197"/>
    <att type="string" name="interaction" value="pp"/>
    <att type="int" name="SCORE" value="193"/>
    <att type="string" name="support" value="{&quot;StringDB&quot;: &quot;physical&quot;, &quot;StringEvidence&quot;: &quot;experiments:0.158,textmining:0.120&quot;, &quot;String_Score_Physical&quot;: 193, &quot;String_Score_Combined&quot;: 234}"/>
  </edge>
  <edge label="820019 (pp) 833552" source="231" target="852">
    <att type="string" name="canonicalName" value="820019 (pp) 833552"/>
    <att type="string" name="interaction" value="pp"/>
    <att type="int" name="SCORE" value="262"/>
    <att type="string" name="support" value="{&quot;StringDB&quot;: &quot;physical&quot;, &quot;StringEvidence&quot;: &quot;experiments:0.230,textmining:0.036&quot;, &quot;String_Score_Physical&quot;: 262, &quot;String_Score_Combined&quot;: 288}"/>
  </edge>
  <edge label="820019 (pp) 834082" source="231" target="865">
    <att type="string" name="canonicalName" value="820019 (pp) 834082"/>
    <att type="string" name="interaction" value="pp"/>
    <att type="int" name="SCORE" value="611"/>
    <att type="string" name="support" value="{&quot;StringDB&quot;: &quot;physical&quot;, &quot;StringEvidence&quot;: &quot;experiments:0.594,textmining:0.256&quot;, &quot;String_Score_Physical&quot;: 611, &quot;String_Score_Combined&quot;: 710}"/>
  </edge>
  <edge label="820019 (pp) 834637" source="231" target="880">
    <att type="string" name="canonicalName" value="820019 (pp) 834637"/>
    <att type="string" name="interaction" value="pp"/>
    <att type="int" name="SCORE" value="268"/>
    <att type="string" name="support" value="{&quot;StringDB&quot;: &quot;physical&quot;, &quot;StringEvidence&quot;: &quot;experiments:0.237,textmining:0.090&quot;, &quot;String_Score_Physical&quot;: 268, &quot;String_Score_Combined&quot;: 333}"/>
  </edge>
  <edge label="820019 (pp) 835426" source="231" target="929">
    <att type="string" name="canonicalName" value="820019 (pp) 835426"/>
    <att type="string" name="interaction" value="pp"/>
    <att type="int" name="SCORE" value="290"/>
    <att type="string" name="support" value="{&quot;StringDB&quot;: &quot;physical&quot;, &quot;StringEvidence&quot;: &quot;textmining:0.427,experiments:0.261&quot;, &quot;String_Score_Physical&quot;: 290, &quot;String_Score_Combined&quot;: 594}"/>
  </edge>
  <edge label="820019 (pp) 836485" source="231" target="988">
    <att type="string" name="canonicalName" value="820019 (pp) 836485"/>
    <att type="string" name="interaction" value="pp"/>
    <att type="int" name="SCORE" value="214"/>
    <att type="string" name="support" value="{&quot;StringDB&quot;: &quot;physical&quot;, &quot;StringEvidence&quot;: &quot;cooccurrence:0.369,textmining:0.228,experiments:0.180&quot;, &quot;String_Score_Physical&quot;: 214, &quot;String_Score_Combined&quot;: 335}"/>
  </edge>
  <edge label="820019 (pp) 836528" source="231" target="991">
    <att type="string" name="canonicalName" value="820019 (pp) 836528"/>
    <att type="string" name="interaction" value="pp"/>
    <att type="int" name="SCORE" value="611"/>
    <att type="string" name="support" value="{&quot;StringDB&quot;: &quot;physical&quot;, &quot;StringEvidence&quot;: &quot;experiments:0.594,textmining:0.216,coexpression:0.004&quot;, &quot;String_Score_Physical&quot;: 611, &quot;String_Score_Combined&quot;: 696}"/>
  </edge>
  <edge label="820019 (pp) 837559" source="231" target="1062">
    <att type="string" name="canonicalName" value="820019 (pp) 837559"/>
    <att type="string" name="interaction" value="pp"/>
    <att type="int" name="SCORE" value="917"/>
    <att type="string" name="support" value="{&quot;StringDB&quot;: &quot;physical&quot;, &quot;StringEvidence&quot;: &quot;database:0.896,textmining:0.385,cooccurrence:0.340,experiments:0.177,coexpression:0.003&quot;, &quot;String_Score_Physical&quot;: 917, &quot;String_Score_Combined&quot;: 939}"/>
  </edge>
  <edge label="820019 (pp) 837637" source="231" target="1068">
    <att type="string" name="canonicalName" value="820019 (pp) 837637"/>
    <att type="string" name="interaction" value="pp"/>
    <att type="int" name="SCORE" value="214"/>
    <att type="string" name="support" value="{&quot;StringDB&quot;: &quot;physical&quot;, &quot;StringEvidence&quot;: &quot;cooccurrence:0.358,textmining:0.238,experiments:0.180&quot;, &quot;String_Score_Physical&quot;: 214, &quot;String_Score_Combined&quot;: 347}"/>
  </edge>
  <edge label="820019 (pp) 839907" source="231" target="1159">
    <att type="string" name="canonicalName" value="820019 (pp) 839907"/>
    <att type="string" name="interaction" value="pp"/>
    <att type="int" name="SCORE" value="214"/>
    <att type="string" name="support" value="{&quot;StringDB&quot;: &quot;physical&quot;, &quot;StringEvidence&quot;: &quot;cooccurrence:0.383,textmining:0.228,experiments:0.180,coexpression:0.022&quot;, &quot;String_Score_Physical&quot;: 214, &quot;String_Score_Combined&quot;: 357}"/>
  </edge>
  <edge label="820019 (pp) 844347" source="231" target="1352">
    <att type="string" name="canonicalName" value="820019 (pp) 844347"/>
    <att type="string" name="interaction" value="pp"/>
    <att type="int" name="SCORE" value="190"/>
    <att type="string" name="support" value="{&quot;StringDB&quot;: &quot;physical&quot;, &quot;StringEvidence&quot;: &quot;experiments:0.155,coexpression:0.007&quot;, &quot;String_Score_Physical&quot;: 190, &quot;String_Score_Combined&quot;: 195}"/>
  </edge>
  <edge label="820040 (pp) 820438" source="232" target="255">
    <att type="string" name="canonicalName" value="820040 (pp) 820438"/>
    <att type="string" name="interaction" value="pp"/>
    <att type="int" name="SCORE" value="210"/>
    <att type="string" name="support" value="{&quot;StringDB&quot;: &quot;physical&quot;, &quot;StringEvidence&quot;: &quot;cooccurrence:0.405,experiments:0.176,textmining:0.104,coexpression:0.098,neighborhood:0.001&quot;, &quot;String_Score_Physical&quot;: 210, &quot;String_Score_Combined&quot;: 620}"/>
  </edge>
  <edge label="820040 (pp) 827367" source="232" target="538">
    <att type="string" name="canonicalName" value="820040 (pp) 827367"/>
    <att type="string" name="interaction" value="pp"/>
    <att type="int" name="SCORE" value="364"/>
    <att type="string" name="support" value="{&quot;StringDB&quot;: &quot;physical&quot;, &quot;StringEvidence&quot;: &quot;textmining:0.505,experiments:0.337,cooccurrence:0.195,coexpression:0.098,neighborhood:0.001&quot;, &quot;String_Score_Physical&quot;: 364, &quot;String_Score_Combined&quot;: 771}"/>
  </edge>
  <edge label="820040 (pp) 837710" source="232" target="1071">
    <att type="string" name="canonicalName" value="820040 (pp) 837710"/>
    <att type="string" name="interaction" value="pp"/>
    <att type="int" name="SCORE" value="244"/>
    <att type="string" name="support" value="{&quot;StringDB&quot;: &quot;physical&quot;, &quot;StringEvidence&quot;: &quot;cooccurrence:0.357,experiments:0.213,textmining:0.151,coexpression:0.098,neighborhood:0.001&quot;, &quot;String_Score_Physical&quot;: 244, &quot;String_Score_Combined&quot;: 628}"/>
  </edge>
  <edge label="820040 (pp) 844333" source="232" target="1351">
    <att type="string" name="canonicalName" value="820040 (pp) 844333"/>
    <att type="string" name="interaction" value="pp"/>
    <att type="int" name="SCORE" value="244"/>
    <att type="string" name="support" value="{&quot;StringDB&quot;: &quot;physical&quot;, &quot;StringEvidence&quot;: &quot;cooccurrence:0.321,experiments:0.213,textmining:0.151,coexpression:0.098,neighborhood:0.001&quot;, &quot;String_Score_Physical&quot;: 244, &quot;String_Score_Combined&quot;: 608}"/>
  </edge>
  <edge label="820055 (pp) 837389" source="233" target="1051">
    <att type="string" name="canonicalName" value="820055 (pp) 837389"/>
    <att type="string" name="interaction" value="pp"/>
    <att type="int" name="SCORE" value="256"/>
    <att type="string" name="support" value="{&quot;StringDB&quot;: &quot;physical&quot;, &quot;StringEvidence&quot;: &quot;experiments:0.224,coexpression:0.011&quot;, &quot;String_Score_Physical&quot;: 256, &quot;String_Score_Combined&quot;: 264}"/>
  </edge>
  <edge label="820076 (pp) 820091" source="234" target="235">
    <att type="string" name="canonicalName" value="820076 (pp) 820091"/>
    <att type="string" name="interaction" value="pp"/>
    <att type="int" name="SCORE" value="420"/>
    <att type="string" name="support" value="{&quot;StringDB&quot;: &quot;physical&quot;, &quot;StringEvidence&quot;: &quot;coexpression:0.398,experiments:0.396,textmining:0.104,neighborhood:0.103&quot;, &quot;String_Score_Physical&quot;: 420, &quot;String_Score_Combined&quot;: 720}"/>
  </edge>
  <edge label="820076 (pp) 820120" source="234" target="236">
    <att type="string" name="canonicalName" value="820076 (pp) 820120"/>
    <att type="string" name="interaction" value="pp"/>
    <att type="int" name="SCORE" value="982"/>
    <att type="string" name="support" value="{&quot;StringDB&quot;: &quot;physical&quot;, &quot;StringEvidence&quot;: &quot;coexpression:0.986,database:0.896,experiments:0.825,textmining:0.345,cooccurrence:0.177,neighborhood:0.137&quot;, &quot;BioGrid&quot;: &quot;physical&quot;, &quot;BioGrid_PubMed&quot;: &quot;32191846&quot;, &quot;BioGrid_Type&quot;: &quot;Co-fractionation&quot;, &quot;BioGrid_Score&quot;: &quot;0.764446082&quot;, &quot;String_Score_Physical&quot;: 982, &quot;String_Score_Combined&quot;: 999}"/>
  </edge>
  <edge label="820076 (pp) 820560" source="234" target="265">
    <att type="string" name="canonicalName" value="820076 (pp) 820560"/>
    <att type="string" name="interaction" value="pp"/>
    <att type="int" name="SCORE" value="939"/>
    <att type="string" name="support" value="{&quot;StringDB&quot;: &quot;physical&quot;, &quot;StringEvidence&quot;: &quot;coexpression:0.912,experiments:0.783,database:0.708,textmining:0.334,neighborhood:0.147&quot;, &quot;BioGrid&quot;: &quot;physical&quot;, &quot;BioGrid_PubMed&quot;: &quot;32191846&quot;, &quot;BioGrid_Type&quot;: &quot;Co-fractionation&quot;, &quot;BioGrid_Score&quot;: &quot;0.669681735&quot;, &quot;String_Score_Physical&quot;: 939, &quot;String_Score_Combined&quot;: 996}"/>
  </edge>
  <edge label="820076 (pp) 820568" source="234" target="266">
    <att type="string" name="canonicalName" value="820076 (pp) 820568"/>
    <att type="string" name="interaction" value="pp"/>
    <att type="int" name="SCORE" value="813"/>
    <att type="string" name="support" value="{&quot;StringDB&quot;: &quot;physical&quot;, &quot;StringEvidence&quot;: &quot;experiments:0.805,coexpression:0.135,textmining:0.013&quot;, &quot;String_Score_Physical&quot;: 813, &quot;String_Score_Combined&quot;: 840}"/>
  </edge>
  <edge label="820076 (pp) 821078" source="234" target="300">
    <att type="string" name="canonicalName" value="820076 (pp) 821078"/>
    <att type="string" name="interaction" value="pp"/>
    <att type="int" name="SCORE" value="499"/>
    <att type="string" name="support" value="{&quot;StringDB&quot;: &quot;physical&quot;, &quot;StringEvidence&quot;: &quot;coexpression:0.621,experiments:0.479,textmining:0.158,neighborhood:0.064&quot;, &quot;String_Score_Physical&quot;: 499, &quot;String_Score_Combined&quot;: 850}"/>
  </edge>
  <edge label="820076 (pp) 821233" source="234" target="308">
    <att type="string" name="canonicalName" value="820076 (pp) 821233"/>
    <att type="string" name="interaction" value="pp"/>
    <att type="int" name="SCORE" value="720"/>
    <att type="string" name="support" value="{&quot;StringDB&quot;: &quot;physical&quot;, &quot;StringEvidence&quot;: &quot;database:0.708,coexpression:0.135&quot;, &quot;String_Score_Physical&quot;: 720, &quot;String_Score_Combined&quot;: 757}"/>
  </edge>
  <edge label="820076 (pp) 821870" source="234" target="341">
    <att type="string" name="canonicalName" value="820076 (pp) 821870"/>
    <att type="string" name="interaction" value="pp"/>
    <att type="int" name="SCORE" value="309"/>
    <att type="string" name="support" value="{&quot;StringDB&quot;: &quot;physical&quot;, &quot;StringEvidence&quot;: &quot;experiments:0.281,coexpression:0.127,textmining:0.004&quot;, &quot;String_Score_Physical&quot;: 309, &quot;String_Score_Combined&quot;: 400}"/>
  </edge>
  <edge label="820076 (pp) 821942" source="234" target="343">
    <att type="string" name="canonicalName" value="820076 (pp) 821942"/>
    <att type="string" name="interaction" value="pp"/>
    <att type="int" name="SCORE" value="327"/>
    <att type="string" name="support" value="{&quot;StringDB&quot;: &quot;physical&quot;, &quot;StringEvidence&quot;: &quot;coexpression:0.895,experiments:0.299,textmining:0.237&quot;, &quot;String_Score_Physical&quot;: 327, &quot;String_Score_Combined&quot;: 945}"/>
  </edge>
  <edge label="820076 (pp) 821983" source="234" target="349">
    <att type="string" name="canonicalName" value="820076 (pp) 821983"/>
    <att type="string" name="interaction" value="pp"/>
    <att type="int" name="SCORE" value="722"/>
    <att type="string" name="support" value="{&quot;StringDB&quot;: &quot;physical&quot;, &quot;StringEvidence&quot;: &quot;database:0.708,coexpression:0.224,textmining:0.038,experiments:0.007&quot;, &quot;String_Score_Physical&quot;: 722, &quot;String_Score_Combined&quot;: 792}"/>
  </edge>
  <edge label="820076 (pp) 822561" source="234" target="372">
    <att type="string" name="canonicalName" value="820076 (pp) 822561"/>
    <att type="string" name="interaction" value="pp"/>
    <att type="int" name="SCORE" value="804"/>
    <att type="string" name="support" value="{&quot;StringDB&quot;: &quot;physical&quot;, &quot;StringEvidence&quot;: &quot;experiments:0.796&quot;, &quot;String_Score_Physical&quot;: 804, &quot;String_Score_Combined&quot;: 804}"/>
  </edge>
  <edge label="820076 (pp) 823849" source="234" target="388">
    <att type="string" name="canonicalName" value="820076 (pp) 823849"/>
    <att type="string" name="interaction" value="pp"/>
    <att type="int" name="SCORE" value="217"/>
    <att type="string" name="support" value="{&quot;StringDB&quot;: &quot;physical&quot;, &quot;StringEvidence&quot;: &quot;experiments:0.184,coexpression:0.042,textmining:0.031&quot;, &quot;String_Score_Physical&quot;: 217, &quot;String_Score_Combined&quot;: 273}"/>
  </edge>
  <edge label="820076 (pp) 823891" source="234" target="392">
    <att type="string" name="canonicalName" value="820076 (pp) 823891"/>
    <att type="string" name="interaction" value="pp"/>
    <att type="int" name="SCORE" value="978"/>
    <att type="string" name="support" value="{&quot;StringDB&quot;: &quot;physical&quot;, &quot;StringEvidence&quot;: &quot;coexpression:0.956,database:0.896,experiments:0.787,textmining:0.202,neighborhood:0.147&quot;, &quot;String_Score_Physical&quot;: 978, &quot;String_Score_Combined&quot;: 999}"/>
  </edge>
  <edge label="820076 (pp) 824077" source="234" target="405">
    <att type="string" name="canonicalName" value="820076 (pp) 824077"/>
    <att type="string" name="interaction" value="pp"/>
    <att type="int" name="SCORE" value="309"/>
    <att type="string" name="support" value="{&quot;StringDB&quot;: &quot;physical&quot;, &quot;StringEvidence&quot;: &quot;experiments:0.281,coexpression:0.127,textmining:0.004&quot;, &quot;String_Score_Physical&quot;: 309, &quot;String_Score_Combined&quot;: 400}"/>
  </edge>
  <edge label="820076 (pp) 824465" source="234" target="426">
    <att type="string" name="canonicalName" value="820076 (pp) 824465"/>
    <att type="string" name="interaction" value="pp"/>
    <att type="int" name="SCORE" value="309"/>
    <att type="string" name="support" value="{&quot;StringDB&quot;: &quot;physical&quot;, &quot;StringEvidence&quot;: &quot;experiments:0.281,coexpression:0.127,textmining:0.004&quot;, &quot;String_Score_Physical&quot;: 309, &quot;String_Score_Combined&quot;: 400}"/>
  </edge>
  <edge label="820076 (pp) 824510" source="234" target="428">
    <att type="string" name="canonicalName" value="820076 (pp) 824510"/>
    <att type="string" name="interaction" value="pp"/>
    <att type="int" name="SCORE" value="208"/>
    <att type="string" name="support" value="{&quot;BioGrid&quot;: &quot;physical&quot;, &quot;BioGrid_PubMed&quot;: &quot;27609422&quot;, &quot;BioGrid_Type&quot;: &quot;Affinity Capture-MS&quot;}"/>
  </edge>
  <edge label="820076 (pp) 825194" source="234" target="462">
    <att type="string" name="canonicalName" value="820076 (pp) 825194"/>
    <att type="string" name="interaction" value="pp"/>
    <att type="int" name="SCORE" value="900"/>
    <att type="string" name="support" value="{&quot;StringDB&quot;: &quot;physical&quot;, &quot;StringEvidence&quot;: &quot;database:0.896,textmining:0.063,coexpression:0.062&quot;, &quot;String_Score_Physical&quot;: 900, &quot;String_Score_Combined&quot;: 912}"/>
  </edge>
  <edge label="820076 (pp) 825466" source="234" target="476">
    <att type="string" name="canonicalName" value="820076 (pp) 825466"/>
    <att type="string" name="interaction" value="pp"/>
    <att type="int" name="SCORE" value="491"/>
    <att type="string" name="support" value="{&quot;StringDB&quot;: &quot;physical&quot;, &quot;StringEvidence&quot;: &quot;experiments:0.469,coexpression:0.016&quot;, &quot;String_Score_Physical&quot;: 491, &quot;String_Score_Combined&quot;: 498}"/>
  </edge>
  <edge label="820076 (pp) 825880" source="234" target="492">
    <att type="string" name="canonicalName" value="820076 (pp) 825880"/>
    <att type="string" name="interaction" value="pp"/>
    <att type="int" name="SCORE" value="275"/>
    <att type="string" name="support" value="{&quot;StringDB&quot;: &quot;physical&quot;, &quot;StringEvidence&quot;: &quot;experiments:0.244,coexpression:0.096&quot;, &quot;String_Score_Physical&quot;: 275, &quot;String_Score_Combined&quot;: 344}"/>
  </edge>
  <edge label="820076 (pp) 826414" source="234" target="499">
    <att type="string" name="canonicalName" value="820076 (pp) 826414"/>
    <att type="string" name="interaction" value="pp"/>
    <att type="int" name="SCORE" value="275"/>
    <att type="string" name="support" value="{&quot;StringDB&quot;: &quot;physical&quot;, &quot;StringEvidence&quot;: &quot;experiments:0.244,coexpression:0.096&quot;, &quot;String_Score_Physical&quot;: 275, &quot;String_Score_Combined&quot;: 344}"/>
  </edge>
  <edge label="820076 (pp) 826637" source="234" target="506">
    <att type="string" name="canonicalName" value="820076 (pp) 826637"/>
    <att type="string" name="interaction" value="pp"/>
    <att type="int" name="SCORE" value="982"/>
    <att type="string" name="support" value="{&quot;StringDB&quot;: &quot;physical&quot;, &quot;StringEvidence&quot;: &quot;coexpression:0.929,database:0.896,experiments:0.823,textmining:0.453,cooccurrence:0.337,neighborhood:0.143&quot;, &quot;BioGrid&quot;: &quot;physical&quot;, &quot;BioGrid_PubMed&quot;: &quot;32191846&quot;, &quot;BioGrid_Type&quot;: &quot;Co-fractionation&quot;, &quot;BioGrid_Score&quot;: &quot;0.692965299&quot;, &quot;String_Score_Physical&quot;: 982, &quot;String_Score_Combined&quot;: 999}"/>
  </edge>
  <edge label="820076 (pp) 826654" source="234" target="508">
    <att type="string" name="canonicalName" value="820076 (pp) 826654"/>
    <att type="string" name="interaction" value="pp"/>
    <att type="int" name="SCORE" value="198"/>
    <att type="string" name="support" value="{&quot;StringDB&quot;: &quot;physical&quot;, &quot;StringEvidence&quot;: &quot;coexpression:0.175,experiments:0.164,textmining:0.033&quot;, &quot;String_Score_Physical&quot;: 198, &quot;String_Score_Combined&quot;: 360}"/>
  </edge>
  <edge label="820076 (pp) 826717" source="234" target="511">
    <att type="string" name="canonicalName" value="820076 (pp) 826717"/>
    <att type="string" name="interaction" value="pp"/>
    <att type="int" name="SCORE" value="353"/>
    <att type="string" name="support" value="{&quot;StringDB&quot;: &quot;physical&quot;, &quot;StringEvidence&quot;: &quot;experiments:0.326,coexpression:0.055,neighborhood:0.018,textmining:0.010&quot;, &quot;String_Score_Physical&quot;: 353, &quot;String_Score_Combined&quot;: 406}"/>
  </edge>
  <edge label="820076 (pp) 826746" source="234" target="512">
    <att type="string" name="canonicalName" value="820076 (pp) 826746"/>
    <att type="string" name="interaction" value="pp"/>
    <att type="int" name="SCORE" value="900"/>
    <att type="string" name="support" value="{&quot;StringDB&quot;: &quot;physical&quot;, &quot;StringEvidence&quot;: &quot;database:0.896,coexpression:0.415,textmining:0.188&quot;, &quot;String_Score_Physical&quot;: 900, &quot;String_Score_Combined&quot;: 952}"/>
  </edge>
  <edge label="820076 (pp) 827375" source="234" target="540">
    <att type="string" name="canonicalName" value="820076 (pp) 827375"/>
    <att type="string" name="interaction" value="pp"/>
    <att type="int" name="SCORE" value="982"/>
    <att type="string" name="support" value="{&quot;StringDB&quot;: &quot;physical&quot;, &quot;StringEvidence&quot;: &quot;coexpression:0.986,database:0.896,experiments:0.825,cooccurrence:0.346,textmining:0.142&quot;, &quot;BioGrid&quot;: &quot;physical&quot;, &quot;BioGrid_PubMed&quot;: &quot;32191846&quot;, &quot;BioGrid_Type&quot;: &quot;Co-fractionation&quot;, &quot;BioGrid_Score&quot;: &quot;0.785719718&quot;, &quot;String_Score_Physical&quot;: 982, &quot;String_Score_Combined&quot;: 999}"/>
  </edge>
  <edge label="820076 (pp) 827607" source="234" target="554">
    <att type="string" name="canonicalName" value="820076 (pp) 827607"/>
    <att type="string" name="interaction" value="pp"/>
    <att type="int" name="SCORE" value="796"/>
    <att type="string" name="support" value="{&quot;StringDB&quot;: &quot;physical&quot;, &quot;StringEvidence&quot;: &quot;coexpression:0.970,experiments:0.787,textmining:0.478,neighborhood:0.143&quot;, &quot;BioGrid&quot;: &quot;physical&quot;, &quot;BioGrid_PubMed&quot;: &quot;32191846&quot;, &quot;BioGrid_Type&quot;: &quot;Co-fractionation&quot;, &quot;BioGrid_Score&quot;: &quot;0.723638362&quot;, &quot;String_Score_Physical&quot;: 796, &quot;String_Score_Combined&quot;: 997}"/>
  </edge>
  <edge label="820076 (pp) 827784" source="234" target="561">
    <att type="string" name="canonicalName" value="820076 (pp) 827784"/>
    <att type="string" name="interaction" value="pp"/>
    <att type="int" name="SCORE" value="622"/>
    <att type="string" name="support" value="{&quot;StringDB&quot;: &quot;physical&quot;, &quot;StringEvidence&quot;: &quot;coexpression:0.642,experiments:0.606,textmining:0.214,neighborhood:0.155&quot;, &quot;String_Score_Physical&quot;: 622, &quot;String_Score_Combined&quot;: 910}"/>
  </edge>
  <edge label="820076 (pp) 827845" source="234" target="563">
    <att type="string" name="canonicalName" value="820076 (pp) 827845"/>
    <att type="string" name="interaction" value="pp"/>
    <att type="int" name="SCORE" value="900"/>
    <att type="string" name="support" value="{&quot;StringDB&quot;: &quot;physical&quot;, &quot;StringEvidence&quot;: &quot;coexpression:0.907,database:0.896,textmining:0.018&quot;, &quot;String_Score_Physical&quot;: 900, &quot;String_Score_Combined&quot;: 990}"/>
  </edge>
  <edge label="820076 (pp) 828004" source="234" target="569">
    <att type="string" name="canonicalName" value="820076 (pp) 828004"/>
    <att type="string" name="interaction" value="pp"/>
    <att type="int" name="SCORE" value="978"/>
    <att type="string" name="support" value="{&quot;StringDB&quot;: &quot;physical&quot;, &quot;StringEvidence&quot;: &quot;coexpression:0.921,database:0.896,experiments:0.785,textmining:0.303,neighborhood:0.103&quot;, &quot;BioGrid&quot;: &quot;physical&quot;, &quot;BioGrid_PubMed&quot;: &quot;32191846&quot;, &quot;BioGrid_Type&quot;: &quot;Co-fractionation&quot;, &quot;BioGrid_Score&quot;: &quot;0.558944625&quot;, &quot;String_Score_Physical&quot;: 978, &quot;String_Score_Combined&quot;: 998}"/>
  </edge>
  <edge label="820076 (pp) 828136" source="234" target="575">
    <att type="string" name="canonicalName" value="820076 (pp) 828136"/>
    <att type="string" name="interaction" value="pp"/>
    <att type="int" name="SCORE" value="225"/>
    <att type="string" name="support" value="{&quot;StringDB&quot;: &quot;physical&quot;, &quot;StringEvidence&quot;: &quot;coexpression:0.707,experiments:0.193,textmining:0.031&quot;, &quot;String_Score_Physical&quot;: 225, &quot;String_Score_Combined&quot;: 780}"/>
  </edge>
  <edge label="820076 (pp) 828571" source="234" target="594">
    <att type="string" name="canonicalName" value="820076 (pp) 828571"/>
    <att type="string" name="interaction" value="pp"/>
    <att type="int" name="SCORE" value="342"/>
    <att type="string" name="support" value="{&quot;StringDB&quot;: &quot;physical&quot;, &quot;StringEvidence&quot;: &quot;experiments:0.314&quot;, &quot;String_Score_Physical&quot;: 342, &quot;String_Score_Combined&quot;: 342}"/>
  </edge>
  <edge label="820076 (pp) 828951" source="234" target="614">
    <att type="string" name="canonicalName" value="820076 (pp) 828951"/>
    <att type="string" name="interaction" value="pp"/>
    <att type="int" name="SCORE" value="537"/>
    <att type="string" name="support" value="{&quot;StringDB&quot;: &quot;physical&quot;, &quot;StringEvidence&quot;: &quot;coexpression:0.638,experiments:0.517,textmining:0.182,neighborhood:0.143&quot;, &quot;String_Score_Physical&quot;: 537, &quot;String_Score_Combined&quot;: 882}"/>
  </edge>
  <edge label="820076 (pp) 829025" source="234" target="618">
    <att type="string" name="canonicalName" value="820076 (pp) 829025"/>
    <att type="string" name="interaction" value="pp"/>
    <att type="int" name="SCORE" value="271"/>
    <att type="string" name="support" value="{&quot;StringDB&quot;: &quot;physical&quot;, &quot;StringEvidence&quot;: &quot;cooccurrence:0.282,experiments:0.240,coexpression:0.167&quot;, &quot;BioGrid&quot;: &quot;physical&quot;, &quot;BioGrid_PubMed&quot;: &quot;24846764&quot;, &quot;BioGrid_Type&quot;: &quot;Affinity Capture-MS&quot;, &quot;String_Score_Physical&quot;: 271, &quot;String_Score_Combined&quot;: 563}"/>
  </edge>
  <edge label="820076 (pp) 829217" source="234" target="629">
    <att type="string" name="canonicalName" value="820076 (pp) 829217"/>
    <att type="string" name="interaction" value="pp"/>
    <att type="int" name="SCORE" value="702"/>
    <att type="string" name="support" value="{&quot;StringDB&quot;: &quot;physical&quot;, &quot;StringEvidence&quot;: &quot;coexpression:0.797,experiments:0.689,textmining:0.281,neighborhood:0.018&quot;, &quot;String_Score_Physical&quot;: 702, &quot;String_Score_Combined&quot;: 957}"/>
  </edge>
  <edge label="820076 (pp) 829329" source="234" target="634">
    <att type="string" name="canonicalName" value="820076 (pp) 829329"/>
    <att type="string" name="interaction" value="pp"/>
    <att type="int" name="SCORE" value="980"/>
    <att type="string" name="support" value="{&quot;StringDB&quot;: &quot;physical&quot;, &quot;StringEvidence&quot;: &quot;coexpression:0.915,database:0.896,experiments:0.805,textmining:0.295,neighborhood:0.004&quot;, &quot;String_Score_Physical&quot;: 980, &quot;String_Score_Combined&quot;: 998}"/>
  </edge>
  <edge label="820076 (pp) 829557" source="234" target="659">
    <att type="string" name="canonicalName" value="820076 (pp) 829557"/>
    <att type="string" name="interaction" value="pp"/>
    <att type="int" name="SCORE" value="904"/>
    <att type="string" name="support" value="{&quot;StringDB&quot;: &quot;physical&quot;, &quot;StringEvidence&quot;: &quot;database:0.896,coexpression:0.179,experiments:0.043&quot;, &quot;String_Score_Physical&quot;: 904, &quot;String_Score_Combined&quot;: 921}"/>
  </edge>
  <edge label="820076 (pp) 829770" source="234" target="676">
    <att type="string" name="canonicalName" value="820076 (pp) 829770"/>
    <att type="string" name="interaction" value="pp"/>
    <att type="int" name="SCORE" value="978"/>
    <att type="string" name="support" value="{&quot;StringDB&quot;: &quot;physical&quot;, &quot;StringEvidence&quot;: &quot;coexpression:0.938,database:0.896,experiments:0.787,textmining:0.238,cooccurrence:0.211,neighborhood:0.103&quot;, &quot;BioGrid&quot;: &quot;physical&quot;, &quot;BioGrid_PubMed&quot;: &quot;32191846&quot;, &quot;BioGrid_Type&quot;: &quot;Co-fractionation&quot;, &quot;BioGrid_Score&quot;: &quot;0.801322428&quot;, &quot;String_Score_Physical&quot;: 978, &quot;String_Score_Combined&quot;: 999}"/>
  </edge>
  <edge label="820076 (pp) 830273" source="234" target="698">
    <att type="string" name="canonicalName" value="820076 (pp) 830273"/>
    <att type="string" name="interaction" value="pp"/>
    <att type="int" name="SCORE" value="774"/>
    <att type="string" name="support" value="{&quot;StringDB&quot;: &quot;physical&quot;, &quot;StringEvidence&quot;: &quot;experiments:0.764,coexpression:0.016&quot;, &quot;String_Score_Physical&quot;: 774, &quot;String_Score_Combined&quot;: 777}"/>
  </edge>
  <edge label="820076 (pp) 830810" source="234" target="736">
    <att type="string" name="canonicalName" value="820076 (pp) 830810"/>
    <att type="string" name="interaction" value="pp"/>
    <att type="int" name="SCORE" value="972"/>
    <att type="string" name="support" value="{&quot;StringDB&quot;: &quot;physical&quot;, &quot;StringEvidence&quot;: &quot;database:0.896,coexpression:0.867,experiments:0.724,textmining:0.109,neighborhood:0.103&quot;, &quot;String_Score_Physical&quot;: 972, &quot;String_Score_Combined&quot;: 997}"/>
  </edge>
  <edge label="820076 (pp) 830900" source="234" target="743">
    <att type="string" name="canonicalName" value="820076 (pp) 830900"/>
    <att type="string" name="interaction" value="pp"/>
    <att type="int" name="SCORE" value="982"/>
    <att type="string" name="support" value="{&quot;StringDB&quot;: &quot;physical&quot;, &quot;StringEvidence&quot;: &quot;coexpression:0.985,database:0.896,experiments:0.825,textmining:0.721,cooccurrence:0.199&quot;, &quot;BioGrid&quot;: &quot;physical&quot;, &quot;BioGrid_PubMed&quot;: &quot;32191846&quot;, &quot;BioGrid_Type&quot;: &quot;Co-fractionation&quot;, &quot;BioGrid_Score&quot;: &quot;0.594759019&quot;, &quot;String_Score_Physical&quot;: 982, &quot;String_Score_Combined&quot;: 999}"/>
  </edge>
  <edge label="820076 (pp) 831201" source="234" target="763">
    <att type="string" name="canonicalName" value="820076 (pp) 831201"/>
    <att type="string" name="interaction" value="pp"/>
    <att type="int" name="SCORE" value="307"/>
    <att type="string" name="support" value="{&quot;StringDB&quot;: &quot;physical&quot;, &quot;StringEvidence&quot;: &quot;experiments:0.277,coexpression:0.019&quot;, &quot;String_Score_Physical&quot;: 307, &quot;String_Score_Combined&quot;: 320}"/>
  </edge>
  <edge label="820076 (pp) 831692" source="234" target="791">
    <att type="string" name="canonicalName" value="820076 (pp) 831692"/>
    <att type="string" name="interaction" value="pp"/>
    <att type="int" name="SCORE" value="980"/>
    <att type="string" name="support" value="{&quot;StringDB&quot;: &quot;physical&quot;, &quot;StringEvidence&quot;: &quot;coexpression:0.950,database:0.896,experiments:0.805,textmining:0.168&quot;, &quot;String_Score_Physical&quot;: 980, &quot;String_Score_Combined&quot;: 999}"/>
  </edge>
  <edge label="820076 (pp) 831853" source="234" target="794">
    <att type="string" name="canonicalName" value="820076 (pp) 831853"/>
    <att type="string" name="interaction" value="pp"/>
    <att type="int" name="SCORE" value="770"/>
    <att type="string" name="support" value="{&quot;StringDB&quot;: &quot;physical&quot;, &quot;StringEvidence&quot;: &quot;coexpression:0.916,experiments:0.760,textmining:0.196,neighborhood:0.143&quot;, &quot;String_Score_Physical&quot;: 770, &quot;String_Score_Combined&quot;: 986}"/>
  </edge>
  <edge label="820076 (pp) 831899" source="234" target="798">
    <att type="string" name="canonicalName" value="820076 (pp) 831899"/>
    <att type="string" name="interaction" value="pp"/>
    <att type="int" name="SCORE" value="275"/>
    <att type="string" name="support" value="{&quot;StringDB&quot;: &quot;physical&quot;, &quot;StringEvidence&quot;: &quot;experiments:0.244,coexpression:0.096&quot;, &quot;String_Score_Physical&quot;: 275, &quot;String_Score_Combined&quot;: 344}"/>
  </edge>
  <edge label="820076 (pp) 831956" source="234" target="800">
    <att type="string" name="canonicalName" value="820076 (pp) 831956"/>
    <att type="string" name="interaction" value="pp"/>
    <att type="int" name="SCORE" value="980"/>
    <att type="string" name="support" value="{&quot;StringDB&quot;: &quot;physical&quot;, &quot;StringEvidence&quot;: &quot;coexpression:0.937,database:0.896,experiments:0.805,textmining:0.221,neighborhood:0.137&quot;, &quot;BioGrid&quot;: &quot;physical&quot;, &quot;BioGrid_PubMed&quot;: &quot;32191846&quot;, &quot;BioGrid_Type&quot;: &quot;Co-fractionation&quot;, &quot;BioGrid_Score&quot;: &quot;0.661894141&quot;, &quot;String_Score_Physical&quot;: 980, &quot;String_Score_Combined&quot;: 999}"/>
  </edge>
  <edge label="820076 (pp) 832060" source="234" target="808">
    <att type="string" name="canonicalName" value="820076 (pp) 832060"/>
    <att type="string" name="interaction" value="pp"/>
    <att type="int" name="SCORE" value="900"/>
    <att type="string" name="support" value="{&quot;StringDB&quot;: &quot;physical&quot;, &quot;StringEvidence&quot;: &quot;database:0.896&quot;, &quot;String_Score_Physical&quot;: 900, &quot;String_Score_Combined&quot;: 900}"/>
  </edge>
  <edge label="820076 (pp) 832184" source="234" target="815">
    <att type="string" name="canonicalName" value="820076 (pp) 832184"/>
    <att type="string" name="interaction" value="pp"/>
    <att type="int" name="SCORE" value="275"/>
    <att type="string" name="support" value="{&quot;StringDB&quot;: &quot;physical&quot;, &quot;StringEvidence&quot;: &quot;experiments:0.244,coexpression:0.096&quot;, &quot;String_Score_Physical&quot;: 275, &quot;String_Score_Combined&quot;: 344}"/>
  </edge>
  <edge label="820076 (pp) 832718" source="234" target="838">
    <att type="string" name="canonicalName" value="820076 (pp) 832718"/>
    <att type="string" name="interaction" value="pp"/>
    <att type="int" name="SCORE" value="476"/>
    <att type="string" name="support" value="{&quot;StringDB&quot;: &quot;physical&quot;, &quot;StringEvidence&quot;: &quot;experiments:0.454,coexpression:0.241,textmining:0.137,neighborhood:0.004&quot;, &quot;String_Score_Physical&quot;: 476, &quot;String_Score_Combined&quot;: 658}"/>
  </edge>
  <edge label="820076 (pp) 832848" source="234" target="843">
    <att type="string" name="canonicalName" value="820076 (pp) 832848"/>
    <att type="string" name="interaction" value="pp"/>
    <att type="int" name="SCORE" value="980"/>
    <att type="string" name="support" value="{&quot;StringDB&quot;: &quot;physical&quot;, &quot;StringEvidence&quot;: &quot;coexpression:0.984,database:0.896,experiments:0.805,textmining:0.119&quot;, &quot;BioGrid&quot;: &quot;physical&quot;, &quot;BioGrid_PubMed&quot;: &quot;32191846&quot;, &quot;BioGrid_Type&quot;: &quot;Co-fractionation&quot;, &quot;BioGrid_Score&quot;: &quot;0.673459534&quot;, &quot;String_Score_Physical&quot;: 980, &quot;String_Score_Combined&quot;: 999}"/>
  </edge>
  <edge label="820076 (pp) 833518" source="234" target="850">
    <att type="string" name="canonicalName" value="820076 (pp) 833518"/>
    <att type="string" name="interaction" value="pp"/>
    <att type="int" name="SCORE" value="980"/>
    <att type="string" name="support" value="{&quot;StringDB&quot;: &quot;physical&quot;, &quot;StringEvidence&quot;: &quot;coexpression:0.981,database:0.896,experiments:0.805,textmining:0.529,cooccurrence:0.325,neighborhood:0.143&quot;, &quot;BioGrid&quot;: &quot;physical&quot;, &quot;BioGrid_PubMed&quot;: &quot;32191846&quot;, &quot;BioGrid_Type&quot;: &quot;Co-fractionation&quot;, &quot;BioGrid_Score&quot;: &quot;0.749285631&quot;, &quot;String_Score_Physical&quot;: 980, &quot;String_Score_Combined&quot;: 999}"/>
  </edge>
  <edge label="820076 (pp) 833550" source="234" target="851">
    <att type="string" name="canonicalName" value="820076 (pp) 833550"/>
    <att type="string" name="interaction" value="pp"/>
    <att type="int" name="SCORE" value="577"/>
    <att type="string" name="support" value="{&quot;StringDB&quot;: &quot;physical&quot;, &quot;StringEvidence&quot;: &quot;experiments:0.559&quot;, &quot;String_Score_Physical&quot;: 577, &quot;String_Score_Combined&quot;: 577}"/>
  </edge>
  <edge label="820076 (pp) 833577" source="234" target="853">
    <att type="string" name="canonicalName" value="820076 (pp) 833577"/>
    <att type="string" name="interaction" value="pp"/>
    <att type="int" name="SCORE" value="247"/>
    <att type="string" name="support" value="{&quot;StringDB&quot;: &quot;physical&quot;, &quot;StringEvidence&quot;: &quot;experiments:0.216,coexpression:0.039&quot;, &quot;String_Score_Physical&quot;: 247, &quot;String_Score_Combined&quot;: 277}"/>
  </edge>
  <edge label="820076 (pp) 833981" source="234" target="862">
    <att type="string" name="canonicalName" value="820076 (pp) 833981"/>
    <att type="string" name="interaction" value="pp"/>
    <att type="int" name="SCORE" value="982"/>
    <att type="string" name="support" value="{&quot;StringDB&quot;: &quot;physical&quot;, &quot;StringEvidence&quot;: &quot;coexpression:0.897,database:0.896,experiments:0.828,textmining:0.202,neighborhood:0.147&quot;, &quot;BioGrid&quot;: &quot;physical&quot;, &quot;BioGrid_PubMed&quot;: &quot;32191846&quot;, &quot;BioGrid_Type&quot;: &quot;Co-fractionation&quot;, &quot;BioGrid_Score&quot;: &quot;0.71314208&quot;, &quot;String_Score_Physical&quot;: 982, &quot;String_Score_Combined&quot;: 998}"/>
  </edge>
  <edge label="820076 (pp) 835941" source="234" target="955">
    <att type="string" name="canonicalName" value="820076 (pp) 835941"/>
    <att type="string" name="interaction" value="pp"/>
    <att type="int" name="SCORE" value="208"/>
    <att type="string" name="support" value="{&quot;StringDB&quot;: &quot;functional&quot;, &quot;StringEvidence&quot;: &quot;coexpression:0.326,cooccurrence:0.167,textmining:0.086&quot;, &quot;BioGrid&quot;: &quot;physical&quot;, &quot;BioGrid_PubMed&quot;: &quot;32191846&quot;, &quot;BioGrid_Type&quot;: &quot;Co-fractionation&quot;, &quot;BioGrid_Score&quot;: &quot;0.509379045&quot;, &quot;String_Score_Combined&quot;: 507, &quot;String_Score_Physical&quot;: 208}"/>
  </edge>
  <edge label="820076 (pp) 836238" source="234" target="976">
    <att type="string" name="canonicalName" value="820076 (pp) 836238"/>
    <att type="string" name="interaction" value="pp"/>
    <att type="int" name="SCORE" value="980"/>
    <att type="string" name="support" value="{&quot;StringDB&quot;: &quot;physical&quot;, &quot;StringEvidence&quot;: &quot;coexpression:0.981,database:0.896,experiments:0.805,textmining:0.166,neighborhood:0.151&quot;, &quot;String_Score_Physical&quot;: 980, &quot;String_Score_Combined&quot;: 999}"/>
  </edge>
  <edge label="820076 (pp) 836899" source="234" target="1020">
    <att type="string" name="canonicalName" value="820076 (pp) 836899"/>
    <att type="string" name="interaction" value="pp"/>
    <att type="int" name="SCORE" value="208"/>
    <att type="string" name="support" value="{&quot;BioGrid&quot;: &quot;physical&quot;, &quot;BioGrid_PubMed&quot;: &quot;32191846&quot;, &quot;BioGrid_Type&quot;: &quot;Co-fractionation&quot;, &quot;BioGrid_Score&quot;: &quot;0.612292749&quot;}"/>
  </edge>
  <edge label="820076 (pp) 837182" source="234" target="1029">
    <att type="string" name="canonicalName" value="820076 (pp) 837182"/>
    <att type="string" name="interaction" value="pp"/>
    <att type="int" name="SCORE" value="296"/>
    <att type="string" name="support" value="{&quot;StringDB&quot;: &quot;physical&quot;, &quot;StringEvidence&quot;: &quot;textmining:0.314,experiments:0.266,coexpression:0.243&quot;, &quot;String_Score_Physical&quot;: 296, &quot;String_Score_Combined&quot;: 634}"/>
  </edge>
  <edge label="820076 (pp) 837307" source="234" target="1039">
    <att type="string" name="canonicalName" value="820076 (pp) 837307"/>
    <att type="string" name="interaction" value="pp"/>
    <att type="int" name="SCORE" value="272"/>
    <att type="string" name="support" value="{&quot;StringDB&quot;: &quot;physical&quot;, &quot;StringEvidence&quot;: &quot;coexpression:0.780,experiments:0.241,textmining:0.227&quot;, &quot;String_Score_Physical&quot;: 272, &quot;String_Score_Combined&quot;: 876}"/>
  </edge>
  <edge label="820076 (pp) 837309" source="234" target="1040">
    <att type="string" name="canonicalName" value="820076 (pp) 837309"/>
    <att type="string" name="interaction" value="pp"/>
    <att type="int" name="SCORE" value="272"/>
    <att type="string" name="support" value="{&quot;StringDB&quot;: &quot;physical&quot;, &quot;StringEvidence&quot;: &quot;coexpression:0.802,experiments:0.241,textmining:0.227&quot;, &quot;String_Score_Physical&quot;: 272, &quot;String_Score_Combined&quot;: 888}"/>
  </edge>
  <edge label="820076 (pp) 837486" source="234" target="1058">
    <att type="string" name="canonicalName" value="820076 (pp) 837486"/>
    <att type="string" name="interaction" value="pp"/>
    <att type="int" name="SCORE" value="796"/>
    <att type="string" name="support" value="{&quot;StringDB&quot;: &quot;physical&quot;, &quot;StringEvidence&quot;: &quot;coexpression:0.965,experiments:0.787,textmining:0.238&quot;, &quot;BioGrid&quot;: &quot;physical&quot;, &quot;BioGrid_PubMed&quot;: &quot;32191846&quot;, &quot;BioGrid_Type&quot;: &quot;Co-fractionation&quot;, &quot;BioGrid_Score&quot;: &quot;0.614448579&quot;, &quot;String_Score_Physical&quot;: 796, &quot;String_Score_Combined&quot;: 994}"/>
  </edge>
  <edge label="820076 (pp) 837874" source="234" target="1083">
    <att type="string" name="canonicalName" value="820076 (pp) 837874"/>
    <att type="string" name="interaction" value="pp"/>
    <att type="int" name="SCORE" value="594"/>
    <att type="string" name="support" value="{&quot;StringDB&quot;: &quot;physical&quot;, &quot;StringEvidence&quot;: &quot;experiments:0.577,coexpression:0.458,textmining:0.038&quot;, &quot;String_Score_Physical&quot;: 594, &quot;String_Score_Combined&quot;: 788}"/>
  </edge>
  <edge label="820076 (pp) 837955" source="234" target="1085">
    <att type="string" name="canonicalName" value="820076 (pp) 837955"/>
    <att type="string" name="interaction" value="pp"/>
    <att type="int" name="SCORE" value="546"/>
    <att type="string" name="support" value="{&quot;StringDB&quot;: &quot;physical&quot;, &quot;StringEvidence&quot;: &quot;coexpression:0.880,experiments:0.527,textmining:0.301&quot;, &quot;String_Score_Physical&quot;: 546, &quot;String_Score_Combined&quot;: 961}"/>
  </edge>
  <edge label="820076 (pp) 837993" source="234" target="1086">
    <att type="string" name="canonicalName" value="820076 (pp) 837993"/>
    <att type="string" name="interaction" value="pp"/>
    <att type="int" name="SCORE" value="980"/>
    <att type="string" name="support" value="{&quot;StringDB&quot;: &quot;physical&quot;, &quot;StringEvidence&quot;: &quot;coexpression:0.985,database:0.896,experiments:0.805,textmining:0.475,neighborhood:0.103&quot;, &quot;BioGrid&quot;: &quot;physical&quot;, &quot;BioGrid_PubMed&quot;: &quot;32191846&quot;, &quot;BioGrid_Type&quot;: &quot;Co-fractionation&quot;, &quot;BioGrid_Score&quot;: &quot;0.801999209&quot;, &quot;String_Score_Physical&quot;: 980, &quot;String_Score_Combined&quot;: 999}"/>
  </edge>
  <edge label="820076 (pp) 838388" source="234" target="1101">
    <att type="string" name="canonicalName" value="820076 (pp) 838388"/>
    <att type="string" name="interaction" value="pp"/>
    <att type="int" name="SCORE" value="945"/>
    <att type="string" name="support" value="{&quot;StringDB&quot;: &quot;physical&quot;, &quot;StringEvidence&quot;: &quot;coexpression:0.985,experiments:0.805,database:0.708,textmining:0.413&quot;, &quot;String_Score_Physical&quot;: 945, &quot;String_Score_Combined&quot;: 999}"/>
  </edge>
  <edge label="820076 (pp) 840211" source="234" target="1175">
    <att type="string" name="canonicalName" value="820076 (pp) 840211"/>
    <att type="string" name="interaction" value="pp"/>
    <att type="int" name="SCORE" value="830"/>
    <att type="string" name="support" value="{&quot;StringDB&quot;: &quot;physical&quot;, &quot;StringEvidence&quot;: &quot;coexpression:0.947,experiments:0.823,textmining:0.453,cooccurrence:0.358,neighborhood:0.143&quot;, &quot;BioGrid&quot;: &quot;physical&quot;, &quot;BioGrid_PubMed&quot;: &quot;32191846&quot;, &quot;BioGrid_Type&quot;: &quot;Co-fractionation&quot;, &quot;BioGrid_Score&quot;: &quot;0.692965299&quot;, &quot;String_Score_Physical&quot;: 830, &quot;String_Score_Combined&quot;: 997}"/>
  </edge>
  <edge label="820076 (pp) 840312" source="234" target="1177">
    <att type="string" name="canonicalName" value="820076 (pp) 840312"/>
    <att type="string" name="interaction" value="pp"/>
    <att type="int" name="SCORE" value="827"/>
    <att type="string" name="support" value="{&quot;StringDB&quot;: &quot;physical&quot;, &quot;StringEvidence&quot;: &quot;experiments:0.820,coexpression:0.052&quot;, &quot;String_Score_Physical&quot;: 827, &quot;String_Score_Combined&quot;: 835}"/>
  </edge>
  <edge label="820076 (pp) 840982" source="234" target="1186">
    <att type="string" name="canonicalName" value="820076 (pp) 840982"/>
    <att type="string" name="interaction" value="pp"/>
    <att type="int" name="SCORE" value="596"/>
    <att type="string" name="support" value="{&quot;StringDB&quot;: &quot;physical&quot;, &quot;StringEvidence&quot;: &quot;experiments:0.579,textmining:0.548,coexpression:0.133&quot;, &quot;String_Score_Physical&quot;: 596, &quot;String_Score_Combined&quot;: 841}"/>
  </edge>
  <edge label="820076 (pp) 841305" source="234" target="1196">
    <att type="string" name="canonicalName" value="820076 (pp) 841305"/>
    <att type="string" name="interaction" value="pp"/>
    <att type="int" name="SCORE" value="980"/>
    <att type="string" name="support" value="{&quot;StringDB&quot;: &quot;physical&quot;, &quot;StringEvidence&quot;: &quot;coexpression:0.935,database:0.896,experiments:0.805,textmining:0.392&quot;, &quot;String_Score_Physical&quot;: 980, &quot;String_Score_Combined&quot;: 999}"/>
  </edge>
  <edge label="820076 (pp) 841576" source="234" target="1207">
    <att type="string" name="canonicalName" value="820076 (pp) 841576"/>
    <att type="string" name="interaction" value="pp"/>
    <att type="int" name="SCORE" value="900"/>
    <att type="string" name="support" value="{&quot;StringDB&quot;: &quot;physical&quot;, &quot;StringEvidence&quot;: &quot;database:0.896,coexpression:0.172&quot;, &quot;String_Score_Physical&quot;: 900, &quot;String_Score_Combined&quot;: 917}"/>
  </edge>
  <edge label="820076 (pp) 842284" source="234" target="1241">
    <att type="string" name="canonicalName" value="820076 (pp) 842284"/>
    <att type="string" name="interaction" value="pp"/>
    <att type="int" name="SCORE" value="231"/>
    <att type="string" name="support" value="{&quot;StringDB&quot;: &quot;physical&quot;, &quot;StringEvidence&quot;: &quot;experiments:0.199,coexpression:0.096&quot;, &quot;String_Score_Physical&quot;: 231, &quot;String_Score_Combined&quot;: 305}"/>
  </edge>
  <edge label="820076 (pp) 842573" source="234" target="1256">
    <att type="string" name="canonicalName" value="820076 (pp) 842573"/>
    <att type="string" name="interaction" value="pp"/>
    <att type="int" name="SCORE" value="469"/>
    <att type="string" name="support" value="{&quot;StringDB&quot;: &quot;physical&quot;, &quot;StringEvidence&quot;: &quot;experiments:0.446,coexpression:0.403,neighborhood:0.122,textmining:0.120&quot;, &quot;String_Score_Physical&quot;: 469, &quot;String_Score_Combined&quot;: 754}"/>
  </edge>
  <edge label="820076 (pp) 843063" source="234" target="1279">
    <att type="string" name="canonicalName" value="820076 (pp) 843063"/>
    <att type="string" name="interaction" value="pp"/>
    <att type="int" name="SCORE" value="982"/>
    <att type="string" name="support" value="{&quot;StringDB&quot;: &quot;physical&quot;, &quot;StringEvidence&quot;: &quot;coexpression:0.985,database:0.896,experiments:0.825,cooccurrence:0.293,textmining:0.182,neighborhood:0.143&quot;, &quot;BioGrid&quot;: &quot;physical&quot;, &quot;BioGrid_PubMed&quot;: &quot;32191846&quot;, &quot;BioGrid_Type&quot;: &quot;Co-fractionation&quot;, &quot;BioGrid_Score&quot;: &quot;0.659862748&quot;, &quot;String_Score_Physical&quot;: 982, &quot;String_Score_Combined&quot;: 999}"/>
  </edge>
  <edge label="820076 (pp) 843972" source="234" target="1323">
    <att type="string" name="canonicalName" value="820076 (pp) 843972"/>
    <att type="string" name="interaction" value="pp"/>
    <att type="int" name="SCORE" value="832"/>
    <att type="string" name="support" value="{&quot;StringDB&quot;: &quot;physical&quot;, &quot;StringEvidence&quot;: &quot;experiments:0.825,coexpression:0.054&quot;, &quot;String_Score_Physical&quot;: 832, &quot;String_Score_Combined&quot;: 841}"/>
  </edge>
  <edge label="820076 (pp) 844129" source="234" target="1335">
    <att type="string" name="canonicalName" value="820076 (pp) 844129"/>
    <att type="string" name="interaction" value="pp"/>
    <att type="int" name="SCORE" value="978"/>
    <att type="string" name="support" value="{&quot;StringDB&quot;: &quot;physical&quot;, &quot;StringEvidence&quot;: &quot;coexpression:0.951,database:0.896,experiments:0.787,textmining:0.406&quot;, &quot;String_Score_Physical&quot;: 978, &quot;String_Score_Combined&quot;: 999}"/>
  </edge>
  <edge label="820076 (pp) 844308" source="234" target="1349">
    <att type="string" name="canonicalName" value="820076 (pp) 844308"/>
    <att type="string" name="interaction" value="pp"/>
    <att type="int" name="SCORE" value="307"/>
    <att type="string" name="support" value="{&quot;StringDB&quot;: &quot;physical&quot;, &quot;StringEvidence&quot;: &quot;experiments:0.277&quot;, &quot;String_Score_Physical&quot;: 307, &quot;String_Score_Combined&quot;: 307}"/>
  </edge>
  <edge label="820076 (pp) 844765" source="234" target="1361">
    <att type="string" name="canonicalName" value="820076 (pp) 844765"/>
    <att type="string" name="interaction" value="pp"/>
    <att type="int" name="SCORE" value="813"/>
    <att type="string" name="support" value="{&quot;StringDB&quot;: &quot;physical&quot;, &quot;StringEvidence&quot;: &quot;coexpression:0.897,experiments:0.805,textmining:0.202,neighborhood:0.147&quot;, &quot;String_Score_Physical&quot;: 813, &quot;String_Score_Combined&quot;: 986}"/>
  </edge>
  <edge label="820091 (pp) 820120" source="235" target="236">
    <att type="string" name="canonicalName" value="820091 (pp) 820120"/>
    <att type="string" name="interaction" value="pp"/>
    <att type="int" name="SCORE" value="359"/>
    <att type="string" name="support" value="{&quot;StringDB&quot;: &quot;physical&quot;, &quot;StringEvidence&quot;: &quot;coexpression:0.333,experiments:0.332,textmining:0.091,neighborhood:0.084&quot;, &quot;String_Score_Physical&quot;: 359, &quot;String_Score_Combined&quot;: 643}"/>
  </edge>
  <edge label="820091 (pp) 820438" source="235" target="255">
    <att type="string" name="canonicalName" value="820091 (pp) 820438"/>
    <att type="string" name="interaction" value="pp"/>
    <att type="int" name="SCORE" value="693"/>
    <att type="string" name="support" value="{&quot;StringDB&quot;: &quot;physical&quot;, &quot;StringEvidence&quot;: &quot;coexpression:0.830,experiments:0.680,textmining:0.520&quot;, &quot;String_Score_Physical&quot;: 693, &quot;String_Score_Combined&quot;: 975}"/>
  </edge>
  <edge label="820091 (pp) 820560" source="235" target="265">
    <att type="string" name="canonicalName" value="820091 (pp) 820560"/>
    <att type="string" name="interaction" value="pp"/>
    <att type="int" name="SCORE" value="479"/>
    <att type="string" name="support" value="{&quot;StringDB&quot;: &quot;physical&quot;, &quot;StringEvidence&quot;: &quot;coexpression:0.470,experiments:0.457,textmining:0.145,neighborhood:0.138&quot;, &quot;String_Score_Physical&quot;: 479, &quot;String_Score_Combined&quot;: 796}"/>
  </edge>
  <edge label="820091 (pp) 820568" source="235" target="266">
    <att type="string" name="canonicalName" value="820091 (pp) 820568"/>
    <att type="string" name="interaction" value="pp"/>
    <att type="int" name="SCORE" value="302"/>
    <att type="string" name="support" value="{&quot;StringDB&quot;: &quot;physical&quot;, &quot;StringEvidence&quot;: &quot;experiments:0.272,coexpression:0.013&quot;, &quot;String_Score_Physical&quot;: 302, &quot;String_Score_Combined&quot;: 310}"/>
  </edge>
  <edge label="820091 (pp) 821078" source="235" target="300">
    <att type="string" name="canonicalName" value="820091 (pp) 821078"/>
    <att type="string" name="interaction" value="pp"/>
    <att type="int" name="SCORE" value="420"/>
    <att type="string" name="support" value="{&quot;StringDB&quot;: &quot;physical&quot;, &quot;StringEvidence&quot;: &quot;coexpression:0.398,experiments:0.396,textmining:0.104,neighborhood:0.103&quot;, &quot;String_Score_Physical&quot;: 420, &quot;String_Score_Combined&quot;: 720}"/>
  </edge>
  <edge label="820091 (pp) 821870" source="235" target="341">
    <att type="string" name="canonicalName" value="820091 (pp) 821870"/>
    <att type="string" name="interaction" value="pp"/>
    <att type="int" name="SCORE" value="272"/>
    <att type="string" name="support" value="{&quot;StringDB&quot;: &quot;physical&quot;, &quot;StringEvidence&quot;: &quot;experiments:0.241,coexpression:0.018&quot;, &quot;String_Score_Physical&quot;: 272, &quot;String_Score_Combined&quot;: 284}"/>
  </edge>
  <edge label="820091 (pp) 823888" source="235" target="391">
    <att type="string" name="canonicalName" value="820091 (pp) 823888"/>
    <att type="string" name="interaction" value="pp"/>
    <att type="int" name="SCORE" value="527"/>
    <att type="string" name="support" value="{&quot;StringDB&quot;: &quot;physical&quot;, &quot;StringEvidence&quot;: &quot;experiments:0.507,textmining:0.033&quot;, &quot;String_Score_Physical&quot;: 527, &quot;String_Score_Combined&quot;: 542}"/>
  </edge>
  <edge label="820091 (pp) 823891" source="235" target="392">
    <att type="string" name="canonicalName" value="820091 (pp) 823891"/>
    <att type="string" name="interaction" value="pp"/>
    <att type="int" name="SCORE" value="479"/>
    <att type="string" name="support" value="{&quot;StringDB&quot;: &quot;physical&quot;, &quot;StringEvidence&quot;: &quot;coexpression:0.470,experiments:0.457,textmining:0.147,neighborhood:0.138&quot;, &quot;String_Score_Physical&quot;: 479, &quot;String_Score_Combined&quot;: 796}"/>
  </edge>
  <edge label="820091 (pp) 824077" source="235" target="405">
    <att type="string" name="canonicalName" value="820091 (pp) 824077"/>
    <att type="string" name="interaction" value="pp"/>
    <att type="int" name="SCORE" value="272"/>
    <att type="string" name="support" value="{&quot;StringDB&quot;: &quot;physical&quot;, &quot;StringEvidence&quot;: &quot;experiments:0.241,coexpression:0.018&quot;, &quot;String_Score_Physical&quot;: 272, &quot;String_Score_Combined&quot;: 284}"/>
  </edge>
  <edge label="820091 (pp) 824465" source="235" target="426">
    <att type="string" name="canonicalName" value="820091 (pp) 824465"/>
    <att type="string" name="interaction" value="pp"/>
    <att type="int" name="SCORE" value="272"/>
    <att type="string" name="support" value="{&quot;StringDB&quot;: &quot;physical&quot;, &quot;StringEvidence&quot;: &quot;experiments:0.241,coexpression:0.018&quot;, &quot;String_Score_Physical&quot;: 272, &quot;String_Score_Combined&quot;: 284}"/>
  </edge>
  <edge label="820091 (pp) 825466" source="235" target="476">
    <att type="string" name="canonicalName" value="820091 (pp) 825466"/>
    <att type="string" name="interaction" value="pp"/>
    <att type="int" name="SCORE" value="392"/>
    <att type="string" name="support" value="{&quot;StringDB&quot;: &quot;physical&quot;, &quot;StringEvidence&quot;: &quot;experiments:0.367,neighborhood:0.016,textmining:0.008,coexpression:0.007&quot;, &quot;String_Score_Physical&quot;: 392, &quot;String_Score_Combined&quot;: 411}"/>
  </edge>
  <edge label="820091 (pp) 825880" source="235" target="492">
    <att type="string" name="canonicalName" value="820091 (pp) 825880"/>
    <att type="string" name="interaction" value="pp"/>
    <att type="int" name="SCORE" value="250"/>
    <att type="string" name="support" value="{&quot;StringDB&quot;: &quot;physical&quot;, &quot;StringEvidence&quot;: &quot;experiments:0.218,coexpression:0.075&quot;, &quot;String_Score_Physical&quot;: 250, &quot;String_Score_Combined&quot;: 306}"/>
  </edge>
  <edge label="820091 (pp) 826414" source="235" target="499">
    <att type="string" name="canonicalName" value="820091 (pp) 826414"/>
    <att type="string" name="interaction" value="pp"/>
    <att type="int" name="SCORE" value="250"/>
    <att type="string" name="support" value="{&quot;StringDB&quot;: &quot;physical&quot;, &quot;StringEvidence&quot;: &quot;experiments:0.218,coexpression:0.075&quot;, &quot;String_Score_Physical&quot;: 250, &quot;String_Score_Combined&quot;: 306}"/>
  </edge>
  <edge label="820091 (pp) 826637" source="235" target="506">
    <att type="string" name="canonicalName" value="820091 (pp) 826637"/>
    <att type="string" name="interaction" value="pp"/>
    <att type="int" name="SCORE" value="467"/>
    <att type="string" name="support" value="{&quot;StringDB&quot;: &quot;physical&quot;, &quot;StringEvidence&quot;: &quot;experiments:0.444,coexpression:0.413,textmining:0.120,neighborhood:0.114&quot;, &quot;String_Score_Physical&quot;: 467, &quot;String_Score_Combined&quot;: 755}"/>
  </edge>
  <edge label="820091 (pp) 826717" source="235" target="511">
    <att type="string" name="canonicalName" value="820091 (pp) 826717"/>
    <att type="string" name="interaction" value="pp"/>
    <att type="int" name="SCORE" value="321"/>
    <att type="string" name="support" value="{&quot;StringDB&quot;: &quot;physical&quot;, &quot;StringEvidence&quot;: &quot;experiments:0.293,coexpression:0.097,textmining:0.065&quot;, &quot;String_Score_Physical&quot;: 321, &quot;String_Score_Combined&quot;: 427}"/>
  </edge>
  <edge label="820091 (pp) 827367" source="235" target="538">
    <att type="string" name="canonicalName" value="820091 (pp) 827367"/>
    <att type="string" name="interaction" value="pp"/>
    <att type="int" name="SCORE" value="834"/>
    <att type="string" name="support" value="{&quot;StringDB&quot;: &quot;physical&quot;, &quot;StringEvidence&quot;: &quot;experiments:0.827,textmining:0.743,coexpression:0.601&quot;, &quot;String_Score_Physical&quot;: 834, &quot;String_Score_Combined&quot;: 982}"/>
  </edge>
  <edge label="820091 (pp) 827375" source="235" target="540">
    <att type="string" name="canonicalName" value="820091 (pp) 827375"/>
    <att type="string" name="interaction" value="pp"/>
    <att type="int" name="SCORE" value="595"/>
    <att type="string" name="support" value="{&quot;StringDB&quot;: &quot;physical&quot;, &quot;StringEvidence&quot;: &quot;coexpression:0.727,experiments:0.578,textmining:0.006&quot;, &quot;String_Score_Physical&quot;: 595, &quot;String_Score_Combined&quot;: 890}"/>
  </edge>
  <edge label="820091 (pp) 827607" source="235" target="554">
    <att type="string" name="canonicalName" value="820091 (pp) 827607"/>
    <att type="string" name="interaction" value="pp"/>
    <att type="int" name="SCORE" value="467"/>
    <att type="string" name="support" value="{&quot;StringDB&quot;: &quot;physical&quot;, &quot;StringEvidence&quot;: &quot;experiments:0.444,coexpression:0.413,textmining:0.120,neighborhood:0.114&quot;, &quot;String_Score_Physical&quot;: 467, &quot;String_Score_Combined&quot;: 755}"/>
  </edge>
  <edge label="820091 (pp) 827784" source="235" target="561">
    <att type="string" name="canonicalName" value="820091 (pp) 827784"/>
    <att type="string" name="interaction" value="pp"/>
    <att type="int" name="SCORE" value="565"/>
    <att type="string" name="support" value="{&quot;StringDB&quot;: &quot;physical&quot;, &quot;StringEvidence&quot;: &quot;experiments:0.546,coexpression:0.323,textmining:0.224,neighborhood:0.150&quot;, &quot;String_Score_Physical&quot;: 565, &quot;String_Score_Combined&quot;: 805}"/>
  </edge>
  <edge label="820091 (pp) 828004" source="235" target="569">
    <att type="string" name="canonicalName" value="820091 (pp) 828004"/>
    <att type="string" name="interaction" value="pp"/>
    <att type="int" name="SCORE" value="260"/>
    <att type="string" name="support" value="{&quot;StringDB&quot;: &quot;physical&quot;, &quot;StringEvidence&quot;: &quot;experiments:0.228,coexpression:0.180&quot;, &quot;String_Score_Physical&quot;: 260, &quot;String_Score_Combined&quot;: 393}"/>
  </edge>
  <edge label="820091 (pp) 828571" source="235" target="594">
    <att type="string" name="canonicalName" value="820091 (pp) 828571"/>
    <att type="string" name="interaction" value="pp"/>
    <att type="int" name="SCORE" value="317"/>
    <att type="string" name="support" value="{&quot;StringDB&quot;: &quot;physical&quot;, &quot;StringEvidence&quot;: &quot;experiments:0.288&quot;, &quot;String_Score_Physical&quot;: 317, &quot;String_Score_Combined&quot;: 317}"/>
  </edge>
  <edge label="820091 (pp) 828951" source="235" target="614">
    <att type="string" name="canonicalName" value="820091 (pp) 828951"/>
    <att type="string" name="interaction" value="pp"/>
    <att type="int" name="SCORE" value="467"/>
    <att type="string" name="support" value="{&quot;StringDB&quot;: &quot;physical&quot;, &quot;StringEvidence&quot;: &quot;experiments:0.444,coexpression:0.413,textmining:0.120,neighborhood:0.114&quot;, &quot;String_Score_Physical&quot;: 467, &quot;String_Score_Combined&quot;: 755}"/>
  </edge>
  <edge label="820091 (pp) 829217" source="235" target="629">
    <att type="string" name="canonicalName" value="820091 (pp) 829217"/>
    <att type="string" name="interaction" value="pp"/>
    <att type="int" name="SCORE" value="595"/>
    <att type="string" name="support" value="{&quot;StringDB&quot;: &quot;physical&quot;, &quot;StringEvidence&quot;: &quot;experiments:0.578,coexpression:0.434,textmining:0.223&quot;, &quot;String_Score_Physical&quot;: 595, &quot;String_Score_Combined&quot;: 821}"/>
  </edge>
  <edge label="820091 (pp) 829329" source="235" target="634">
    <att type="string" name="canonicalName" value="820091 (pp) 829329"/>
    <att type="string" name="interaction" value="pp"/>
    <att type="int" name="SCORE" value="359"/>
    <att type="string" name="support" value="{&quot;StringDB&quot;: &quot;physical&quot;, &quot;StringEvidence&quot;: &quot;experiments:0.332,coexpression:0.129,textmining:0.078,neighborhood:0.013&quot;, &quot;String_Score_Physical&quot;: 359, &quot;String_Score_Combined&quot;: 491}"/>
  </edge>
  <edge label="820091 (pp) 829770" source="235" target="676">
    <att type="string" name="canonicalName" value="820091 (pp) 829770"/>
    <att type="string" name="interaction" value="pp"/>
    <att type="int" name="SCORE" value="329"/>
    <att type="string" name="support" value="{&quot;StringDB&quot;: &quot;physical&quot;, &quot;StringEvidence&quot;: &quot;coexpression:0.321,experiments:0.300,textmining:0.070,neighborhood:0.059&quot;, &quot;String_Score_Physical&quot;: 329, &quot;String_Score_Combined&quot;: 601}"/>
  </edge>
  <edge label="820091 (pp) 830273" source="235" target="698">
    <att type="string" name="canonicalName" value="820091 (pp) 830273"/>
    <att type="string" name="interaction" value="pp"/>
    <att type="int" name="SCORE" value="368"/>
    <att type="string" name="support" value="{&quot;StringDB&quot;: &quot;physical&quot;, &quot;StringEvidence&quot;: &quot;experiments:0.341,textmining:0.106,neighborhood:0.040,coexpression:0.006&quot;, &quot;String_Score_Physical&quot;: 368, &quot;String_Score_Combined&quot;: 460}"/>
  </edge>
  <edge label="820091 (pp) 830810" source="235" target="736">
    <att type="string" name="canonicalName" value="820091 (pp) 830810"/>
    <att type="string" name="interaction" value="pp"/>
    <att type="int" name="SCORE" value="329"/>
    <att type="string" name="support" value="{&quot;StringDB&quot;: &quot;physical&quot;, &quot;StringEvidence&quot;: &quot;coexpression:0.321,experiments:0.300,textmining:0.070,neighborhood:0.059&quot;, &quot;String_Score_Physical&quot;: 329, &quot;String_Score_Combined&quot;: 601}"/>
  </edge>
  <edge label="820091 (pp) 830818" source="235" target="737">
    <att type="string" name="canonicalName" value="820091 (pp) 830818"/>
    <att type="string" name="interaction" value="pp"/>
    <att type="int" name="SCORE" value="260"/>
    <att type="string" name="support" value="{&quot;StringDB&quot;: &quot;physical&quot;, &quot;StringEvidence&quot;: &quot;coexpression:0.414,textmining:0.248,experiments:0.228&quot;, &quot;String_Score_Physical&quot;: 260, &quot;String_Score_Combined&quot;: 674}"/>
  </edge>
  <edge label="820091 (pp) 830900" source="235" target="743">
    <att type="string" name="canonicalName" value="820091 (pp) 830900"/>
    <att type="string" name="interaction" value="pp"/>
    <att type="int" name="SCORE" value="595"/>
    <att type="string" name="support" value="{&quot;StringDB&quot;: &quot;physical&quot;, &quot;StringEvidence&quot;: &quot;coexpression:0.697,experiments:0.578,textmining:0.059&quot;, &quot;String_Score_Physical&quot;: 595, &quot;String_Score_Combined&quot;: 884}"/>
  </edge>
  <edge label="820091 (pp) 831692" source="235" target="791">
    <att type="string" name="canonicalName" value="820091 (pp) 831692"/>
    <att type="string" name="interaction" value="pp"/>
    <att type="int" name="SCORE" value="537"/>
    <att type="string" name="support" value="{&quot;StringDB&quot;: &quot;physical&quot;, &quot;StringEvidence&quot;: &quot;experiments:0.517,coexpression:0.458&quot;, &quot;String_Score_Physical&quot;: 537, &quot;String_Score_Combined&quot;: 748}"/>
  </edge>
  <edge label="820091 (pp) 831853" source="235" target="794">
    <att type="string" name="canonicalName" value="820091 (pp) 831853"/>
    <att type="string" name="interaction" value="pp"/>
    <att type="int" name="SCORE" value="467"/>
    <att type="string" name="support" value="{&quot;StringDB&quot;: &quot;physical&quot;, &quot;StringEvidence&quot;: &quot;experiments:0.444,coexpression:0.413,textmining:0.120,neighborhood:0.114&quot;, &quot;String_Score_Physical&quot;: 467, &quot;String_Score_Combined&quot;: 755}"/>
  </edge>
  <edge label="820091 (pp) 831899" source="235" target="798">
    <att type="string" name="canonicalName" value="820091 (pp) 831899"/>
    <att type="string" name="interaction" value="pp"/>
    <att type="int" name="SCORE" value="250"/>
    <att type="string" name="support" value="{&quot;StringDB&quot;: &quot;physical&quot;, &quot;StringEvidence&quot;: &quot;experiments:0.218,coexpression:0.075&quot;, &quot;String_Score_Physical&quot;: 250, &quot;String_Score_Combined&quot;: 306}"/>
  </edge>
  <edge label="820091 (pp) 831956" source="235" target="800">
    <att type="string" name="canonicalName" value="820091 (pp) 831956"/>
    <att type="string" name="interaction" value="pp"/>
    <att type="int" name="SCORE" value="359"/>
    <att type="string" name="support" value="{&quot;StringDB&quot;: &quot;physical&quot;, &quot;StringEvidence&quot;: &quot;coexpression:0.333,experiments:0.332,textmining:0.091,neighborhood:0.084&quot;, &quot;String_Score_Physical&quot;: 359, &quot;String_Score_Combined&quot;: 643}"/>
  </edge>
  <edge label="820091 (pp) 832184" source="235" target="815">
    <att type="string" name="canonicalName" value="820091 (pp) 832184"/>
    <att type="string" name="interaction" value="pp"/>
    <att type="int" name="SCORE" value="250"/>
    <att type="string" name="support" value="{&quot;StringDB&quot;: &quot;physical&quot;, &quot;StringEvidence&quot;: &quot;experiments:0.218,coexpression:0.075&quot;, &quot;String_Score_Physical&quot;: 250, &quot;String_Score_Combined&quot;: 306}"/>
  </edge>
  <edge label="820091 (pp) 832718" source="235" target="838">
    <att type="string" name="canonicalName" value="820091 (pp) 832718"/>
    <att type="string" name="interaction" value="pp"/>
    <att type="int" name="SCORE" value="359"/>
    <att type="string" name="support" value="{&quot;StringDB&quot;: &quot;physical&quot;, &quot;StringEvidence&quot;: &quot;experiments:0.332,coexpression:0.129,textmining:0.078,neighborhood:0.013&quot;, &quot;String_Score_Physical&quot;: 359, &quot;String_Score_Combined&quot;: 491}"/>
  </edge>
  <edge label="820091 (pp) 832848" source="235" target="843">
    <att type="string" name="canonicalName" value="820091 (pp) 832848"/>
    <att type="string" name="interaction" value="pp"/>
    <att type="int" name="SCORE" value="537"/>
    <att type="string" name="support" value="{&quot;StringDB&quot;: &quot;physical&quot;, &quot;StringEvidence&quot;: &quot;coexpression:0.576,experiments:0.517,textmining:0.032&quot;, &quot;String_Score_Physical&quot;: 537, &quot;String_Score_Combined&quot;: 809}"/>
  </edge>
  <edge label="820091 (pp) 833518" source="235" target="850">
    <att type="string" name="canonicalName" value="820091 (pp) 833518"/>
    <att type="string" name="interaction" value="pp"/>
    <att type="int" name="SCORE" value="467"/>
    <att type="string" name="support" value="{&quot;StringDB&quot;: &quot;physical&quot;, &quot;StringEvidence&quot;: &quot;experiments:0.444,coexpression:0.413,textmining:0.120,neighborhood:0.114&quot;, &quot;String_Score_Physical&quot;: 467, &quot;String_Score_Combined&quot;: 755}"/>
  </edge>
  <edge label="820091 (pp) 833976" source="235" target="861">
    <att type="string" name="canonicalName" value="820091 (pp) 833976"/>
    <att type="string" name="interaction" value="pp"/>
    <att type="int" name="SCORE" value="461"/>
    <att type="string" name="support" value="{&quot;StringDB&quot;: &quot;physical&quot;, &quot;StringEvidence&quot;: &quot;experiments:0.439,coexpression:0.065&quot;, &quot;String_Score_Physical&quot;: 461, &quot;String_Score_Combined&quot;: 496}"/>
  </edge>
  <edge label="820091 (pp) 833981" source="235" target="862">
    <att type="string" name="canonicalName" value="820091 (pp) 833981"/>
    <att type="string" name="interaction" value="pp"/>
    <att type="int" name="SCORE" value="479"/>
    <att type="string" name="support" value="{&quot;StringDB&quot;: &quot;physical&quot;, &quot;StringEvidence&quot;: &quot;coexpression:0.470,experiments:0.457,textmining:0.146,neighborhood:0.138&quot;, &quot;String_Score_Physical&quot;: 479, &quot;String_Score_Combined&quot;: 796}"/>
  </edge>
  <edge label="820091 (pp) 835054" source="235" target="907">
    <att type="string" name="canonicalName" value="820091 (pp) 835054"/>
    <att type="string" name="interaction" value="pp"/>
    <att type="int" name="SCORE" value="260"/>
    <att type="string" name="support" value="{&quot;StringDB&quot;: &quot;physical&quot;, &quot;StringEvidence&quot;: &quot;textmining:0.248,experiments:0.228,coexpression:0.121&quot;, &quot;String_Score_Physical&quot;: 260, &quot;String_Score_Combined&quot;: 511}"/>
  </edge>
  <edge label="820091 (pp) 836215" source="235" target="972">
    <att type="string" name="canonicalName" value="820091 (pp) 836215"/>
    <att type="string" name="interaction" value="pp"/>
    <att type="int" name="SCORE" value="728"/>
    <att type="string" name="support" value="{&quot;StringDB&quot;: &quot;physical&quot;, &quot;StringEvidence&quot;: &quot;experiments:0.716&quot;, &quot;String_Score_Physical&quot;: 728, &quot;String_Score_Combined&quot;: 728}"/>
  </edge>
  <edge label="820091 (pp) 836238" source="235" target="976">
    <att type="string" name="canonicalName" value="820091 (pp) 836238"/>
    <att type="string" name="interaction" value="pp"/>
    <att type="int" name="SCORE" value="537"/>
    <att type="string" name="support" value="{&quot;StringDB&quot;: &quot;physical&quot;, &quot;StringEvidence&quot;: &quot;coexpression:0.520,experiments:0.517,textmining:0.011&quot;, &quot;String_Score_Physical&quot;: 537, &quot;String_Score_Combined&quot;: 780}"/>
  </edge>
  <edge label="820091 (pp) 837307" source="235" target="1039">
    <att type="string" name="canonicalName" value="820091 (pp) 837307"/>
    <att type="string" name="interaction" value="pp"/>
    <att type="int" name="SCORE" value="265"/>
    <att type="string" name="support" value="{&quot;StringDB&quot;: &quot;physical&quot;, &quot;StringEvidence&quot;: &quot;experiments:0.234,coexpression:0.123,textmining:0.038&quot;, &quot;String_Score_Physical&quot;: 265, &quot;String_Score_Combined&quot;: 379}"/>
  </edge>
  <edge label="820091 (pp) 837309" source="235" target="1040">
    <att type="string" name="canonicalName" value="820091 (pp) 837309"/>
    <att type="string" name="interaction" value="pp"/>
    <att type="int" name="SCORE" value="265"/>
    <att type="string" name="support" value="{&quot;StringDB&quot;: &quot;physical&quot;, &quot;StringEvidence&quot;: &quot;experiments:0.234,coexpression:0.123,textmining:0.038&quot;, &quot;String_Score_Physical&quot;: 265, &quot;String_Score_Combined&quot;: 379}"/>
  </edge>
  <edge label="820091 (pp) 837486" source="235" target="1058">
    <att type="string" name="canonicalName" value="820091 (pp) 837486"/>
    <att type="string" name="interaction" value="pp"/>
    <att type="int" name="SCORE" value="479"/>
    <att type="string" name="support" value="{&quot;StringDB&quot;: &quot;physical&quot;, &quot;StringEvidence&quot;: &quot;experiments:0.457,coexpression:0.418,neighborhood:0.018&quot;, &quot;String_Score_Physical&quot;: 479, &quot;String_Score_Combined&quot;: 702}"/>
  </edge>
  <edge label="820091 (pp) 837710" source="235" target="1071">
    <att type="string" name="canonicalName" value="820091 (pp) 837710"/>
    <att type="string" name="interaction" value="pp"/>
    <att type="int" name="SCORE" value="260"/>
    <att type="string" name="support" value="{&quot;StringDB&quot;: &quot;physical&quot;, &quot;StringEvidence&quot;: &quot;textmining:0.471,experiments:0.228,coexpression:0.054&quot;, &quot;String_Score_Physical&quot;: 260, &quot;String_Score_Combined&quot;: 629}"/>
  </edge>
  <edge label="820091 (pp) 837955" source="235" target="1085">
    <att type="string" name="canonicalName" value="820091 (pp) 837955"/>
    <att type="string" name="interaction" value="pp"/>
    <att type="int" name="SCORE" value="467"/>
    <att type="string" name="support" value="{&quot;StringDB&quot;: &quot;physical&quot;, &quot;StringEvidence&quot;: &quot;experiments:0.444,coexpression:0.272,textmining:0.083&quot;, &quot;String_Score_Physical&quot;: 467, &quot;String_Score_Combined&quot;: 644}"/>
  </edge>
  <edge label="820091 (pp) 838388" source="235" target="1101">
    <att type="string" name="canonicalName" value="820091 (pp) 838388"/>
    <att type="string" name="interaction" value="pp"/>
    <att type="int" name="SCORE" value="537"/>
    <att type="string" name="support" value="{&quot;StringDB&quot;: &quot;physical&quot;, &quot;StringEvidence&quot;: &quot;coexpression:0.544,experiments:0.517&quot;, &quot;String_Score_Physical&quot;: 537, &quot;String_Score_Combined&quot;: 789}"/>
  </edge>
  <edge label="820091 (pp) 839866" source="235" target="1157">
    <att type="string" name="canonicalName" value="820091 (pp) 839866"/>
    <att type="string" name="interaction" value="pp"/>
    <att type="int" name="SCORE" value="426"/>
    <att type="string" name="support" value="{&quot;StringDB&quot;: &quot;physical&quot;, &quot;StringEvidence&quot;: &quot;experiments:0.403,coexpression:0.007,textmining:0.002&quot;, &quot;String_Score_Physical&quot;: 426, &quot;String_Score_Combined&quot;: 432}"/>
  </edge>
  <edge label="820091 (pp) 840211" source="235" target="1175">
    <att type="string" name="canonicalName" value="820091 (pp) 840211"/>
    <att type="string" name="interaction" value="pp"/>
    <att type="int" name="SCORE" value="467"/>
    <att type="string" name="support" value="{&quot;StringDB&quot;: &quot;physical&quot;, &quot;StringEvidence&quot;: &quot;experiments:0.444,coexpression:0.413,textmining:0.120,neighborhood:0.114&quot;, &quot;String_Score_Physical&quot;: 467, &quot;String_Score_Combined&quot;: 755}"/>
  </edge>
  <edge label="820091 (pp) 840982" source="235" target="1186">
    <att type="string" name="canonicalName" value="820091 (pp) 840982"/>
    <att type="string" name="interaction" value="pp"/>
    <att type="int" name="SCORE" value="332"/>
    <att type="string" name="support" value="{&quot;StringDB&quot;: &quot;physical&quot;, &quot;StringEvidence&quot;: &quot;experiments:0.303,textmining:0.112,coexpression:0.053&quot;, &quot;String_Score_Physical&quot;: 332, &quot;String_Score_Combined&quot;: 438}"/>
  </edge>
  <edge label="820091 (pp) 841305" source="235" target="1196">
    <att type="string" name="canonicalName" value="820091 (pp) 841305"/>
    <att type="string" name="interaction" value="pp"/>
    <att type="int" name="SCORE" value="537"/>
    <att type="string" name="support" value="{&quot;StringDB&quot;: &quot;physical&quot;, &quot;StringEvidence&quot;: &quot;coexpression:0.518,experiments:0.517,textmining:0.006&quot;, &quot;String_Score_Physical&quot;: 537, &quot;String_Score_Combined&quot;: 778}"/>
  </edge>
  <edge label="820091 (pp) 842573" source="235" target="1256">
    <att type="string" name="canonicalName" value="820091 (pp) 842573"/>
    <att type="string" name="interaction" value="pp"/>
    <att type="int" name="SCORE" value="337"/>
    <att type="string" name="support" value="{&quot;StringDB&quot;: &quot;physical&quot;, &quot;StringEvidence&quot;: &quot;coexpression:0.323,experiments:0.309,textmining:0.077,neighborhood:0.068&quot;, &quot;String_Score_Physical&quot;: 337, &quot;String_Score_Combined&quot;: 614}"/>
  </edge>
  <edge label="820091 (pp) 843063" source="235" target="1279">
    <att type="string" name="canonicalName" value="820091 (pp) 843063"/>
    <att type="string" name="interaction" value="pp"/>
    <att type="int" name="SCORE" value="467"/>
    <att type="string" name="support" value="{&quot;StringDB&quot;: &quot;physical&quot;, &quot;StringEvidence&quot;: &quot;experiments:0.444,coexpression:0.413,textmining:0.120,neighborhood:0.114&quot;, &quot;String_Score_Physical&quot;: 467, &quot;String_Score_Combined&quot;: 755}"/>
  </edge>
  <edge label="820091 (pp) 843972" source="235" target="1323">
    <att type="string" name="canonicalName" value="820091 (pp) 843972"/>
    <att type="string" name="interaction" value="pp"/>
    <att type="int" name="SCORE" value="275"/>
    <att type="string" name="support" value="{&quot;StringDB&quot;: &quot;physical&quot;, &quot;StringEvidence&quot;: &quot;experiments:0.244,textmining:0.218,coexpression:0.002&quot;, &quot;String_Score_Physical&quot;: 275, &quot;String_Score_Combined&quot;: 434}"/>
  </edge>
  <edge label="820091 (pp) 844129" source="235" target="1335">
    <att type="string" name="canonicalName" value="820091 (pp) 844129"/>
    <att type="string" name="interaction" value="pp"/>
    <att type="int" name="SCORE" value="479"/>
    <att type="string" name="support" value="{&quot;StringDB&quot;: &quot;physical&quot;, &quot;StringEvidence&quot;: &quot;experiments:0.457,coexpression:0.398,textmining:0.036&quot;, &quot;String_Score_Physical&quot;: 479, &quot;String_Score_Combined&quot;: 697}"/>
  </edge>
  <edge label="820091 (pp) 844333" source="235" target="1351">
    <att type="string" name="canonicalName" value="820091 (pp) 844333"/>
    <att type="string" name="interaction" value="pp"/>
    <att type="int" name="SCORE" value="260"/>
    <att type="string" name="support" value="{&quot;StringDB&quot;: &quot;physical&quot;, &quot;StringEvidence&quot;: &quot;textmining:0.459,experiments:0.228,coexpression:0.070&quot;, &quot;String_Score_Physical&quot;: 260, &quot;String_Score_Combined&quot;: 627}"/>
  </edge>
  <edge label="820091 (pp) 844736" source="235" target="1357">
    <att type="string" name="canonicalName" value="820091 (pp) 844736"/>
    <att type="string" name="interaction" value="pp"/>
    <att type="int" name="SCORE" value="523"/>
    <att type="string" name="support" value="{&quot;StringDB&quot;: &quot;physical&quot;, &quot;StringEvidence&quot;: &quot;experiments:0.503,coexpression:0.135&quot;, &quot;String_Score_Physical&quot;: 523, &quot;String_Score_Combined&quot;: 587}"/>
  </edge>
  <edge label="820091 (pp) 844765" source="235" target="1361">
    <att type="string" name="canonicalName" value="820091 (pp) 844765"/>
    <att type="string" name="interaction" value="pp"/>
    <att type="int" name="SCORE" value="479"/>
    <att type="string" name="support" value="{&quot;StringDB&quot;: &quot;physical&quot;, &quot;StringEvidence&quot;: &quot;coexpression:0.470,experiments:0.457,textmining:0.146,neighborhood:0.138&quot;, &quot;String_Score_Physical&quot;: 479, &quot;String_Score_Combined&quot;: 796}"/>
  </edge>
  <edge label="820120 (pp) 820559" source="236" target="264">
    <att type="string" name="canonicalName" value="820120 (pp) 820559"/>
    <att type="string" name="interaction" value="pp"/>
    <att type="int" name="SCORE" value="211"/>
    <att type="string" name="support" value="{&quot;StringDB&quot;: &quot;physical&quot;, &quot;StringEvidence&quot;: &quot;experiments:0.177,coexpression:0.146&quot;, &quot;String_Score_Physical&quot;: 211, &quot;String_Score_Combined&quot;: 326}"/>
  </edge>
  <edge label="820120 (pp) 820560" source="236" target="265">
    <att type="string" name="canonicalName" value="820120 (pp) 820560"/>
    <att type="string" name="interaction" value="pp"/>
    <att type="int" name="SCORE" value="981"/>
    <att type="string" name="support" value="{&quot;StringDB&quot;: &quot;physical&quot;, &quot;StringEvidence&quot;: &quot;coexpression:0.923,database:0.896,experiments:0.819,textmining:0.535,neighborhood:0.144&quot;, &quot;BioGrid&quot;: &quot;physical&quot;, &quot;BioGrid_PubMed&quot;: &quot;32191846&quot;, &quot;BioGrid_Type&quot;: &quot;Co-fractionation&quot;, &quot;BioGrid_Score&quot;: &quot;0.932034188&quot;, &quot;String_Score_Physical&quot;: 981, &quot;String_Score_Combined&quot;: 999}"/>
  </edge>
  <edge label="820120 (pp) 820568" source="236" target="266">
    <att type="string" name="canonicalName" value="820120 (pp) 820568"/>
    <att type="string" name="interaction" value="pp"/>
    <att type="int" name="SCORE" value="736"/>
    <att type="string" name="support" value="{&quot;StringDB&quot;: &quot;physical&quot;, &quot;StringEvidence&quot;: &quot;experiments:0.725,textmining:0.301,coexpression:0.135&quot;, &quot;String_Score_Physical&quot;: 736, &quot;String_Score_Combined&quot;: 840}"/>
  </edge>
  <edge label="820120 (pp) 820875" source="236" target="287">
    <att type="string" name="canonicalName" value="820120 (pp) 820875"/>
    <att type="string" name="interaction" value="pp"/>
    <att type="int" name="SCORE" value="250"/>
    <att type="string" name="support" value="{&quot;StringDB&quot;: &quot;physical&quot;, &quot;StringEvidence&quot;: &quot;experiments:0.218,coexpression:0.007&quot;, &quot;String_Score_Physical&quot;: 250, &quot;String_Score_Combined&quot;: 255}"/>
  </edge>
  <edge label="820120 (pp) 821078" source="236" target="300">
    <att type="string" name="canonicalName" value="820120 (pp) 821078"/>
    <att type="string" name="interaction" value="pp"/>
    <att type="int" name="SCORE" value="476"/>
    <att type="string" name="support" value="{&quot;StringDB&quot;: &quot;physical&quot;, &quot;StringEvidence&quot;: &quot;coexpression:0.557,experiments:0.454,textmining:0.139,neighborhood:0.137&quot;, &quot;String_Score_Physical&quot;: 476, &quot;String_Score_Combined&quot;: 827}"/>
  </edge>
  <edge label="820120 (pp) 821233" source="236" target="308">
    <att type="string" name="canonicalName" value="820120 (pp) 821233"/>
    <att type="string" name="interaction" value="pp"/>
    <att type="int" name="SCORE" value="720"/>
    <att type="string" name="support" value="{&quot;StringDB&quot;: &quot;physical&quot;, &quot;StringEvidence&quot;: &quot;database:0.708,coexpression:0.175&quot;, &quot;String_Score_Physical&quot;: 720, &quot;String_Score_Combined&quot;: 769}"/>
  </edge>
  <edge label="820120 (pp) 821870" source="236" target="341">
    <att type="string" name="canonicalName" value="820120 (pp) 821870"/>
    <att type="string" name="interaction" value="pp"/>
    <att type="int" name="SCORE" value="262"/>
    <att type="string" name="support" value="{&quot;StringDB&quot;: &quot;physical&quot;, &quot;StringEvidence&quot;: &quot;experiments:0.231,coexpression:0.066,fusion:0.022,neighborhood:0.002&quot;, &quot;BioGrid&quot;: &quot;physical&quot;, &quot;BioGrid_PubMed&quot;: &quot;21798944&quot;, &quot;BioGrid_Type&quot;: &quot;Two-hybrid&quot;, &quot;String_Score_Physical&quot;: 262, &quot;String_Score_Combined&quot;: 328}"/>
  </edge>
  <edge label="820120 (pp) 821942" source="236" target="343">
    <att type="string" name="canonicalName" value="820120 (pp) 821942"/>
    <att type="string" name="interaction" value="pp"/>
    <att type="int" name="SCORE" value="737"/>
    <att type="string" name="support" value="{&quot;StringDB&quot;: &quot;physical&quot;, &quot;StringEvidence&quot;: &quot;experiments:0.726,textmining:0.310,coexpression:0.244&quot;, &quot;String_Score_Physical&quot;: 737, &quot;String_Score_Combined&quot;: 862}"/>
  </edge>
  <edge label="820120 (pp) 821983" source="236" target="349">
    <att type="string" name="canonicalName" value="820120 (pp) 821983"/>
    <att type="string" name="interaction" value="pp"/>
    <att type="int" name="SCORE" value="720"/>
    <att type="string" name="support" value="{&quot;StringDB&quot;: &quot;physical&quot;, &quot;StringEvidence&quot;: &quot;database:0.708,coexpression:0.356,textmining:0.126&quot;, &quot;String_Score_Physical&quot;: 720, &quot;String_Score_Combined&quot;: 842}"/>
  </edge>
  <edge label="820120 (pp) 822024" source="236" target="352">
    <att type="string" name="canonicalName" value="820120 (pp) 822024"/>
    <att type="string" name="interaction" value="pp"/>
    <att type="int" name="SCORE" value="208"/>
    <att type="string" name="support" value="{&quot;BioGrid&quot;: &quot;physical&quot;, &quot;BioGrid_PubMed&quot;: &quot;24556609&quot;, &quot;BioGrid_Type&quot;: &quot;Affinity Capture-MS&quot;}"/>
  </edge>
  <edge label="820120 (pp) 822561" source="236" target="372">
    <att type="string" name="canonicalName" value="820120 (pp) 822561"/>
    <att type="string" name="interaction" value="pp"/>
    <att type="int" name="SCORE" value="396"/>
    <att type="string" name="support" value="{&quot;StringDB&quot;: &quot;physical&quot;, &quot;StringEvidence&quot;: &quot;experiments:0.370&quot;, &quot;String_Score_Physical&quot;: 396, &quot;String_Score_Combined&quot;: 396}"/>
  </edge>
  <edge label="820120 (pp) 823849" source="236" target="388">
    <att type="string" name="canonicalName" value="820120 (pp) 823849"/>
    <att type="string" name="interaction" value="pp"/>
    <att type="int" name="SCORE" value="552"/>
    <att type="string" name="support" value="{&quot;StringDB&quot;: &quot;physical&quot;, &quot;StringEvidence&quot;: &quot;experiments:0.533,coexpression:0.016,textmining:0.004&quot;, &quot;String_Score_Physical&quot;: 552, &quot;String_Score_Combined&quot;: 560}"/>
  </edge>
  <edge label="820120 (pp) 823891" source="236" target="392">
    <att type="string" name="canonicalName" value="820120 (pp) 823891"/>
    <att type="string" name="interaction" value="pp"/>
    <att type="int" name="SCORE" value="982"/>
    <att type="string" name="support" value="{&quot;StringDB&quot;: &quot;physical&quot;, &quot;StringEvidence&quot;: &quot;coexpression:0.934,database:0.896,experiments:0.829,textmining:0.602,neighborhood:0.144&quot;, &quot;String_Score_Physical&quot;: 982, &quot;String_Score_Combined&quot;: 999}"/>
  </edge>
  <edge label="820120 (pp) 824077" source="236" target="405">
    <att type="string" name="canonicalName" value="820120 (pp) 824077"/>
    <att type="string" name="interaction" value="pp"/>
    <att type="int" name="SCORE" value="206"/>
    <att type="string" name="support" value="{&quot;StringDB&quot;: &quot;physical&quot;, &quot;StringEvidence&quot;: &quot;experiments:0.172,coexpression:0.053,neighborhood:0.002&quot;, &quot;String_Score_Physical&quot;: 206, &quot;String_Score_Combined&quot;: 249}"/>
  </edge>
  <edge label="820120 (pp) 824290" source="236" target="416">
    <att type="string" name="canonicalName" value="820120 (pp) 824290"/>
    <att type="string" name="interaction" value="pp"/>
    <att type="int" name="SCORE" value="602"/>
    <att type="string" name="support" value="{&quot;StringDB&quot;: &quot;physical&quot;, &quot;StringEvidence&quot;: &quot;experiments:0.585,coexpression:0.059&quot;, &quot;String_Score_Physical&quot;: 602, &quot;String_Score_Combined&quot;: 625}"/>
  </edge>
  <edge label="820120 (pp) 824379" source="236" target="422">
    <att type="string" name="canonicalName" value="820120 (pp) 824379"/>
    <att type="string" name="interaction" value="pp"/>
    <att type="int" name="SCORE" value="211"/>
    <att type="string" name="support" value="{&quot;StringDB&quot;: &quot;physical&quot;, &quot;StringEvidence&quot;: &quot;experiments:0.177,coexpression:0.014&quot;, &quot;String_Score_Physical&quot;: 211, &quot;String_Score_Combined&quot;: 221}"/>
  </edge>
  <edge label="820120 (pp) 824465" source="236" target="426">
    <att type="string" name="canonicalName" value="820120 (pp) 824465"/>
    <att type="string" name="interaction" value="pp"/>
    <att type="int" name="SCORE" value="206"/>
    <att type="string" name="support" value="{&quot;StringDB&quot;: &quot;physical&quot;, &quot;StringEvidence&quot;: &quot;experiments:0.172,coexpression:0.053,neighborhood:0.002&quot;, &quot;String_Score_Physical&quot;: 206, &quot;String_Score_Combined&quot;: 249}"/>
  </edge>
  <edge label="820120 (pp) 824510" source="236" target="428">
    <att type="string" name="canonicalName" value="820120 (pp) 824510"/>
    <att type="string" name="interaction" value="pp"/>
    <att type="int" name="SCORE" value="208"/>
    <att type="string" name="support" value="{&quot;BioGrid&quot;: &quot;physical&quot;, &quot;BioGrid_PubMed&quot;: &quot;27609422&quot;, &quot;BioGrid_Type&quot;: &quot;Affinity Capture-MS&quot;}"/>
  </edge>
  <edge label="820120 (pp) 825194" source="236" target="462">
    <att type="string" name="canonicalName" value="820120 (pp) 825194"/>
    <att type="string" name="interaction" value="pp"/>
    <att type="int" name="SCORE" value="900"/>
    <att type="string" name="support" value="{&quot;StringDB&quot;: &quot;physical&quot;, &quot;StringEvidence&quot;: &quot;database:0.896,coexpression:0.026,textmining:0.019&quot;, &quot;String_Score_Physical&quot;: 900, &quot;String_Score_Combined&quot;: 904}"/>
  </edge>
  <edge label="820120 (pp) 825466" source="236" target="476">
    <att type="string" name="canonicalName" value="820120 (pp) 825466"/>
    <att type="string" name="interaction" value="pp"/>
    <att type="int" name="SCORE" value="473"/>
    <att type="string" name="support" value="{&quot;StringDB&quot;: &quot;physical&quot;, &quot;StringEvidence&quot;: &quot;experiments:0.450,coexpression:0.054,textmining:0.032,neighborhood:0.018&quot;, &quot;String_Score_Physical&quot;: 473, &quot;String_Score_Combined&quot;: 526}"/>
  </edge>
  <edge label="820120 (pp) 825833" source="236" target="490">
    <att type="string" name="canonicalName" value="820120 (pp) 825833"/>
    <att type="string" name="interaction" value="pp"/>
    <att type="int" name="SCORE" value="628"/>
    <att type="string" name="support" value="{&quot;StringDB&quot;: &quot;physical&quot;, &quot;StringEvidence&quot;: &quot;experiments:0.612,coexpression:0.150&quot;, &quot;String_Score_Physical&quot;: 628, &quot;String_Score_Combined&quot;: 683}"/>
  </edge>
  <edge label="820120 (pp) 825880" source="236" target="492">
    <att type="string" name="canonicalName" value="820120 (pp) 825880"/>
    <att type="string" name="interaction" value="pp"/>
    <att type="int" name="SCORE" value="301"/>
    <att type="string" name="support" value="{&quot;StringDB&quot;: &quot;physical&quot;, &quot;StringEvidence&quot;: &quot;experiments:0.271,coexpression:0.147,textmining:0.091&quot;, &quot;String_Score_Physical&quot;: 301, &quot;String_Score_Combined&quot;: 457}"/>
  </edge>
  <edge label="820120 (pp) 826414" source="236" target="499">
    <att type="string" name="canonicalName" value="820120 (pp) 826414"/>
    <att type="string" name="interaction" value="pp"/>
    <att type="int" name="SCORE" value="301"/>
    <att type="string" name="support" value="{&quot;StringDB&quot;: &quot;physical&quot;, &quot;StringEvidence&quot;: &quot;experiments:0.271,coexpression:0.115&quot;, &quot;String_Score_Physical&quot;: 301, &quot;String_Score_Combined&quot;: 381}"/>
  </edge>
  <edge label="820120 (pp) 826637" source="236" target="506">
    <att type="string" name="canonicalName" value="820120 (pp) 826637"/>
    <att type="string" name="interaction" value="pp"/>
    <att type="int" name="SCORE" value="982"/>
    <att type="string" name="support" value="{&quot;StringDB&quot;: &quot;physical&quot;, &quot;StringEvidence&quot;: &quot;coexpression:0.932,database:0.896,experiments:0.825,textmining:0.726,cooccurrence:0.216,neighborhood:0.140&quot;, &quot;BioGrid&quot;: &quot;physical&quot;, &quot;BioGrid_PubMed&quot;: &quot;32191846&quot;, &quot;BioGrid_Type&quot;: &quot;Co-fractionation&quot;, &quot;BioGrid_Score&quot;: &quot;0.84900641&quot;, &quot;String_Score_Physical&quot;: 982, &quot;String_Score_Combined&quot;: 999}"/>
  </edge>
  <edge label="820120 (pp) 826653" source="236" target="507">
    <att type="string" name="canonicalName" value="820120 (pp) 826653"/>
    <att type="string" name="interaction" value="pp"/>
    <att type="int" name="SCORE" value="211"/>
    <att type="string" name="support" value="{&quot;StringDB&quot;: &quot;physical&quot;, &quot;StringEvidence&quot;: &quot;experiments:0.177,coexpression:0.014&quot;, &quot;String_Score_Physical&quot;: 211, &quot;String_Score_Combined&quot;: 221}"/>
  </edge>
  <edge label="820120 (pp) 826654" source="236" target="508">
    <att type="string" name="canonicalName" value="820120 (pp) 826654"/>
    <att type="string" name="interaction" value="pp"/>
    <att type="int" name="SCORE" value="229"/>
    <att type="string" name="support" value="{&quot;StringDB&quot;: &quot;physical&quot;, &quot;StringEvidence&quot;: &quot;experiments:0.197,coexpression:0.052&quot;, &quot;String_Score_Physical&quot;: 229, &quot;String_Score_Combined&quot;: 269}"/>
  </edge>
  <edge label="820120 (pp) 826717" source="236" target="511">
    <att type="string" name="canonicalName" value="820120 (pp) 826717"/>
    <att type="string" name="interaction" value="pp"/>
    <att type="int" name="SCORE" value="353"/>
    <att type="string" name="support" value="{&quot;StringDB&quot;: &quot;physical&quot;, &quot;StringEvidence&quot;: &quot;experiments:0.325,coexpression:0.124,textmining:0.090&quot;, &quot;String_Score_Physical&quot;: 353, &quot;String_Score_Combined&quot;: 484}"/>
  </edge>
  <edge label="820120 (pp) 826746" source="236" target="512">
    <att type="string" name="canonicalName" value="820120 (pp) 826746"/>
    <att type="string" name="interaction" value="pp"/>
    <att type="int" name="SCORE" value="961"/>
    <att type="string" name="support" value="{&quot;StringDB&quot;: &quot;physical&quot;, &quot;StringEvidence&quot;: &quot;coexpression:0.924,database:0.896,experiments:0.618&quot;, &quot;String_Score_Physical&quot;: 961, &quot;String_Score_Combined&quot;: 997}"/>
  </edge>
  <edge label="820120 (pp) 826877" source="236" target="520">
    <att type="string" name="canonicalName" value="820120 (pp) 826877"/>
    <att type="string" name="interaction" value="pp"/>
    <att type="int" name="SCORE" value="211"/>
    <att type="string" name="support" value="{&quot;StringDB&quot;: &quot;physical&quot;, &quot;StringEvidence&quot;: &quot;experiments:0.177,coexpression:0.014&quot;, &quot;String_Score_Physical&quot;: 211, &quot;String_Score_Combined&quot;: 221}"/>
  </edge>
  <edge label="820120 (pp) 827375" source="236" target="540">
    <att type="string" name="canonicalName" value="820120 (pp) 827375"/>
    <att type="string" name="interaction" value="pp"/>
    <att type="int" name="SCORE" value="983"/>
    <att type="string" name="support" value="{&quot;StringDB&quot;: &quot;physical&quot;, &quot;StringEvidence&quot;: &quot;coexpression:0.980,database:0.896,experiments:0.830,textmining:0.554,cooccurrence:0.320&quot;, &quot;BioGrid&quot;: &quot;physical&quot;, &quot;BioGrid_PubMed&quot;: &quot;32191846&quot;, &quot;BioGrid_Type&quot;: &quot;Co-fractionation&quot;, &quot;BioGrid_Score&quot;: &quot;0.929319902&quot;, &quot;String_Score_Physical&quot;: 983, &quot;String_Score_Combined&quot;: 999}"/>
  </edge>
  <edge label="820120 (pp) 827607" source="236" target="554">
    <att type="string" name="canonicalName" value="820120 (pp) 827607"/>
    <att type="string" name="interaction" value="pp"/>
    <att type="int" name="SCORE" value="826"/>
    <att type="string" name="support" value="{&quot;StringDB&quot;: &quot;physical&quot;, &quot;StringEvidence&quot;: &quot;coexpression:0.945,experiments:0.819,textmining:0.483,neighborhood:0.140&quot;, &quot;BioGrid&quot;: &quot;physical&quot;, &quot;BioGrid_PubMed&quot;: &quot;32191846&quot;, &quot;BioGrid_Type&quot;: &quot;Co-fractionation&quot;, &quot;BioGrid_Score&quot;: &quot;0.702051865&quot;, &quot;String_Score_Physical&quot;: 826, &quot;String_Score_Combined&quot;: 995}"/>
  </edge>
  <edge label="820120 (pp) 827784" source="236" target="561">
    <att type="string" name="canonicalName" value="820120 (pp) 827784"/>
    <att type="string" name="interaction" value="pp"/>
    <att type="int" name="SCORE" value="693"/>
    <att type="string" name="support" value="{&quot;StringDB&quot;: &quot;physical&quot;, &quot;StringEvidence&quot;: &quot;experiments:0.680,coexpression:0.588,textmining:0.341,neighborhood:0.155&quot;, &quot;String_Score_Physical&quot;: 693, &quot;String_Score_Combined&quot;: 929}"/>
  </edge>
  <edge label="820120 (pp) 827845" source="236" target="563">
    <att type="string" name="canonicalName" value="820120 (pp) 827845"/>
    <att type="string" name="interaction" value="pp"/>
    <att type="int" name="SCORE" value="900"/>
    <att type="string" name="support" value="{&quot;StringDB&quot;: &quot;physical&quot;, &quot;StringEvidence&quot;: &quot;coexpression:0.933,database:0.896,textmining:0.074&quot;, &quot;String_Score_Physical&quot;: 900, &quot;String_Score_Combined&quot;: 993}"/>
  </edge>
  <edge label="820120 (pp) 828004" source="236" target="569">
    <att type="string" name="canonicalName" value="820120 (pp) 828004"/>
    <att type="string" name="interaction" value="pp"/>
    <att type="int" name="SCORE" value="980"/>
    <att type="string" name="support" value="{&quot;StringDB&quot;: &quot;physical&quot;, &quot;StringEvidence&quot;: &quot;coexpression:0.916,database:0.896,experiments:0.808,textmining:0.212&quot;, &quot;String_Score_Physical&quot;: 980, &quot;String_Score_Combined&quot;: 998}"/>
  </edge>
  <edge label="820120 (pp) 828136" source="236" target="575">
    <att type="string" name="canonicalName" value="820120 (pp) 828136"/>
    <att type="string" name="interaction" value="pp"/>
    <att type="int" name="SCORE" value="703"/>
    <att type="string" name="support" value="{&quot;StringDB&quot;: &quot;physical&quot;, &quot;StringEvidence&quot;: &quot;experiments:0.690,coexpression:0.185,textmining:0.054&quot;, &quot;String_Score_Physical&quot;: 703, &quot;String_Score_Combined&quot;: 770}"/>
  </edge>
  <edge label="820120 (pp) 828951" source="236" target="614">
    <att type="string" name="canonicalName" value="820120 (pp) 828951"/>
    <att type="string" name="interaction" value="pp"/>
    <att type="int" name="SCORE" value="506"/>
    <att type="string" name="support" value="{&quot;StringDB&quot;: &quot;physical&quot;, &quot;StringEvidence&quot;: &quot;coexpression:0.580,experiments:0.485,textmining:0.162,neighborhood:0.140&quot;, &quot;String_Score_Physical&quot;: 506, &quot;String_Score_Combined&quot;: 850}"/>
  </edge>
  <edge label="820120 (pp) 829025" source="236" target="618">
    <att type="string" name="canonicalName" value="820120 (pp) 829025"/>
    <att type="string" name="interaction" value="pp"/>
    <att type="int" name="SCORE" value="271"/>
    <att type="string" name="support" value="{&quot;StringDB&quot;: &quot;physical&quot;, &quot;StringEvidence&quot;: &quot;experiments:0.240,cooccurrence:0.230,coexpression:0.138,textmining:0.006&quot;, &quot;BioGrid&quot;: &quot;physical&quot;, &quot;BioGrid_PubMed&quot;: &quot;24846764&quot;, &quot;BioGrid_Type&quot;: &quot;Affinity Capture-MS&quot;, &quot;String_Score_Physical&quot;: 271, &quot;String_Score_Combined&quot;: 519}"/>
  </edge>
  <edge label="820120 (pp) 829217" source="236" target="629">
    <att type="string" name="canonicalName" value="820120 (pp) 829217"/>
    <att type="string" name="interaction" value="pp"/>
    <att type="int" name="SCORE" value="694"/>
    <att type="string" name="support" value="{&quot;StringDB&quot;: &quot;physical&quot;, &quot;StringEvidence&quot;: &quot;coexpression:0.801,experiments:0.681,textmining:0.242&quot;, &quot;String_Score_Physical&quot;: 694, &quot;String_Score_Combined&quot;: 953}"/>
  </edge>
  <edge label="820120 (pp) 829329" source="236" target="634">
    <att type="string" name="canonicalName" value="820120 (pp) 829329"/>
    <att type="string" name="interaction" value="pp"/>
    <att type="int" name="SCORE" value="982"/>
    <att type="string" name="support" value="{&quot;StringDB&quot;: &quot;physical&quot;, &quot;StringEvidence&quot;: &quot;coexpression:0.914,database:0.896,experiments:0.825,textmining:0.477,neighborhood:0.103&quot;, &quot;String_Score_Physical&quot;: 982, &quot;String_Score_Combined&quot;: 999}"/>
  </edge>
  <edge label="820120 (pp) 829551" source="236" target="657">
    <att type="string" name="canonicalName" value="820120 (pp) 829551"/>
    <att type="string" name="interaction" value="pp"/>
    <att type="int" name="SCORE" value="209"/>
    <att type="string" name="support" value="{&quot;StringDB&quot;: &quot;physical&quot;, &quot;StringEvidence&quot;: &quot;experiments:0.175,textmining:0.154&quot;, &quot;String_Score_Physical&quot;: 209, &quot;String_Score_Combined&quot;: 331}"/>
  </edge>
  <edge label="820120 (pp) 829557" source="236" target="659">
    <att type="string" name="canonicalName" value="820120 (pp) 829557"/>
    <att type="string" name="interaction" value="pp"/>
    <att type="int" name="SCORE" value="904"/>
    <att type="string" name="support" value="{&quot;StringDB&quot;: &quot;physical&quot;, &quot;StringEvidence&quot;: &quot;database:0.896,coexpression:0.191,experiments:0.046&quot;, &quot;String_Score_Physical&quot;: 904, &quot;String_Score_Combined&quot;: 922}"/>
  </edge>
  <edge label="820120 (pp) 829770" source="236" target="676">
    <att type="string" name="canonicalName" value="820120 (pp) 829770"/>
    <att type="string" name="interaction" value="pp"/>
    <att type="int" name="SCORE" value="981"/>
    <att type="string" name="support" value="{&quot;StringDB&quot;: &quot;physical&quot;, &quot;StringEvidence&quot;: &quot;coexpression:0.936,database:0.896,experiments:0.819,textmining:0.551,cooccurrence:0.201,neighborhood:0.099&quot;, &quot;BioGrid&quot;: &quot;physical&quot;, &quot;BioGrid_PubMed&quot;: &quot;32191846&quot;, &quot;BioGrid_Type&quot;: &quot;Co-fractionation&quot;, &quot;BioGrid_Score&quot;: &quot;0.919523366&quot;, &quot;String_Score_Physical&quot;: 981, &quot;String_Score_Combined&quot;: 999}"/>
  </edge>
  <edge label="820120 (pp) 830273" source="236" target="698">
    <att type="string" name="canonicalName" value="820120 (pp) 830273"/>
    <att type="string" name="interaction" value="pp"/>
    <att type="int" name="SCORE" value="476"/>
    <att type="string" name="support" value="{&quot;StringDB&quot;: &quot;physical&quot;, &quot;StringEvidence&quot;: &quot;experiments:0.454,textmining:0.139,neighborhood:0.068,coexpression:0.045&quot;, &quot;String_Score_Physical&quot;: 476, &quot;String_Score_Combined&quot;: 598}"/>
  </edge>
  <edge label="820120 (pp) 830810" source="236" target="736">
    <att type="string" name="canonicalName" value="820120 (pp) 830810"/>
    <att type="string" name="interaction" value="pp"/>
    <att type="int" name="SCORE" value="976"/>
    <att type="string" name="support" value="{&quot;StringDB&quot;: &quot;physical&quot;, &quot;StringEvidence&quot;: &quot;coexpression:0.916,database:0.896,experiments:0.770,textmining:0.242,neighborhood:0.099&quot;, &quot;BioGrid&quot;: &quot;physical&quot;, &quot;BioGrid_PubMed&quot;: &quot;32191846&quot;, &quot;BioGrid_Type&quot;: &quot;Co-fractionation&quot;, &quot;BioGrid_Score&quot;: &quot;0.598080087&quot;, &quot;String_Score_Physical&quot;: 976, &quot;String_Score_Combined&quot;: 998}"/>
  </edge>
  <edge label="820120 (pp) 830900" source="236" target="743">
    <att type="string" name="canonicalName" value="820120 (pp) 830900"/>
    <att type="string" name="interaction" value="pp"/>
    <att type="int" name="SCORE" value="983"/>
    <att type="string" name="support" value="{&quot;StringDB&quot;: &quot;physical&quot;, &quot;StringEvidence&quot;: &quot;coexpression:0.985,database:0.896,experiments:0.830,textmining:0.506&quot;, &quot;BioGrid&quot;: &quot;physical&quot;, &quot;BioGrid_PubMed&quot;: &quot;32191846&quot;, &quot;BioGrid_Type&quot;: &quot;Co-fractionation&quot;, &quot;BioGrid_Score&quot;: &quot;0.82610987&quot;, &quot;String_Score_Physical&quot;: 983, &quot;String_Score_Combined&quot;: 999}"/>
  </edge>
  <edge label="820120 (pp) 831201" source="236" target="763">
    <att type="string" name="canonicalName" value="820120 (pp) 831201"/>
    <att type="string" name="interaction" value="pp"/>
    <att type="int" name="SCORE" value="275"/>
    <att type="string" name="support" value="{&quot;StringDB&quot;: &quot;physical&quot;, &quot;StringEvidence&quot;: &quot;experiments:0.244,coexpression:0.042,textmining:0.004&quot;, &quot;String_Score_Physical&quot;: 275, &quot;String_Score_Combined&quot;: 308}"/>
  </edge>
  <edge label="820120 (pp) 831538" source="236" target="785">
    <att type="string" name="canonicalName" value="820120 (pp) 831538"/>
    <att type="string" name="interaction" value="pp"/>
    <att type="int" name="SCORE" value="628"/>
    <att type="string" name="support" value="{&quot;StringDB&quot;: &quot;physical&quot;, &quot;StringEvidence&quot;: &quot;experiments:0.612,coexpression:0.198&quot;, &quot;String_Score_Physical&quot;: 628, &quot;String_Score_Combined&quot;: 701}"/>
  </edge>
  <edge label="820120 (pp) 831692" source="236" target="791">
    <att type="string" name="canonicalName" value="820120 (pp) 831692"/>
    <att type="string" name="interaction" value="pp"/>
    <att type="int" name="SCORE" value="982"/>
    <att type="string" name="support" value="{&quot;StringDB&quot;: &quot;physical&quot;, &quot;StringEvidence&quot;: &quot;coexpression:0.933,database:0.896,experiments:0.825,textmining:0.522&quot;, &quot;String_Score_Physical&quot;: 982, &quot;String_Score_Combined&quot;: 999}"/>
  </edge>
  <edge label="820120 (pp) 831853" source="236" target="794">
    <att type="string" name="canonicalName" value="820120 (pp) 831853"/>
    <att type="string" name="interaction" value="pp"/>
    <att type="int" name="SCORE" value="907"/>
    <att type="string" name="support" value="{&quot;StringDB&quot;: &quot;physical&quot;, &quot;StringEvidence&quot;: &quot;coexpression:0.910,experiments:0.800,database:0.520,textmining:0.198,neighborhood:0.140&quot;, &quot;BioGrid&quot;: &quot;physical&quot;, &quot;BioGrid_PubMed&quot;: &quot;32191846&quot;, &quot;BioGrid_Type&quot;: &quot;Co-fractionation&quot;, &quot;BioGrid_Score&quot;: &quot;0.719416583&quot;, &quot;String_Score_Physical&quot;: 907, &quot;String_Score_Combined&quot;: 994}"/>
  </edge>
  <edge label="820120 (pp) 831899" source="236" target="798">
    <att type="string" name="canonicalName" value="820120 (pp) 831899"/>
    <att type="string" name="interaction" value="pp"/>
    <att type="int" name="SCORE" value="301"/>
    <att type="string" name="support" value="{&quot;StringDB&quot;: &quot;physical&quot;, &quot;StringEvidence&quot;: &quot;experiments:0.271,coexpression:0.115&quot;, &quot;String_Score_Physical&quot;: 301, &quot;String_Score_Combined&quot;: 381}"/>
  </edge>
  <edge label="820120 (pp) 831956" source="236" target="800">
    <att type="string" name="canonicalName" value="820120 (pp) 831956"/>
    <att type="string" name="interaction" value="pp"/>
    <att type="int" name="SCORE" value="982"/>
    <att type="string" name="support" value="{&quot;StringDB&quot;: &quot;physical&quot;, &quot;StringEvidence&quot;: &quot;coexpression:0.929,database:0.896,experiments:0.828,textmining:0.344&quot;, &quot;BioGrid&quot;: &quot;physical&quot;, &quot;BioGrid_PubMed&quot;: &quot;32191846&quot;, &quot;BioGrid_Type&quot;: &quot;Co-fractionation&quot;, &quot;BioGrid_Score&quot;: &quot;0.81297601&quot;, &quot;String_Score_Physical&quot;: 982, &quot;String_Score_Combined&quot;: 999}"/>
  </edge>
  <edge label="820120 (pp) 832055" source="236" target="807">
    <att type="string" name="canonicalName" value="820120 (pp) 832055"/>
    <att type="string" name="interaction" value="pp"/>
    <att type="int" name="SCORE" value="211"/>
    <att type="string" name="support" value="{&quot;StringDB&quot;: &quot;physical&quot;, &quot;StringEvidence&quot;: &quot;experiments:0.177,coexpression:0.087&quot;, &quot;String_Score_Physical&quot;: 211, &quot;String_Score_Combined&quot;: 279}"/>
  </edge>
  <edge label="820120 (pp) 832060" source="236" target="808">
    <att type="string" name="canonicalName" value="820120 (pp) 832060"/>
    <att type="string" name="interaction" value="pp"/>
    <att type="int" name="SCORE" value="900"/>
    <att type="string" name="support" value="{&quot;StringDB&quot;: &quot;physical&quot;, &quot;StringEvidence&quot;: &quot;database:0.896&quot;, &quot;String_Score_Physical&quot;: 900, &quot;String_Score_Combined&quot;: 900}"/>
  </edge>
  <edge label="820120 (pp) 832184" source="236" target="815">
    <att type="string" name="canonicalName" value="820120 (pp) 832184"/>
    <att type="string" name="interaction" value="pp"/>
    <att type="int" name="SCORE" value="301"/>
    <att type="string" name="support" value="{&quot;StringDB&quot;: &quot;physical&quot;, &quot;StringEvidence&quot;: &quot;experiments:0.271,coexpression:0.115&quot;, &quot;String_Score_Physical&quot;: 301, &quot;String_Score_Combined&quot;: 381}"/>
  </edge>
  <edge label="820120 (pp) 832718" source="236" target="838">
    <att type="string" name="canonicalName" value="820120 (pp) 832718"/>
    <att type="string" name="interaction" value="pp"/>
    <att type="int" name="SCORE" value="468"/>
    <att type="string" name="support" value="{&quot;StringDB&quot;: &quot;physical&quot;, &quot;StringEvidence&quot;: &quot;coexpression:0.470,experiments:0.445,textmining:0.104,neighborhood:0.103&quot;, &quot;String_Score_Physical&quot;: 468, &quot;String_Score_Combined&quot;: 773}"/>
  </edge>
  <edge label="820120 (pp) 832800" source="236" target="841">
    <att type="string" name="canonicalName" value="820120 (pp) 832800"/>
    <att type="string" name="interaction" value="pp"/>
    <att type="int" name="SCORE" value="242"/>
    <att type="string" name="support" value="{&quot;StringDB&quot;: &quot;physical&quot;, &quot;StringEvidence&quot;: &quot;experiments:0.211,coexpression:0.054&quot;, &quot;String_Score_Physical&quot;: 242, &quot;String_Score_Combined&quot;: 284}"/>
  </edge>
  <edge label="820120 (pp) 832848" source="236" target="843">
    <att type="string" name="canonicalName" value="820120 (pp) 832848"/>
    <att type="string" name="interaction" value="pp"/>
    <att type="int" name="SCORE" value="982"/>
    <att type="string" name="support" value="{&quot;StringDB&quot;: &quot;physical&quot;, &quot;StringEvidence&quot;: &quot;coexpression:0.962,database:0.896,experiments:0.825,textmining:0.486,neighborhood:0.149&quot;, &quot;BioGrid&quot;: &quot;physical&quot;, &quot;BioGrid_PubMed&quot;: &quot;32191846&quot;, &quot;BioGrid_Type&quot;: &quot;Co-fractionation&quot;, &quot;BioGrid_Score&quot;: &quot;0.945050061&quot;, &quot;String_Score_Physical&quot;: 982, &quot;String_Score_Combined&quot;: 999}"/>
  </edge>
  <edge label="820120 (pp) 833518" source="236" target="850">
    <att type="string" name="canonicalName" value="820120 (pp) 833518"/>
    <att type="string" name="interaction" value="pp"/>
    <att type="int" name="SCORE" value="982"/>
    <att type="string" name="support" value="{&quot;StringDB&quot;: &quot;physical&quot;, &quot;StringEvidence&quot;: &quot;coexpression:0.958,database:0.896,experiments:0.825,textmining:0.546,neighborhood:0.140&quot;, &quot;BioGrid&quot;: &quot;physical&quot;, &quot;BioGrid_PubMed&quot;: &quot;32191846&quot;, &quot;BioGrid_Type&quot;: &quot;Co-fractionation&quot;, &quot;BioGrid_Score&quot;: &quot;0.831948232&quot;, &quot;String_Score_Physical&quot;: 982, &quot;String_Score_Combined&quot;: 999}"/>
  </edge>
  <edge label="820120 (pp) 833550" source="236" target="851">
    <att type="string" name="canonicalName" value="820120 (pp) 833550"/>
    <att type="string" name="interaction" value="pp"/>
    <att type="int" name="SCORE" value="331"/>
    <att type="string" name="support" value="{&quot;StringDB&quot;: &quot;physical&quot;, &quot;StringEvidence&quot;: &quot;experiments:0.302&quot;, &quot;String_Score_Physical&quot;: 331, &quot;String_Score_Combined&quot;: 331}"/>
  </edge>
  <edge label="820120 (pp) 833577" source="236" target="853">
    <att type="string" name="canonicalName" value="820120 (pp) 833577"/>
    <att type="string" name="interaction" value="pp"/>
    <att type="int" name="SCORE" value="504"/>
    <att type="string" name="support" value="{&quot;StringDB&quot;: &quot;physical&quot;, &quot;StringEvidence&quot;: &quot;experiments:0.483,textmining:0.441,coexpression:0.058&quot;, &quot;String_Score_Physical&quot;: 504, &quot;String_Score_Combined&quot;: 738}"/>
  </edge>
  <edge label="820120 (pp) 833976" source="236" target="861">
    <att type="string" name="canonicalName" value="820120 (pp) 833976"/>
    <att type="string" name="interaction" value="pp"/>
    <att type="int" name="SCORE" value="544"/>
    <att type="string" name="support" value="{&quot;StringDB&quot;: &quot;physical&quot;, &quot;StringEvidence&quot;: &quot;experiments:0.525,coexpression:0.043&quot;, &quot;String_Score_Physical&quot;: 544, &quot;String_Score_Combined&quot;: 563}"/>
  </edge>
  <edge label="820120 (pp) 833981" source="236" target="862">
    <att type="string" name="canonicalName" value="820120 (pp) 833981"/>
    <att type="string" name="interaction" value="pp"/>
    <att type="int" name="SCORE" value="982"/>
    <att type="string" name="support" value="{&quot;StringDB&quot;: &quot;physical&quot;, &quot;StringEvidence&quot;: &quot;coexpression:0.901,database:0.896,experiments:0.825,textmining:0.418,neighborhood:0.144&quot;, &quot;BioGrid&quot;: &quot;physical&quot;, &quot;BioGrid_PubMed&quot;: &quot;32191846&quot;, &quot;BioGrid_Type&quot;: &quot;Co-fractionation&quot;, &quot;BioGrid_Score&quot;: &quot;0.829308081&quot;, &quot;String_Score_Physical&quot;: 982, &quot;String_Score_Combined&quot;: 999}"/>
  </edge>
  <edge label="820120 (pp) 835546" source="236" target="939">
    <att type="string" name="canonicalName" value="820120 (pp) 835546"/>
    <att type="string" name="interaction" value="pp"/>
    <att type="int" name="SCORE" value="211"/>
    <att type="string" name="support" value="{&quot;StringDB&quot;: &quot;physical&quot;, &quot;StringEvidence&quot;: &quot;experiments:0.177,coexpression:0.062&quot;, &quot;String_Score_Physical&quot;: 211, &quot;String_Score_Combined&quot;: 259}"/>
  </edge>
  <edge label="820120 (pp) 835986" source="236" target="960">
    <att type="string" name="canonicalName" value="820120 (pp) 835986"/>
    <att type="string" name="interaction" value="pp"/>
    <att type="int" name="SCORE" value="208"/>
    <att type="string" name="support" value="{&quot;BioGrid&quot;: &quot;physical&quot;, &quot;BioGrid_PubMed&quot;: &quot;21798944&quot;, &quot;BioGrid_Type&quot;: &quot;Two-hybrid&quot;}"/>
  </edge>
  <edge label="820120 (pp) 836224" source="236" target="974">
    <att type="string" name="canonicalName" value="820120 (pp) 836224"/>
    <att type="string" name="interaction" value="pp"/>
    <att type="int" name="SCORE" value="211"/>
    <att type="string" name="support" value="{&quot;StringDB&quot;: &quot;physical&quot;, &quot;StringEvidence&quot;: &quot;experiments:0.177,coexpression:0.174&quot;, &quot;String_Score_Physical&quot;: 211, &quot;String_Score_Combined&quot;: 348}"/>
  </edge>
  <edge label="820120 (pp) 836238" source="236" target="976">
    <att type="string" name="canonicalName" value="820120 (pp) 836238"/>
    <att type="string" name="interaction" value="pp"/>
    <att type="int" name="SCORE" value="982"/>
    <att type="string" name="support" value="{&quot;StringDB&quot;: &quot;physical&quot;, &quot;StringEvidence&quot;: &quot;coexpression:0.968,database:0.896,experiments:0.825,textmining:0.286&quot;, &quot;BioGrid&quot;: &quot;physical&quot;, &quot;BioGrid_PubMed&quot;: &quot;32191846&quot;, &quot;BioGrid_Type&quot;: &quot;Co-fractionation&quot;, &quot;BioGrid_Score&quot;: &quot;0.639800984&quot;, &quot;String_Score_Physical&quot;: 982, &quot;String_Score_Combined&quot;: 999}"/>
  </edge>
  <edge label="820120 (pp) 836299" source="236" target="977">
    <att type="string" name="canonicalName" value="820120 (pp) 836299"/>
    <att type="string" name="interaction" value="pp"/>
    <att type="int" name="SCORE" value="552"/>
    <att type="string" name="support" value="{&quot;StringDB&quot;: &quot;physical&quot;, &quot;StringEvidence&quot;: &quot;experiments:0.533,coexpression:0.123&quot;, &quot;String_Score_Physical&quot;: 552, &quot;String_Score_Combined&quot;: 606}"/>
  </edge>
  <edge label="820120 (pp) 837182" source="236" target="1029">
    <att type="string" name="canonicalName" value="820120 (pp) 837182"/>
    <att type="string" name="interaction" value="pp"/>
    <att type="int" name="SCORE" value="642"/>
    <att type="string" name="support" value="{&quot;StringDB&quot;: &quot;physical&quot;, &quot;StringEvidence&quot;: &quot;experiments:0.627,coexpression:0.143&quot;, &quot;String_Score_Physical&quot;: 642, &quot;String_Score_Combined&quot;: 693}"/>
  </edge>
  <edge label="820120 (pp) 837307" source="236" target="1039">
    <att type="string" name="canonicalName" value="820120 (pp) 837307"/>
    <att type="string" name="interaction" value="pp"/>
    <att type="int" name="SCORE" value="468"/>
    <att type="string" name="support" value="{&quot;StringDB&quot;: &quot;physical&quot;, &quot;StringEvidence&quot;: &quot;coexpression:0.911,experiments:0.445,textmining:0.243&quot;, &quot;String_Score_Physical&quot;: 468, &quot;String_Score_Combined&quot;: 964}"/>
  </edge>
  <edge label="820120 (pp) 837309" source="236" target="1040">
    <att type="string" name="canonicalName" value="820120 (pp) 837309"/>
    <att type="string" name="interaction" value="pp"/>
    <att type="int" name="SCORE" value="468"/>
    <att type="string" name="support" value="{&quot;StringDB&quot;: &quot;physical&quot;, &quot;StringEvidence&quot;: &quot;coexpression:0.915,experiments:0.445,textmining:0.243&quot;, &quot;String_Score_Physical&quot;: 468, &quot;String_Score_Combined&quot;: 965}"/>
  </edge>
  <edge label="820120 (pp) 837486" source="236" target="1058">
    <att type="string" name="canonicalName" value="820120 (pp) 837486"/>
    <att type="string" name="interaction" value="pp"/>
    <att type="int" name="SCORE" value="981"/>
    <att type="string" name="support" value="{&quot;StringDB&quot;: &quot;physical&quot;, &quot;StringEvidence&quot;: &quot;coexpression:0.957,database:0.896,experiments:0.819,textmining:0.233&quot;, &quot;BioGrid&quot;: &quot;physical&quot;, &quot;BioGrid_PubMed&quot;: &quot;32191846&quot;, &quot;BioGrid_Type&quot;: &quot;Co-fractionation&quot;, &quot;BioGrid_Score&quot;: &quot;0.907401071&quot;, &quot;String_Score_Physical&quot;: 981, &quot;String_Score_Combined&quot;: 999}"/>
  </edge>
  <edge label="820120 (pp) 837874" source="236" target="1083">
    <att type="string" name="canonicalName" value="820120 (pp) 837874"/>
    <att type="string" name="interaction" value="pp"/>
    <att type="int" name="SCORE" value="698"/>
    <att type="string" name="support" value="{&quot;StringDB&quot;: &quot;physical&quot;, &quot;StringEvidence&quot;: &quot;experiments:0.685,coexpression:0.190&quot;, &quot;String_Score_Physical&quot;: 698, &quot;String_Score_Combined&quot;: 755}"/>
  </edge>
  <edge label="820120 (pp) 837955" source="236" target="1085">
    <att type="string" name="canonicalName" value="820120 (pp) 837955"/>
    <att type="string" name="interaction" value="pp"/>
    <att type="int" name="SCORE" value="508"/>
    <att type="string" name="support" value="{&quot;StringDB&quot;: &quot;physical&quot;, &quot;StringEvidence&quot;: &quot;coexpression:0.892,experiments:0.487,textmining:0.083,neighborhood:0.017&quot;, &quot;String_Score_Physical&quot;: 508, &quot;String_Score_Combined&quot;: 951}"/>
  </edge>
  <edge label="820120 (pp) 837993" source="236" target="1086">
    <att type="string" name="canonicalName" value="820120 (pp) 837993"/>
    <att type="string" name="interaction" value="pp"/>
    <att type="int" name="SCORE" value="982"/>
    <att type="string" name="support" value="{&quot;StringDB&quot;: &quot;physical&quot;, &quot;StringEvidence&quot;: &quot;coexpression:0.962,database:0.896,experiments:0.825,textmining:0.631,neighborhood:0.084&quot;, &quot;BioGrid&quot;: &quot;physical&quot;, &quot;BioGrid_PubMed&quot;: &quot;32191846&quot;, &quot;BioGrid_Type&quot;: &quot;Co-fractionation&quot;, &quot;BioGrid_Score&quot;: &quot;0.881699772&quot;, &quot;String_Score_Physical&quot;: 982, &quot;String_Score_Combined&quot;: 999}"/>
  </edge>
  <edge label="820120 (pp) 838388" source="236" target="1101">
    <att type="string" name="canonicalName" value="820120 (pp) 838388"/>
    <att type="string" name="interaction" value="pp"/>
    <att type="int" name="SCORE" value="950"/>
    <att type="string" name="support" value="{&quot;StringDB&quot;: &quot;physical&quot;, &quot;StringEvidence&quot;: &quot;coexpression:0.986,experiments:0.825,database:0.708,textmining:0.450&quot;, &quot;String_Score_Physical&quot;: 950, &quot;String_Score_Combined&quot;: 999}"/>
  </edge>
  <edge label="820120 (pp) 840211" source="236" target="1175">
    <att type="string" name="canonicalName" value="820120 (pp) 840211"/>
    <att type="string" name="interaction" value="pp"/>
    <att type="int" name="SCORE" value="982"/>
    <att type="string" name="support" value="{&quot;StringDB&quot;: &quot;physical&quot;, &quot;StringEvidence&quot;: &quot;coexpression:0.935,database:0.896,experiments:0.825,textmining:0.455,cooccurrence:0.223,neighborhood:0.140&quot;, &quot;BioGrid&quot;: &quot;physical&quot;, &quot;BioGrid_PubMed&quot;: &quot;32191846&quot;, &quot;BioGrid_Type&quot;: &quot;Co-fractionation&quot;, &quot;BioGrid_Score&quot;: &quot;0.84900641&quot;, &quot;String_Score_Physical&quot;: 982, &quot;String_Score_Combined&quot;: 999}"/>
  </edge>
  <edge label="820120 (pp) 840982" source="236" target="1186">
    <att type="string" name="canonicalName" value="820120 (pp) 840982"/>
    <att type="string" name="interaction" value="pp"/>
    <att type="int" name="SCORE" value="373"/>
    <att type="string" name="support" value="{&quot;StringDB&quot;: &quot;physical&quot;, &quot;StringEvidence&quot;: &quot;textmining:0.668,experiments:0.346,neighborhood:0.018,coexpression:0.001&quot;, &quot;String_Score_Physical&quot;: 373, &quot;String_Score_Combined&quot;: 795}"/>
  </edge>
  <edge label="820120 (pp) 841305" source="236" target="1196">
    <att type="string" name="canonicalName" value="820120 (pp) 841305"/>
    <att type="string" name="interaction" value="pp"/>
    <att type="int" name="SCORE" value="982"/>
    <att type="string" name="support" value="{&quot;StringDB&quot;: &quot;physical&quot;, &quot;StringEvidence&quot;: &quot;coexpression:0.922,database:0.896,experiments:0.825,textmining:0.202&quot;, &quot;String_Score_Physical&quot;: 982, &quot;String_Score_Combined&quot;: 998}"/>
  </edge>
  <edge label="820120 (pp) 841576" source="236" target="1207">
    <att type="string" name="canonicalName" value="820120 (pp) 841576"/>
    <att type="string" name="interaction" value="pp"/>
    <att type="int" name="SCORE" value="910"/>
    <att type="string" name="support" value="{&quot;StringDB&quot;: &quot;physical&quot;, &quot;StringEvidence&quot;: &quot;database:0.896,coexpression:0.164,experiments:0.102&quot;, &quot;String_Score_Physical&quot;: 910, &quot;String_Score_Combined&quot;: 924}"/>
  </edge>
  <edge label="820120 (pp) 842063" source="236" target="1233">
    <att type="string" name="canonicalName" value="820120 (pp) 842063"/>
    <att type="string" name="interaction" value="pp"/>
    <att type="int" name="SCORE" value="305"/>
    <att type="string" name="support" value="{&quot;StringDB&quot;: &quot;physical&quot;, &quot;StringEvidence&quot;: &quot;coexpression:0.528,textmining:0.454,experiments:0.275,cooccurrence:0.171&quot;, &quot;String_Score_Physical&quot;: 305, &quot;String_Score_Combined&quot;: 851}"/>
  </edge>
  <edge label="820120 (pp) 842573" source="236" target="1256">
    <att type="string" name="canonicalName" value="820120 (pp) 842573"/>
    <att type="string" name="interaction" value="pp"/>
    <att type="int" name="SCORE" value="463"/>
    <att type="string" name="support" value="{&quot;StringDB&quot;: &quot;physical&quot;, &quot;StringEvidence&quot;: &quot;experiments:0.440,coexpression:0.398,textmining:0.145,neighborhood:0.103&quot;, &quot;String_Score_Physical&quot;: 463, &quot;String_Score_Combined&quot;: 752}"/>
  </edge>
  <edge label="820120 (pp) 842631" source="236" target="1260">
    <att type="string" name="canonicalName" value="820120 (pp) 842631"/>
    <att type="string" name="interaction" value="pp"/>
    <att type="int" name="SCORE" value="275"/>
    <att type="string" name="support" value="{&quot;StringDB&quot;: &quot;physical&quot;, &quot;StringEvidence&quot;: &quot;experiments:0.244,textmining:0.038,coexpression:0.003&quot;, &quot;String_Score_Physical&quot;: 275, &quot;String_Score_Combined&quot;: 304}"/>
  </edge>
  <edge label="820120 (pp) 842684" source="236" target="1265">
    <att type="string" name="canonicalName" value="820120 (pp) 842684"/>
    <att type="string" name="interaction" value="pp"/>
    <att type="int" name="SCORE" value="260"/>
    <att type="string" name="support" value="{&quot;StringDB&quot;: &quot;physical&quot;, &quot;StringEvidence&quot;: &quot;textmining:0.238,experiments:0.229,coexpression:0.137&quot;, &quot;String_Score_Physical&quot;: 260, &quot;String_Score_Combined&quot;: 513}"/>
  </edge>
  <edge label="820120 (pp) 843063" source="236" target="1279">
    <att type="string" name="canonicalName" value="820120 (pp) 843063"/>
    <att type="string" name="interaction" value="pp"/>
    <att type="int" name="SCORE" value="983"/>
    <att type="string" name="support" value="{&quot;StringDB&quot;: &quot;physical&quot;, &quot;StringEvidence&quot;: &quot;coexpression:0.957,database:0.896,experiments:0.830,textmining:0.341,cooccurrence:0.233,neighborhood:0.140&quot;, &quot;BioGrid&quot;: &quot;physical&quot;, &quot;BioGrid_PubMed&quot;: &quot;32191846&quot;, &quot;BioGrid_Type&quot;: &quot;Co-fractionation&quot;, &quot;BioGrid_Score&quot;: &quot;0.876744866&quot;, &quot;String_Score_Physical&quot;: 983, &quot;String_Score_Combined&quot;: 999}"/>
  </edge>
  <edge label="820120 (pp) 843972" source="236" target="1323">
    <att type="string" name="canonicalName" value="820120 (pp) 843972"/>
    <att type="string" name="interaction" value="pp"/>
    <att type="int" name="SCORE" value="703"/>
    <att type="string" name="support" value="{&quot;StringDB&quot;: &quot;physical&quot;, &quot;StringEvidence&quot;: &quot;experiments:0.690,coexpression:0.114&quot;, &quot;String_Score_Physical&quot;: 703, &quot;String_Score_Combined&quot;: 736}"/>
  </edge>
  <edge label="820120 (pp) 844129" source="236" target="1335">
    <att type="string" name="canonicalName" value="820120 (pp) 844129"/>
    <att type="string" name="interaction" value="pp"/>
    <att type="int" name="SCORE" value="981"/>
    <att type="string" name="support" value="{&quot;StringDB&quot;: &quot;physical&quot;, &quot;StringEvidence&quot;: &quot;coexpression:0.931,database:0.896,experiments:0.819,textmining:0.546,neighborhood:0.144&quot;, &quot;BioGrid&quot;: &quot;physical&quot;, &quot;BioGrid_PubMed&quot;: &quot;32191846&quot;, &quot;BioGrid_Type&quot;: &quot;Co-fractionation&quot;, &quot;BioGrid_Score&quot;: &quot;0.763118687&quot;, &quot;String_Score_Physical&quot;: 981, &quot;String_Score_Combined&quot;: 999}"/>
  </edge>
  <edge label="820120 (pp) 844155" source="236" target="1339">
    <att type="string" name="canonicalName" value="820120 (pp) 844155"/>
    <att type="string" name="interaction" value="pp"/>
    <att type="int" name="SCORE" value="342"/>
    <att type="string" name="support" value="{&quot;StringDB&quot;: &quot;physical&quot;, &quot;StringEvidence&quot;: &quot;experiments:0.314,coexpression:0.031&quot;, &quot;String_Score_Physical&quot;: 342, &quot;String_Score_Combined&quot;: 362}"/>
  </edge>
  <edge label="820120 (pp) 844308" source="236" target="1349">
    <att type="string" name="canonicalName" value="820120 (pp) 844308"/>
    <att type="string" name="interaction" value="pp"/>
    <att type="int" name="SCORE" value="275"/>
    <att type="string" name="support" value="{&quot;StringDB&quot;: &quot;physical&quot;, &quot;StringEvidence&quot;: &quot;experiments:0.244,coexpression:0.004&quot;, &quot;String_Score_Physical&quot;: 275, &quot;String_Score_Combined&quot;: 278}"/>
  </edge>
  <edge label="820120 (pp) 844736" source="236" target="1357">
    <att type="string" name="canonicalName" value="820120 (pp) 844736"/>
    <att type="string" name="interaction" value="pp"/>
    <att type="int" name="SCORE" value="547"/>
    <att type="string" name="support" value="{&quot;StringDB&quot;: &quot;physical&quot;, &quot;StringEvidence&quot;: &quot;experiments:0.528,coexpression:0.139,textmining:0.033&quot;, &quot;String_Score_Physical&quot;: 547, &quot;String_Score_Combined&quot;: 622}"/>
  </edge>
  <edge label="820120 (pp) 844765" source="236" target="1361">
    <att type="string" name="canonicalName" value="820120 (pp) 844765"/>
    <att type="string" name="interaction" value="pp"/>
    <att type="int" name="SCORE" value="832"/>
    <att type="string" name="support" value="{&quot;StringDB&quot;: &quot;physical&quot;, &quot;StringEvidence&quot;: &quot;coexpression:0.901,experiments:0.825,textmining:0.418,neighborhood:0.144&quot;, &quot;String_Score_Physical&quot;: 832, &quot;String_Score_Combined&quot;: 991}"/>
  </edge>
  <edge label="820146 (pp) 820158" source="237" target="238">
    <att type="string" name="canonicalName" value="820146 (pp) 820158"/>
    <att type="string" name="interaction" value="pp"/>
    <att type="int" name="SCORE" value="275"/>
    <att type="string" name="support" value="{&quot;StringDB&quot;: &quot;physical&quot;, &quot;StringEvidence&quot;: &quot;experiments:0.244,textmining:0.032,coexpression:0.001&quot;, &quot;String_Score_Physical&quot;: 275, &quot;String_Score_Combined&quot;: 299}"/>
  </edge>
  <edge label="820146 (pp) 823975" source="237" target="401">
    <att type="string" name="canonicalName" value="820146 (pp) 823975"/>
    <att type="string" name="interaction" value="pp"/>
    <att type="int" name="SCORE" value="188"/>
    <att type="string" name="support" value="{&quot;StringDB&quot;: &quot;physical&quot;, &quot;StringEvidence&quot;: &quot;experiments:0.153,coexpression:0.004&quot;, &quot;String_Score_Physical&quot;: 188, &quot;String_Score_Combined&quot;: 191}"/>
  </edge>
  <edge label="820146 (pp) 826799" source="237" target="515">
    <att type="string" name="canonicalName" value="820146 (pp) 826799"/>
    <att type="string" name="interaction" value="pp"/>
    <att type="int" name="SCORE" value="194"/>
    <att type="string" name="support" value="{&quot;StringDB&quot;: &quot;physical&quot;, &quot;StringEvidence&quot;: &quot;experiments:0.160,textmining:0.005&quot;, &quot;String_Score_Physical&quot;: 194, &quot;String_Score_Combined&quot;: 198}"/>
  </edge>
  <edge label="820146 (pp) 827211" source="237" target="532">
    <att type="string" name="canonicalName" value="820146 (pp) 827211"/>
    <att type="string" name="interaction" value="pp"/>
    <att type="int" name="SCORE" value="360"/>
    <att type="string" name="support" value="{&quot;StringDB&quot;: &quot;physical&quot;, &quot;StringEvidence&quot;: &quot;textmining:0.920,database:0.333&quot;, &quot;String_Score_Physical&quot;: 360, &quot;String_Score_Combined&quot;: 381}"/>
  </edge>
  <edge label="820146 (pp) 829462" source="237" target="651">
    <att type="string" name="canonicalName" value="820146 (pp) 829462"/>
    <att type="string" name="interaction" value="pp"/>
    <att type="int" name="SCORE" value="194"/>
    <att type="string" name="support" value="{&quot;StringDB&quot;: &quot;physical&quot;, &quot;StringEvidence&quot;: &quot;experiments:0.160,textmining:0.005&quot;, &quot;String_Score_Physical&quot;: 194, &quot;String_Score_Combined&quot;: 198}"/>
  </edge>
  <edge label="820146 (pp) 829463" source="237" target="652">
    <att type="string" name="canonicalName" value="820146 (pp) 829463"/>
    <att type="string" name="interaction" value="pp"/>
    <att type="int" name="SCORE" value="194"/>
    <att type="string" name="support" value="{&quot;StringDB&quot;: &quot;physical&quot;, &quot;StringEvidence&quot;: &quot;experiments:0.160,textmining:0.005&quot;, &quot;String_Score_Physical&quot;: 194, &quot;String_Score_Combined&quot;: 198}"/>
  </edge>
  <edge label="820146 (pp) 829541" source="237" target="656">
    <att type="string" name="canonicalName" value="820146 (pp) 829541"/>
    <att type="string" name="interaction" value="pp"/>
    <att type="int" name="SCORE" value="540"/>
    <att type="string" name="support" value="{&quot;StringDB&quot;: &quot;physical&quot;, &quot;StringEvidence&quot;: &quot;experiments:0.521,textmining:0.009&quot;, &quot;BioGrid&quot;: &quot;physical&quot;, &quot;BioGrid_PubMed&quot;: &quot;26175513&quot;, &quot;BioGrid_Type&quot;: &quot;Affinity Capture-MS&quot;, &quot;String_Score_Physical&quot;: 540, &quot;String_Score_Combined&quot;: 545}"/>
  </edge>
  <edge label="820146 (pp) 832718" source="237" target="838">
    <att type="string" name="canonicalName" value="820146 (pp) 832718"/>
    <att type="string" name="interaction" value="pp"/>
    <att type="int" name="SCORE" value="245"/>
    <att type="string" name="support" value="{&quot;StringDB&quot;: &quot;physical&quot;, &quot;StringEvidence&quot;: &quot;experiments:0.214,textmining:0.005,coexpression:0.003&quot;, &quot;String_Score_Physical&quot;: 245, &quot;String_Score_Combined&quot;: 252}"/>
  </edge>
  <edge label="820146 (pp) 836034" source="237" target="964">
    <att type="string" name="canonicalName" value="820146 (pp) 836034"/>
    <att type="string" name="interaction" value="pp"/>
    <att type="int" name="SCORE" value="516"/>
    <att type="string" name="support" value="{&quot;StringDB&quot;: &quot;physical&quot;, &quot;StringEvidence&quot;: &quot;database:0.333,experiments:0.244,textmining:0.032,coexpression:0.001&quot;, &quot;String_Score_Physical&quot;: 516, &quot;String_Score_Combined&quot;: 532}"/>
  </edge>
  <edge label="820146 (pp) 837362" source="237" target="1047">
    <att type="string" name="canonicalName" value="820146 (pp) 837362"/>
    <att type="string" name="interaction" value="pp"/>
    <att type="int" name="SCORE" value="327"/>
    <att type="string" name="support" value="{&quot;StringDB&quot;: &quot;physical&quot;, &quot;StringEvidence&quot;: &quot;experiments:0.299,textmining:0.054,coexpression:0.030&quot;, &quot;String_Score_Physical&quot;: 327, &quot;String_Score_Combined&quot;: 383}"/>
  </edge>
  <edge label="820146 (pp) 837559" source="237" target="1062">
    <att type="string" name="canonicalName" value="820146 (pp) 837559"/>
    <att type="string" name="interaction" value="pp"/>
    <att type="int" name="SCORE" value="900"/>
    <att type="string" name="support" value="{&quot;StringDB&quot;: &quot;physical&quot;, &quot;StringEvidence&quot;: &quot;database:0.896,experiments:0.008,textmining:0.006&quot;, &quot;String_Score_Physical&quot;: 900, &quot;String_Score_Combined&quot;: 901}"/>
  </edge>
  <edge label="820146 (pp) 839453" source="237" target="1147">
    <att type="string" name="canonicalName" value="820146 (pp) 839453"/>
    <att type="string" name="interaction" value="pp"/>
    <att type="int" name="SCORE" value="226"/>
    <att type="string" name="support" value="{&quot;StringDB&quot;: &quot;physical&quot;, &quot;StringEvidence&quot;: &quot;textmining:0.352,experiments:0.194&quot;, &quot;String_Score_Physical&quot;: 226, &quot;String_Score_Combined&quot;: 499}"/>
  </edge>
  <edge label="820146 (pp) 842708" source="237" target="1266">
    <att type="string" name="canonicalName" value="820146 (pp) 842708"/>
    <att type="string" name="interaction" value="pp"/>
    <att type="int" name="SCORE" value="516"/>
    <att type="string" name="support" value="{&quot;StringDB&quot;: &quot;physical&quot;, &quot;StringEvidence&quot;: &quot;database:0.333,experiments:0.244,coexpression:0.045,textmining:0.032&quot;, &quot;String_Score_Physical&quot;: 516, &quot;String_Score_Combined&quot;: 552}"/>
  </edge>
  <edge label="820146 (pp) 843964" source="237" target="1322">
    <att type="string" name="canonicalName" value="820146 (pp) 843964"/>
    <att type="string" name="interaction" value="pp"/>
    <att type="int" name="SCORE" value="267"/>
    <att type="string" name="support" value="{&quot;StringDB&quot;: &quot;physical&quot;, &quot;StringEvidence&quot;: &quot;experiments:0.236,textmining:0.032&quot;, &quot;String_Score_Physical&quot;: 267, &quot;String_Score_Combined&quot;: 290}"/>
  </edge>
  <edge label="820158 (pp) 820327" source="238" target="249">
    <att type="string" name="canonicalName" value="820158 (pp) 820327"/>
    <att type="string" name="interaction" value="pp"/>
    <att type="int" name="SCORE" value="461"/>
    <att type="string" name="support" value="{&quot;StringDB&quot;: &quot;physical&quot;, &quot;StringEvidence&quot;: &quot;experiments:0.439&quot;, &quot;String_Score_Physical&quot;: 461, &quot;String_Score_Combined&quot;: 461}"/>
  </edge>
  <edge label="820158 (pp) 823150" source="238" target="376">
    <att type="string" name="canonicalName" value="820158 (pp) 823150"/>
    <att type="string" name="interaction" value="pp"/>
    <att type="int" name="SCORE" value="258"/>
    <att type="string" name="support" value="{&quot;StringDB&quot;: &quot;physical&quot;, &quot;StringEvidence&quot;: &quot;experiments:0.227,textmining:0.033&quot;, &quot;String_Score_Physical&quot;: 258, &quot;String_Score_Combined&quot;: 283}"/>
  </edge>
  <edge label="820158 (pp) 823655" source="238" target="382">
    <att type="string" name="canonicalName" value="820158 (pp) 823655"/>
    <att type="string" name="interaction" value="pp"/>
    <att type="int" name="SCORE" value="263"/>
    <att type="string" name="support" value="{&quot;StringDB&quot;: &quot;physical&quot;, &quot;StringEvidence&quot;: &quot;experiments:0.231,textmining:0.032,coexpression:0.004&quot;, &quot;String_Score_Physical&quot;: 263, &quot;String_Score_Combined&quot;: 289}"/>
  </edge>
  <edge label="820158 (pp) 827211" source="238" target="532">
    <att type="string" name="canonicalName" value="820158 (pp) 827211"/>
    <att type="string" name="interaction" value="pp"/>
    <att type="int" name="SCORE" value="275"/>
    <att type="string" name="support" value="{&quot;StringDB&quot;: &quot;physical&quot;, &quot;StringEvidence&quot;: &quot;experiments:0.244,textmining:0.032,coexpression:0.001&quot;, &quot;String_Score_Physical&quot;: 275, &quot;String_Score_Combined&quot;: 299}"/>
  </edge>
  <edge label="820158 (pp) 829019" source="238" target="616">
    <att type="string" name="canonicalName" value="820158 (pp) 829019"/>
    <att type="string" name="interaction" value="pp"/>
    <att type="int" name="SCORE" value="189"/>
    <att type="string" name="support" value="{&quot;StringDB&quot;: &quot;physical&quot;, &quot;StringEvidence&quot;: &quot;experiments:0.154,textmining:0.101&quot;, &quot;String_Score_Physical&quot;: 189, &quot;String_Score_Combined&quot;: 271}"/>
  </edge>
  <edge label="820158 (pp) 829557" source="238" target="659">
    <att type="string" name="canonicalName" value="820158 (pp) 829557"/>
    <att type="string" name="interaction" value="pp"/>
    <att type="int" name="SCORE" value="254"/>
    <att type="string" name="support" value="{&quot;StringDB&quot;: &quot;physical&quot;, &quot;StringEvidence&quot;: &quot;experiments:0.223&quot;, &quot;String_Score_Physical&quot;: 254, &quot;String_Score_Combined&quot;: 254}"/>
  </edge>
  <edge label="820158 (pp) 830841" source="238" target="738">
    <att type="string" name="canonicalName" value="820158 (pp) 830841"/>
    <att type="string" name="interaction" value="pp"/>
    <att type="int" name="SCORE" value="258"/>
    <att type="string" name="support" value="{&quot;StringDB&quot;: &quot;physical&quot;, &quot;StringEvidence&quot;: &quot;experiments:0.227,textmining:0.033&quot;, &quot;String_Score_Physical&quot;: 258, &quot;String_Score_Combined&quot;: 283}"/>
  </edge>
  <edge label="820158 (pp) 831197" source="238" target="762">
    <att type="string" name="canonicalName" value="820158 (pp) 831197"/>
    <att type="string" name="interaction" value="pp"/>
    <att type="int" name="SCORE" value="299"/>
    <att type="string" name="support" value="{&quot;StringDB&quot;: &quot;physical&quot;, &quot;StringEvidence&quot;: &quot;experiments:0.269,textmining:0.001&quot;, &quot;String_Score_Physical&quot;: 299, &quot;String_Score_Combined&quot;: 299}"/>
  </edge>
  <edge label="820158 (pp) 831976" source="238" target="802">
    <att type="string" name="canonicalName" value="820158 (pp) 831976"/>
    <att type="string" name="interaction" value="pp"/>
    <att type="int" name="SCORE" value="205"/>
    <att type="string" name="support" value="{&quot;StringDB&quot;: &quot;physical&quot;, &quot;StringEvidence&quot;: &quot;experiments:0.171,textmining:0.079,coexpression:0.005&quot;, &quot;String_Score_Physical&quot;: 205, &quot;String_Score_Combined&quot;: 271}"/>
  </edge>
  <edge label="820158 (pp) 835426" source="238" target="929">
    <att type="string" name="canonicalName" value="820158 (pp) 835426"/>
    <att type="string" name="interaction" value="pp"/>
    <att type="int" name="SCORE" value="189"/>
    <att type="string" name="support" value="{&quot;StringDB&quot;: &quot;physical&quot;, &quot;StringEvidence&quot;: &quot;experiments:0.154,textmining:0.101&quot;, &quot;String_Score_Physical&quot;: 189, &quot;String_Score_Combined&quot;: 271}"/>
  </edge>
  <edge label="820158 (pp) 835649" source="238" target="944">
    <att type="string" name="canonicalName" value="820158 (pp) 835649"/>
    <att type="string" name="interaction" value="pp"/>
    <att type="int" name="SCORE" value="273"/>
    <att type="string" name="support" value="{&quot;StringDB&quot;: &quot;physical&quot;, &quot;StringEvidence&quot;: &quot;experiments:0.242,coexpression:0.006,textmining:0.002&quot;, &quot;String_Score_Physical&quot;: 273, &quot;String_Score_Combined&quot;: 279}"/>
  </edge>
  <edge label="820158 (pp) 836723" source="238" target="1006">
    <att type="string" name="canonicalName" value="820158 (pp) 836723"/>
    <att type="string" name="interaction" value="pp"/>
    <att type="int" name="SCORE" value="307"/>
    <att type="string" name="support" value="{&quot;StringDB&quot;: &quot;physical&quot;, &quot;StringEvidence&quot;: &quot;experiments:0.278,textmining:0.032,coexpression:0.016&quot;, &quot;String_Score_Physical&quot;: 307, &quot;String_Score_Combined&quot;: 340}"/>
  </edge>
  <edge label="820158 (pp) 837559" source="238" target="1062">
    <att type="string" name="canonicalName" value="820158 (pp) 837559"/>
    <att type="string" name="interaction" value="pp"/>
    <att type="int" name="SCORE" value="191"/>
    <att type="string" name="support" value="{&quot;StringDB&quot;: &quot;physical&quot;, &quot;StringEvidence&quot;: &quot;experiments:0.156,textmining:0.051&quot;, &quot;String_Score_Physical&quot;: 191, &quot;String_Score_Combined&quot;: 232}"/>
  </edge>
  <edge label="820158 (pp) 837904" source="238" target="1084">
    <att type="string" name="canonicalName" value="820158 (pp) 837904"/>
    <att type="string" name="interaction" value="pp"/>
    <att type="int" name="SCORE" value="215"/>
    <att type="string" name="support" value="{&quot;StringDB&quot;: &quot;physical&quot;, &quot;StringEvidence&quot;: &quot;experiments:0.181&quot;, &quot;String_Score_Physical&quot;: 215, &quot;String_Score_Combined&quot;: 215}"/>
  </edge>
  <edge label="820158 (pp) 839453" source="238" target="1147">
    <att type="string" name="canonicalName" value="820158 (pp) 839453"/>
    <att type="string" name="interaction" value="pp"/>
    <att type="int" name="SCORE" value="238"/>
    <att type="string" name="support" value="{&quot;StringDB&quot;: &quot;physical&quot;, &quot;StringEvidence&quot;: &quot;textmining:0.212,experiments:0.206,coexpression:0.004&quot;, &quot;String_Score_Physical&quot;: 238, &quot;String_Score_Combined&quot;: 402}"/>
  </edge>
  <edge label="820158 (pp) 839925" source="238" target="1163">
    <att type="string" name="canonicalName" value="820158 (pp) 839925"/>
    <att type="string" name="interaction" value="pp"/>
    <att type="int" name="SCORE" value="558"/>
    <att type="string" name="support" value="{&quot;StringDB&quot;: &quot;physical&quot;, &quot;StringEvidence&quot;: &quot;experiments:0.539,textmining:0.066&quot;, &quot;String_Score_Physical&quot;: 558, &quot;String_Score_Combined&quot;: 587}"/>
  </edge>
  <edge label="820158 (pp) 840895" source="238" target="1184">
    <att type="string" name="canonicalName" value="820158 (pp) 840895"/>
    <att type="string" name="interaction" value="pp"/>
    <att type="int" name="SCORE" value="215"/>
    <att type="string" name="support" value="{&quot;StringDB&quot;: &quot;physical&quot;, &quot;StringEvidence&quot;: &quot;experiments:0.181&quot;, &quot;String_Score_Physical&quot;: 215, &quot;String_Score_Combined&quot;: 215}"/>
  </edge>
  <edge label="820158 (pp) 844213" source="238" target="1343">
    <att type="string" name="canonicalName" value="820158 (pp) 844213"/>
    <att type="string" name="interaction" value="pp"/>
    <att type="int" name="SCORE" value="273"/>
    <att type="string" name="support" value="{&quot;StringDB&quot;: &quot;physical&quot;, &quot;StringEvidence&quot;: &quot;experiments:0.242,textmining:0.011&quot;, &quot;String_Score_Physical&quot;: 273, &quot;String_Score_Combined&quot;: 281}"/>
  </edge>
  <edge label="820158 (pp) 844291" source="238" target="1346">
    <att type="string" name="canonicalName" value="820158 (pp) 844291"/>
    <att type="string" name="interaction" value="pp"/>
    <att type="int" name="SCORE" value="215"/>
    <att type="string" name="support" value="{&quot;StringDB&quot;: &quot;physical&quot;, &quot;StringEvidence&quot;: &quot;experiments:0.181&quot;, &quot;String_Score_Physical&quot;: 215, &quot;String_Score_Combined&quot;: 215}"/>
  </edge>
  <edge label="820166 (pp) 820875" source="239" target="287">
    <att type="string" name="canonicalName" value="820166 (pp) 820875"/>
    <att type="string" name="interaction" value="pp"/>
    <att type="int" name="SCORE" value="800"/>
    <att type="string" name="support" value="{&quot;StringDB&quot;: &quot;physical&quot;, &quot;StringEvidence&quot;: &quot;database:0.791&quot;, &quot;String_Score_Physical&quot;: 800, &quot;String_Score_Combined&quot;: 800}"/>
  </edge>
  <edge label="820166 (pp) 821147" source="239" target="304">
    <att type="string" name="canonicalName" value="820166 (pp) 821147"/>
    <att type="string" name="interaction" value="pp"/>
    <att type="int" name="SCORE" value="800"/>
    <att type="string" name="support" value="{&quot;StringDB&quot;: &quot;physical&quot;, &quot;StringEvidence&quot;: &quot;database:0.791,textmining:0.271,neighborhood:0.155,coexpression:0.051&quot;, &quot;String_Score_Physical&quot;: 800, &quot;String_Score_Combined&quot;: 883}"/>
  </edge>
  <edge label="820166 (pp) 821964" source="239" target="345">
    <att type="string" name="canonicalName" value="820166 (pp) 821964"/>
    <att type="string" name="interaction" value="pp"/>
    <att type="int" name="SCORE" value="800"/>
    <att type="string" name="support" value="{&quot;StringDB&quot;: &quot;physical&quot;, &quot;StringEvidence&quot;: &quot;database:0.791,textmining:0.564,coexpression:0.123,neighborhood:0.023&quot;, &quot;String_Score_Physical&quot;: 800, &quot;String_Score_Combined&quot;: 925}"/>
  </edge>
  <edge label="820166 (pp) 824015" source="239" target="403">
    <att type="string" name="canonicalName" value="820166 (pp) 824015"/>
    <att type="string" name="interaction" value="pp"/>
    <att type="int" name="SCORE" value="904"/>
    <att type="string" name="support" value="{&quot;StringDB&quot;: &quot;physical&quot;, &quot;StringEvidence&quot;: &quot;database:0.896,textmining:0.821,neighborhood:0.155,coexpression:0.091,experiments:0.044&quot;, &quot;String_Score_Physical&quot;: 904, &quot;String_Score_Combined&quot;: 986}"/>
  </edge>
  <edge label="820166 (pp) 824872" source="239" target="446">
    <att type="string" name="canonicalName" value="820166 (pp) 824872"/>
    <att type="string" name="interaction" value="pp"/>
    <att type="int" name="SCORE" value="800"/>
    <att type="string" name="support" value="{&quot;StringDB&quot;: &quot;physical&quot;, &quot;StringEvidence&quot;: &quot;database:0.791,textmining:0.631,neighborhood:0.155,coexpression:0.019&quot;, &quot;String_Score_Physical&quot;: 800, &quot;String_Score_Combined&quot;: 938}"/>
  </edge>
  <edge label="820166 (pp) 827028" source="239" target="527">
    <att type="string" name="canonicalName" value="820166 (pp) 827028"/>
    <att type="string" name="interaction" value="pp"/>
    <att type="int" name="SCORE" value="800"/>
    <att type="string" name="support" value="{&quot;StringDB&quot;: &quot;physical&quot;, &quot;StringEvidence&quot;: &quot;database:0.791,textmining:0.564,coexpression:0.123,neighborhood:0.023&quot;, &quot;String_Score_Physical&quot;: 800, &quot;String_Score_Combined&quot;: 925}"/>
  </edge>
  <edge label="820166 (pp) 829106" source="239" target="620">
    <att type="string" name="canonicalName" value="820166 (pp) 829106"/>
    <att type="string" name="interaction" value="pp"/>
    <att type="int" name="SCORE" value="900"/>
    <att type="string" name="support" value="{&quot;StringDB&quot;: &quot;physical&quot;, &quot;StringEvidence&quot;: &quot;database:0.896,textmining:0.766,neighborhood:0.149,coexpression:0.096&quot;, &quot;String_Score_Physical&quot;: 900, &quot;String_Score_Combined&quot;: 982}"/>
  </edge>
  <edge label="820166 (pp) 829387" source="239" target="640">
    <att type="string" name="canonicalName" value="820166 (pp) 829387"/>
    <att type="string" name="interaction" value="pp"/>
    <att type="int" name="SCORE" value="900"/>
    <att type="string" name="support" value="{&quot;StringDB&quot;: &quot;physical&quot;, &quot;StringEvidence&quot;: &quot;database:0.896,textmining:0.544,coexpression:0.143&quot;, &quot;String_Score_Physical&quot;: 900, &quot;String_Score_Combined&quot;: 960}"/>
  </edge>
  <edge label="820166 (pp) 830120" source="239" target="693">
    <att type="string" name="canonicalName" value="820166 (pp) 830120"/>
    <att type="string" name="interaction" value="pp"/>
    <att type="int" name="SCORE" value="800"/>
    <att type="string" name="support" value="{&quot;StringDB&quot;: &quot;physical&quot;, &quot;StringEvidence&quot;: &quot;database:0.791,textmining:0.197,coexpression:0.008&quot;, &quot;String_Score_Physical&quot;: 800, &quot;String_Score_Combined&quot;: 840}"/>
  </edge>
  <edge label="820188 (pp) 832718" source="240" target="838">
    <att type="string" name="canonicalName" value="820188 (pp) 832718"/>
    <att type="string" name="interaction" value="pp"/>
    <att type="int" name="SCORE" value="216"/>
    <att type="string" name="support" value="{&quot;StringDB&quot;: &quot;physical&quot;, &quot;StringEvidence&quot;: &quot;experiments:0.182&quot;, &quot;String_Score_Physical&quot;: 216, &quot;String_Score_Combined&quot;: 216}"/>
  </edge>
  <edge label="820188 (pp) 834648" source="240" target="881">
    <att type="string" name="canonicalName" value="820188 (pp) 834648"/>
    <att type="string" name="interaction" value="pp"/>
    <att type="int" name="SCORE" value="254"/>
    <att type="string" name="support" value="{&quot;StringDB&quot;: &quot;physical&quot;, &quot;StringEvidence&quot;: &quot;experiments:0.223,textmining:0.171&quot;, &quot;String_Score_Physical&quot;: 254, &quot;String_Score_Combined&quot;: 382}"/>
  </edge>
  <edge label="820188 (pp) 839749" source="240" target="1154">
    <att type="string" name="canonicalName" value="820188 (pp) 839749"/>
    <att type="string" name="interaction" value="pp"/>
    <att type="int" name="SCORE" value="208"/>
    <att type="string" name="support" value="{&quot;BioGrid&quot;: &quot;physical&quot;, &quot;BioGrid_PubMed&quot;: &quot;21798944&quot;, &quot;BioGrid_Type&quot;: &quot;Two-hybrid&quot;}"/>
  </edge>
  <edge label="820193 (pp) 826411" source="241" target="498">
    <att type="string" name="canonicalName" value="820193 (pp) 826411"/>
    <att type="string" name="interaction" value="pp"/>
    <att type="int" name="SCORE" value="900"/>
    <att type="string" name="support" value="{&quot;StringDB&quot;: &quot;physical&quot;, &quot;StringEvidence&quot;: &quot;database:0.896&quot;, &quot;String_Score_Physical&quot;: 900, &quot;String_Score_Combined&quot;: 900}"/>
  </edge>
  <edge label="820193 (pp) 827837" source="241" target="562">
    <att type="string" name="canonicalName" value="820193 (pp) 827837"/>
    <att type="string" name="interaction" value="pp"/>
    <att type="int" name="SCORE" value="264"/>
    <att type="string" name="support" value="{&quot;StringDB&quot;: &quot;physical&quot;, &quot;StringEvidence&quot;: &quot;experiments:0.233,textmining:0.072&quot;, &quot;String_Score_Physical&quot;: 264, &quot;String_Score_Combined&quot;: 316}"/>
  </edge>
  <edge label="820193 (pp) 828826" source="241" target="608">
    <att type="string" name="canonicalName" value="820193 (pp) 828826"/>
    <att type="string" name="interaction" value="pp"/>
    <att type="int" name="SCORE" value="900"/>
    <att type="string" name="support" value="{&quot;StringDB&quot;: &quot;physical&quot;, &quot;StringEvidence&quot;: &quot;database:0.896&quot;, &quot;String_Score_Physical&quot;: 900, &quot;String_Score_Combined&quot;: 900}"/>
  </edge>
  <edge label="820193 (pp) 831100" source="241" target="755">
    <att type="string" name="canonicalName" value="820193 (pp) 831100"/>
    <att type="string" name="interaction" value="pp"/>
    <att type="int" name="SCORE" value="264"/>
    <att type="string" name="support" value="{&quot;StringDB&quot;: &quot;physical&quot;, &quot;StringEvidence&quot;: &quot;experiments:0.233,textmining:0.072&quot;, &quot;String_Score_Physical&quot;: 264, &quot;String_Score_Combined&quot;: 316}"/>
  </edge>
  <edge label="820193 (pp) 831197" source="241" target="762">
    <att type="string" name="canonicalName" value="820193 (pp) 831197"/>
    <att type="string" name="interaction" value="pp"/>
    <att type="int" name="SCORE" value="224"/>
    <att type="string" name="support" value="{&quot;StringDB&quot;: &quot;physical&quot;, &quot;StringEvidence&quot;: &quot;experiments:0.191,textmining:0.009&quot;, &quot;String_Score_Physical&quot;: 224, &quot;String_Score_Combined&quot;: 231}"/>
  </edge>
  <edge label="820193 (pp) 836370" source="241" target="982">
    <att type="string" name="canonicalName" value="820193 (pp) 836370"/>
    <att type="string" name="interaction" value="pp"/>
    <att type="int" name="SCORE" value="241"/>
    <att type="string" name="support" value="{&quot;StringDB&quot;: &quot;physical&quot;, &quot;StringEvidence&quot;: &quot;textmining:0.238,experiments:0.210,coexpression:0.020&quot;, &quot;String_Score_Physical&quot;: 241, &quot;String_Score_Combined&quot;: 433}"/>
  </edge>
  <edge label="820193 (pp) 836391" source="241" target="983">
    <att type="string" name="canonicalName" value="820193 (pp) 836391"/>
    <att type="string" name="interaction" value="pp"/>
    <att type="int" name="SCORE" value="264"/>
    <att type="string" name="support" value="{&quot;StringDB&quot;: &quot;physical&quot;, &quot;StringEvidence&quot;: &quot;experiments:0.233,coexpression:0.080,textmining:0.072&quot;, &quot;String_Score_Physical&quot;: 264, &quot;String_Score_Combined&quot;: 371}"/>
  </edge>
  <edge label="820193 (pp) 837737" source="241" target="1072">
    <att type="string" name="canonicalName" value="820193 (pp) 837737"/>
    <att type="string" name="interaction" value="pp"/>
    <att type="int" name="SCORE" value="900"/>
    <att type="string" name="support" value="{&quot;StringDB&quot;: &quot;physical&quot;, &quot;StringEvidence&quot;: &quot;database:0.896,experiments:0.003&quot;, &quot;String_Score_Physical&quot;: 900, &quot;String_Score_Combined&quot;: 900}"/>
  </edge>
  <edge label="820193 (pp) 839405" source="241" target="1142">
    <att type="string" name="canonicalName" value="820193 (pp) 839405"/>
    <att type="string" name="interaction" value="pp"/>
    <att type="int" name="SCORE" value="270"/>
    <att type="string" name="support" value="{&quot;StringDB&quot;: &quot;physical&quot;, &quot;StringEvidence&quot;: &quot;experiments:0.239,coexpression:0.080,textmining:0.073&quot;, &quot;String_Score_Physical&quot;: 270, &quot;String_Score_Combined&quot;: 377}"/>
  </edge>
  <edge label="820193 (pp) 842497" source="241" target="1251">
    <att type="string" name="canonicalName" value="820193 (pp) 842497"/>
    <att type="string" name="interaction" value="pp"/>
    <att type="int" name="SCORE" value="900"/>
    <att type="string" name="support" value="{&quot;StringDB&quot;: &quot;physical&quot;, &quot;StringEvidence&quot;: &quot;database:0.896,coexpression:0.023&quot;, &quot;String_Score_Physical&quot;: 900, &quot;String_Score_Combined&quot;: 902}"/>
  </edge>
  <edge label="820193 (pp) 842668" source="241" target="1262">
    <att type="string" name="canonicalName" value="820193 (pp) 842668"/>
    <att type="string" name="interaction" value="pp"/>
    <att type="int" name="SCORE" value="900"/>
    <att type="string" name="support" value="{&quot;StringDB&quot;: &quot;physical&quot;, &quot;StringEvidence&quot;: &quot;database:0.896,textmining:0.640,coexpression:0.070&quot;, &quot;String_Score_Physical&quot;: 900, &quot;String_Score_Combined&quot;: 918}"/>
  </edge>
  <edge label="820201 (pp) 824510" source="242" target="428">
    <att type="string" name="canonicalName" value="820201 (pp) 824510"/>
    <att type="string" name="interaction" value="pp"/>
    <att type="int" name="SCORE" value="208"/>
    <att type="string" name="support" value="{&quot;BioGrid&quot;: &quot;physical&quot;, &quot;BioGrid_PubMed&quot;: &quot;27609422&quot;, &quot;BioGrid_Type&quot;: &quot;Affinity Capture-MS&quot;}"/>
  </edge>
  <edge label="820201 (pp) 824831" source="242" target="443">
    <att type="string" name="canonicalName" value="820201 (pp) 824831"/>
    <att type="string" name="interaction" value="pp"/>
    <att type="int" name="SCORE" value="900"/>
    <att type="string" name="support" value="{&quot;StringDB&quot;: &quot;physical&quot;, &quot;StringEvidence&quot;: &quot;database:0.896,textmining:0.278&quot;, &quot;String_Score_Physical&quot;: 900, &quot;String_Score_Combined&quot;: 927}"/>
  </edge>
  <edge label="820201 (pp) 831899" source="242" target="798">
    <att type="string" name="canonicalName" value="820201 (pp) 831899"/>
    <att type="string" name="interaction" value="pp"/>
    <att type="int" name="SCORE" value="379"/>
    <att type="string" name="support" value="{&quot;StringDB&quot;: &quot;physical&quot;, &quot;StringEvidence&quot;: &quot;experiments:0.352&quot;, &quot;BioGrid&quot;: &quot;physical&quot;, &quot;BioGrid_PubMed&quot;: &quot;23667124&quot;, &quot;BioGrid_Type&quot;: &quot;Affinity Capture-MS&quot;, &quot;String_Score_Physical&quot;: 379, &quot;String_Score_Combined&quot;: 379}"/>
  </edge>
  <edge label="820201 (pp) 835956" source="242" target="956">
    <att type="string" name="canonicalName" value="820201 (pp) 835956"/>
    <att type="string" name="interaction" value="pp"/>
    <att type="int" name="SCORE" value="720"/>
    <att type="string" name="support" value="{&quot;StringDB&quot;: &quot;physical&quot;, &quot;StringEvidence&quot;: &quot;database:0.708,textmining:0.649,coexpression:0.004&quot;, &quot;String_Score_Physical&quot;: 720, &quot;String_Score_Combined&quot;: 902}"/>
  </edge>
  <edge label="820201 (pp) 841164" source="242" target="1191">
    <att type="string" name="canonicalName" value="820201 (pp) 841164"/>
    <att type="string" name="interaction" value="pp"/>
    <att type="int" name="SCORE" value="360"/>
    <att type="string" name="support" value="{&quot;StringDB&quot;: &quot;physical&quot;, &quot;StringEvidence&quot;: &quot;textmining:0.948,database:0.333,coexpression:0.062&quot;, &quot;String_Score_Physical&quot;: 360, &quot;String_Score_Combined&quot;: 968}"/>
  </edge>
  <edge label="820205 (pp) 821339" source="243" target="313">
    <att type="string" name="canonicalName" value="820205 (pp) 821339"/>
    <att type="string" name="interaction" value="pp"/>
    <att type="int" name="SCORE" value="208"/>
    <att type="string" name="support" value="{&quot;BioGrid&quot;: &quot;physical&quot;, &quot;BioGrid_PubMed&quot;: &quot;30833711&quot;, &quot;BioGrid_Type&quot;: &quot;Affinity Capture-MS&quot;}"/>
  </edge>
  <edge label="820213 (pp) 838144" source="244" target="1096">
    <att type="string" name="canonicalName" value="820213 (pp) 838144"/>
    <att type="string" name="interaction" value="pp"/>
    <att type="int" name="SCORE" value="280"/>
    <att type="string" name="support" value="{&quot;StringDB&quot;: &quot;physical&quot;, &quot;StringEvidence&quot;: &quot;experiments:0.249,coexpression:0.014&quot;, &quot;BioGrid&quot;: &quot;physical&quot;, &quot;BioGrid_PubMed&quot;: &quot;22065421&quot;, &quot;BioGrid_Type&quot;: &quot;Two-hybrid&quot;, &quot;String_Score_Physical&quot;: 280, &quot;String_Score_Combined&quot;: 289}"/>
  </edge>
  <edge label="820267 (pp) 824510" source="245" target="428">
    <att type="string" name="canonicalName" value="820267 (pp) 824510"/>
    <att type="string" name="interaction" value="pp"/>
    <att type="int" name="SCORE" value="208"/>
    <att type="string" name="support" value="{&quot;BioGrid&quot;: &quot;physical&quot;, &quot;BioGrid_PubMed&quot;: &quot;27609422&quot;, &quot;BioGrid_Type&quot;: &quot;Affinity Capture-MS&quot;}"/>
  </edge>
  <edge label="820276 (pp) 820438" source="246" target="255">
    <att type="string" name="canonicalName" value="820276 (pp) 820438"/>
    <att type="string" name="interaction" value="pp"/>
    <att type="int" name="SCORE" value="900"/>
    <att type="string" name="support" value="{&quot;StringDB&quot;: &quot;physical&quot;, &quot;StringEvidence&quot;: &quot;database:0.896,textmining:0.065,experiments:0.008&quot;, &quot;String_Score_Physical&quot;: 900, &quot;String_Score_Combined&quot;: 907}"/>
  </edge>
  <edge label="820276 (pp) 821543" source="246" target="329">
    <att type="string" name="canonicalName" value="820276 (pp) 821543"/>
    <att type="string" name="interaction" value="pp"/>
    <att type="int" name="SCORE" value="900"/>
    <att type="string" name="support" value="{&quot;StringDB&quot;: &quot;physical&quot;, &quot;StringEvidence&quot;: &quot;database:0.896,textmining:0.304&quot;, &quot;String_Score_Physical&quot;: 900, &quot;String_Score_Combined&quot;: 930}"/>
  </edge>
  <edge label="820276 (pp) 822284" source="246" target="361">
    <att type="string" name="canonicalName" value="820276 (pp) 822284"/>
    <att type="string" name="interaction" value="pp"/>
    <att type="int" name="SCORE" value="900"/>
    <att type="string" name="support" value="{&quot;StringDB&quot;: &quot;physical&quot;, &quot;StringEvidence&quot;: &quot;database:0.896,textmining:0.022&quot;, &quot;String_Score_Physical&quot;: 900, &quot;String_Score_Combined&quot;: 902}"/>
  </edge>
  <edge label="820276 (pp) 822364" source="246" target="366">
    <att type="string" name="canonicalName" value="820276 (pp) 822364"/>
    <att type="string" name="interaction" value="pp"/>
    <att type="int" name="SCORE" value="900"/>
    <att type="string" name="support" value="{&quot;StringDB&quot;: &quot;physical&quot;, &quot;StringEvidence&quot;: &quot;database:0.896&quot;, &quot;String_Score_Physical&quot;: 900, &quot;String_Score_Combined&quot;: 900}"/>
  </edge>
  <edge label="820276 (pp) 822590" source="246" target="373">
    <att type="string" name="canonicalName" value="820276 (pp) 822590"/>
    <att type="string" name="interaction" value="pp"/>
    <att type="int" name="SCORE" value="900"/>
    <att type="string" name="support" value="{&quot;StringDB&quot;: &quot;physical&quot;, &quot;StringEvidence&quot;: &quot;database:0.896,textmining:0.060&quot;, &quot;String_Score_Physical&quot;: 900, &quot;String_Score_Combined&quot;: 906}"/>
  </edge>
  <edge label="820276 (pp) 824465" source="246" target="426">
    <att type="string" name="canonicalName" value="820276 (pp) 824465"/>
    <att type="string" name="interaction" value="pp"/>
    <att type="int" name="SCORE" value="900"/>
    <att type="string" name="support" value="{&quot;StringDB&quot;: &quot;physical&quot;, &quot;StringEvidence&quot;: &quot;database:0.896,coexpression:0.047,textmining:0.032&quot;, &quot;String_Score_Physical&quot;: 900, &quot;String_Score_Combined&quot;: 907}"/>
  </edge>
  <edge label="820276 (pp) 825020" source="246" target="454">
    <att type="string" name="canonicalName" value="820276 (pp) 825020"/>
    <att type="string" name="interaction" value="pp"/>
    <att type="int" name="SCORE" value="900"/>
    <att type="string" name="support" value="{&quot;StringDB&quot;: &quot;physical&quot;, &quot;StringEvidence&quot;: &quot;database:0.896,experiments:0.008,textmining:0.004&quot;, &quot;String_Score_Physical&quot;: 900, &quot;String_Score_Combined&quot;: 901}"/>
  </edge>
  <edge label="820276 (pp) 825026" source="246" target="455">
    <att type="string" name="canonicalName" value="820276 (pp) 825026"/>
    <att type="string" name="interaction" value="pp"/>
    <att type="int" name="SCORE" value="900"/>
    <att type="string" name="support" value="{&quot;StringDB&quot;: &quot;physical&quot;, &quot;StringEvidence&quot;: &quot;database:0.896,experiments:0.008,textmining:0.004&quot;, &quot;String_Score_Physical&quot;: 900, &quot;String_Score_Combined&quot;: 901}"/>
  </edge>
  <edge label="820276 (pp) 827104" source="246" target="528">
    <att type="string" name="canonicalName" value="820276 (pp) 827104"/>
    <att type="string" name="interaction" value="pp"/>
    <att type="int" name="SCORE" value="900"/>
    <att type="string" name="support" value="{&quot;StringDB&quot;: &quot;physical&quot;, &quot;StringEvidence&quot;: &quot;database:0.896&quot;, &quot;String_Score_Physical&quot;: 900, &quot;String_Score_Combined&quot;: 900}"/>
  </edge>
  <edge label="820276 (pp) 827725" source="246" target="559">
    <att type="string" name="canonicalName" value="820276 (pp) 827725"/>
    <att type="string" name="interaction" value="pp"/>
    <att type="int" name="SCORE" value="900"/>
    <att type="string" name="support" value="{&quot;StringDB&quot;: &quot;physical&quot;, &quot;StringEvidence&quot;: &quot;database:0.896&quot;, &quot;String_Score_Physical&quot;: 900, &quot;String_Score_Combined&quot;: 900}"/>
  </edge>
  <edge label="820276 (pp) 827837" source="246" target="562">
    <att type="string" name="canonicalName" value="820276 (pp) 827837"/>
    <att type="string" name="interaction" value="pp"/>
    <att type="int" name="SCORE" value="900"/>
    <att type="string" name="support" value="{&quot;StringDB&quot;: &quot;physical&quot;, &quot;StringEvidence&quot;: &quot;database:0.896&quot;, &quot;String_Score_Physical&quot;: 900, &quot;String_Score_Combined&quot;: 900}"/>
  </edge>
  <edge label="820276 (pp) 828733" source="246" target="606">
    <att type="string" name="canonicalName" value="820276 (pp) 828733"/>
    <att type="string" name="interaction" value="pp"/>
    <att type="int" name="SCORE" value="900"/>
    <att type="string" name="support" value="{&quot;StringDB&quot;: &quot;physical&quot;, &quot;StringEvidence&quot;: &quot;database:0.896,textmining:0.005&quot;, &quot;String_Score_Physical&quot;: 900, &quot;String_Score_Combined&quot;: 900}"/>
  </edge>
  <edge label="820276 (pp) 829639" source="246" target="665">
    <att type="string" name="canonicalName" value="820276 (pp) 829639"/>
    <att type="string" name="interaction" value="pp"/>
    <att type="int" name="SCORE" value="900"/>
    <att type="string" name="support" value="{&quot;StringDB&quot;: &quot;physical&quot;, &quot;StringEvidence&quot;: &quot;database:0.896&quot;, &quot;String_Score_Physical&quot;: 900, &quot;String_Score_Combined&quot;: 900}"/>
  </edge>
  <edge label="820276 (pp) 829726" source="246" target="672">
    <att type="string" name="canonicalName" value="820276 (pp) 829726"/>
    <att type="string" name="interaction" value="pp"/>
    <att type="int" name="SCORE" value="900"/>
    <att type="string" name="support" value="{&quot;StringDB&quot;: &quot;physical&quot;, &quot;StringEvidence&quot;: &quot;database:0.896&quot;, &quot;String_Score_Physical&quot;: 900, &quot;String_Score_Combined&quot;: 900}"/>
  </edge>
  <edge label="820276 (pp) 830463" source="246" target="710">
    <att type="string" name="canonicalName" value="820276 (pp) 830463"/>
    <att type="string" name="interaction" value="pp"/>
    <att type="int" name="SCORE" value="900"/>
    <att type="string" name="support" value="{&quot;StringDB&quot;: &quot;physical&quot;, &quot;StringEvidence&quot;: &quot;database:0.896&quot;, &quot;String_Score_Physical&quot;: 900, &quot;String_Score_Combined&quot;: 900}"/>
  </edge>
  <edge label="820276 (pp) 831100" source="246" target="755">
    <att type="string" name="canonicalName" value="820276 (pp) 831100"/>
    <att type="string" name="interaction" value="pp"/>
    <att type="int" name="SCORE" value="900"/>
    <att type="string" name="support" value="{&quot;StringDB&quot;: &quot;physical&quot;, &quot;StringEvidence&quot;: &quot;database:0.896&quot;, &quot;String_Score_Physical&quot;: 900, &quot;String_Score_Combined&quot;: 900}"/>
  </edge>
  <edge label="820276 (pp) 831870" source="246" target="795">
    <att type="string" name="canonicalName" value="820276 (pp) 831870"/>
    <att type="string" name="interaction" value="pp"/>
    <att type="int" name="SCORE" value="900"/>
    <att type="string" name="support" value="{&quot;StringDB&quot;: &quot;physical&quot;, &quot;StringEvidence&quot;: &quot;database:0.896,textmining:0.011,experiments:0.002&quot;, &quot;String_Score_Physical&quot;: 900, &quot;String_Score_Combined&quot;: 901}"/>
  </edge>
  <edge label="820276 (pp) 832420" source="246" target="828">
    <att type="string" name="canonicalName" value="820276 (pp) 832420"/>
    <att type="string" name="interaction" value="pp"/>
    <att type="int" name="SCORE" value="900"/>
    <att type="string" name="support" value="{&quot;StringDB&quot;: &quot;physical&quot;, &quot;StringEvidence&quot;: &quot;database:0.896&quot;, &quot;String_Score_Physical&quot;: 900, &quot;String_Score_Combined&quot;: 900}"/>
  </edge>
  <edge label="820276 (pp) 834602" source="246" target="879">
    <att type="string" name="canonicalName" value="820276 (pp) 834602"/>
    <att type="string" name="interaction" value="pp"/>
    <att type="int" name="SCORE" value="900"/>
    <att type="string" name="support" value="{&quot;StringDB&quot;: &quot;physical&quot;, &quot;StringEvidence&quot;: &quot;database:0.896&quot;, &quot;String_Score_Physical&quot;: 900, &quot;String_Score_Combined&quot;: 900}"/>
  </edge>
  <edge label="820276 (pp) 834832" source="246" target="889">
    <att type="string" name="canonicalName" value="820276 (pp) 834832"/>
    <att type="string" name="interaction" value="pp"/>
    <att type="int" name="SCORE" value="900"/>
    <att type="string" name="support" value="{&quot;StringDB&quot;: &quot;physical&quot;, &quot;StringEvidence&quot;: &quot;database:0.896,textmining:0.005&quot;, &quot;String_Score_Physical&quot;: 900, &quot;String_Score_Combined&quot;: 900}"/>
  </edge>
  <edge label="820276 (pp) 835341" source="246" target="925">
    <att type="string" name="canonicalName" value="820276 (pp) 835341"/>
    <att type="string" name="interaction" value="pp"/>
    <att type="int" name="SCORE" value="900"/>
    <att type="string" name="support" value="{&quot;StringDB&quot;: &quot;physical&quot;, &quot;StringEvidence&quot;: &quot;database:0.896&quot;, &quot;String_Score_Physical&quot;: 900, &quot;String_Score_Combined&quot;: 900}"/>
  </edge>
  <edge label="820276 (pp) 835429" source="246" target="931">
    <att type="string" name="canonicalName" value="820276 (pp) 835429"/>
    <att type="string" name="interaction" value="pp"/>
    <att type="int" name="SCORE" value="900"/>
    <att type="string" name="support" value="{&quot;StringDB&quot;: &quot;physical&quot;, &quot;StringEvidence&quot;: &quot;database:0.896,experiments:0.006&quot;, &quot;String_Score_Physical&quot;: 900, &quot;String_Score_Combined&quot;: 900}"/>
  </edge>
  <edge label="820276 (pp) 835699" source="246" target="946">
    <att type="string" name="canonicalName" value="820276 (pp) 835699"/>
    <att type="string" name="interaction" value="pp"/>
    <att type="int" name="SCORE" value="900"/>
    <att type="string" name="support" value="{&quot;StringDB&quot;: &quot;physical&quot;, &quot;StringEvidence&quot;: &quot;database:0.896&quot;, &quot;String_Score_Physical&quot;: 900, &quot;String_Score_Combined&quot;: 900}"/>
  </edge>
  <edge label="820276 (pp) 836626" source="246" target="999">
    <att type="string" name="canonicalName" value="820276 (pp) 836626"/>
    <att type="string" name="interaction" value="pp"/>
    <att type="int" name="SCORE" value="900"/>
    <att type="string" name="support" value="{&quot;StringDB&quot;: &quot;physical&quot;, &quot;StringEvidence&quot;: &quot;database:0.896&quot;, &quot;String_Score_Physical&quot;: 900, &quot;String_Score_Combined&quot;: 900}"/>
  </edge>
  <edge label="820276 (pp) 837740" source="246" target="1073">
    <att type="string" name="canonicalName" value="820276 (pp) 837740"/>
    <att type="string" name="interaction" value="pp"/>
    <att type="int" name="SCORE" value="900"/>
    <att type="string" name="support" value="{&quot;StringDB&quot;: &quot;physical&quot;, &quot;StringEvidence&quot;: &quot;database:0.896&quot;, &quot;String_Score_Physical&quot;: 900, &quot;String_Score_Combined&quot;: 900}"/>
  </edge>
  <edge label="820276 (pp) 838280" source="246" target="1099">
    <att type="string" name="canonicalName" value="820276 (pp) 838280"/>
    <att type="string" name="interaction" value="pp"/>
    <att type="int" name="SCORE" value="900"/>
    <att type="string" name="support" value="{&quot;StringDB&quot;: &quot;physical&quot;, &quot;StringEvidence&quot;: &quot;database:0.896,textmining:0.032&quot;, &quot;String_Score_Physical&quot;: 900, &quot;String_Score_Combined&quot;: 903}"/>
  </edge>
  <edge label="820276 (pp) 838652" source="246" target="1113">
    <att type="string" name="canonicalName" value="820276 (pp) 838652"/>
    <att type="string" name="interaction" value="pp"/>
    <att type="int" name="SCORE" value="900"/>
    <att type="string" name="support" value="{&quot;StringDB&quot;: &quot;physical&quot;, &quot;StringEvidence&quot;: &quot;database:0.896,textmining:0.419,coexpression:0.004&quot;, &quot;String_Score_Physical&quot;: 900, &quot;String_Score_Combined&quot;: 942}"/>
  </edge>
  <edge label="820276 (pp) 841812" source="246" target="1216">
    <att type="string" name="canonicalName" value="820276 (pp) 841812"/>
    <att type="string" name="interaction" value="pp"/>
    <att type="int" name="SCORE" value="900"/>
    <att type="string" name="support" value="{&quot;StringDB&quot;: &quot;physical&quot;, &quot;StringEvidence&quot;: &quot;database:0.896,neighborhood:0.006&quot;, &quot;String_Score_Physical&quot;: 900, &quot;String_Score_Combined&quot;: 900}"/>
  </edge>
  <edge label="820276 (pp) 841944" source="246" target="1221">
    <att type="string" name="canonicalName" value="820276 (pp) 841944"/>
    <att type="string" name="interaction" value="pp"/>
    <att type="int" name="SCORE" value="900"/>
    <att type="string" name="support" value="{&quot;StringDB&quot;: &quot;physical&quot;, &quot;StringEvidence&quot;: &quot;database:0.896,textmining:0.032&quot;, &quot;String_Score_Physical&quot;: 900, &quot;String_Score_Combined&quot;: 903}"/>
  </edge>
  <edge label="820276 (pp) 842036" source="246" target="1231">
    <att type="string" name="canonicalName" value="820276 (pp) 842036"/>
    <att type="string" name="interaction" value="pp"/>
    <att type="int" name="SCORE" value="900"/>
    <att type="string" name="support" value="{&quot;StringDB&quot;: &quot;physical&quot;, &quot;StringEvidence&quot;: &quot;database:0.896&quot;, &quot;String_Score_Physical&quot;: 900, &quot;String_Score_Combined&quot;: 900}"/>
  </edge>
  <edge label="820276 (pp) 842905" source="246" target="1273">
    <att type="string" name="canonicalName" value="820276 (pp) 842905"/>
    <att type="string" name="interaction" value="pp"/>
    <att type="int" name="SCORE" value="900"/>
    <att type="string" name="support" value="{&quot;StringDB&quot;: &quot;physical&quot;, &quot;StringEvidence&quot;: &quot;database:0.896,textmining:0.010&quot;, &quot;String_Score_Physical&quot;: 900, &quot;String_Score_Combined&quot;: 901}"/>
  </edge>
  <edge label="820276 (pp) 843064" source="246" target="1280">
    <att type="string" name="canonicalName" value="820276 (pp) 843064"/>
    <att type="string" name="interaction" value="pp"/>
    <att type="int" name="SCORE" value="303"/>
    <att type="string" name="support" value="{&quot;StringDB&quot;: &quot;physical&quot;, &quot;StringEvidence&quot;: &quot;experiments:0.273,neighborhood:0.018&quot;, &quot;String_Score_Physical&quot;: 303, &quot;String_Score_Combined&quot;: 315}"/>
  </edge>
  <edge label="820276 (pp) 843077" source="246" target="1284">
    <att type="string" name="canonicalName" value="820276 (pp) 843077"/>
    <att type="string" name="interaction" value="pp"/>
    <att type="int" name="SCORE" value="900"/>
    <att type="string" name="support" value="{&quot;StringDB&quot;: &quot;physical&quot;, &quot;StringEvidence&quot;: &quot;database:0.896&quot;, &quot;String_Score_Physical&quot;: 900, &quot;String_Score_Combined&quot;: 900}"/>
  </edge>
  <edge label="820276 (pp) 843368" source="246" target="1293">
    <att type="string" name="canonicalName" value="820276 (pp) 843368"/>
    <att type="string" name="interaction" value="pp"/>
    <att type="int" name="SCORE" value="900"/>
    <att type="string" name="support" value="{&quot;StringDB&quot;: &quot;physical&quot;, &quot;StringEvidence&quot;: &quot;database:0.896&quot;, &quot;String_Score_Physical&quot;: 900, &quot;String_Score_Combined&quot;: 900}"/>
  </edge>
  <edge label="820276 (pp) 843697" source="246" target="1307">
    <att type="string" name="canonicalName" value="820276 (pp) 843697"/>
    <att type="string" name="interaction" value="pp"/>
    <att type="int" name="SCORE" value="900"/>
    <att type="string" name="support" value="{&quot;StringDB&quot;: &quot;physical&quot;, &quot;StringEvidence&quot;: &quot;database:0.896,experiments:0.001&quot;, &quot;String_Score_Physical&quot;: 900, &quot;String_Score_Combined&quot;: 900}"/>
  </edge>
  <edge label="820278 (pp) 838388" source="247" target="1101">
    <att type="string" name="canonicalName" value="820278 (pp) 838388"/>
    <att type="string" name="interaction" value="pp"/>
    <att type="int" name="SCORE" value="208"/>
    <att type="string" name="support" value="{&quot;BioGrid&quot;: &quot;physical&quot;, &quot;BioGrid_PubMed&quot;: &quot;31606202&quot;, &quot;BioGrid_Type&quot;: &quot;Two-hybrid&quot;}"/>
  </edge>
  <edge label="820295 (pp) 829019" source="248" target="616">
    <att type="string" name="canonicalName" value="820295 (pp) 829019"/>
    <att type="string" name="interaction" value="pp"/>
    <att type="int" name="SCORE" value="196"/>
    <att type="string" name="support" value="{&quot;StringDB&quot;: &quot;physical&quot;, &quot;StringEvidence&quot;: &quot;experiments:0.162&quot;, &quot;String_Score_Physical&quot;: 196, &quot;String_Score_Combined&quot;: 196}"/>
  </edge>
  <edge label="820295 (pp) 835426" source="248" target="929">
    <att type="string" name="canonicalName" value="820295 (pp) 835426"/>
    <att type="string" name="interaction" value="pp"/>
    <att type="int" name="SCORE" value="196"/>
    <att type="string" name="support" value="{&quot;StringDB&quot;: &quot;physical&quot;, &quot;StringEvidence&quot;: &quot;experiments:0.162&quot;, &quot;String_Score_Physical&quot;: 196, &quot;String_Score_Combined&quot;: 196}"/>
  </edge>
  <edge label="820327 (pp) 829392" source="249" target="642">
    <att type="string" name="canonicalName" value="820327 (pp) 829392"/>
    <att type="string" name="interaction" value="pp"/>
    <att type="int" name="SCORE" value="450"/>
    <att type="string" name="support" value="{&quot;StringDB&quot;: &quot;physical&quot;, &quot;StringEvidence&quot;: &quot;experiments:0.426,textmining:0.181&quot;, &quot;BioGrid&quot;: &quot;physical&quot;, &quot;BioGrid_PubMed&quot;: &quot;24416306&quot;, &quot;BioGrid_Type&quot;: &quot;Affinity Capture-MS&quot;, &quot;String_Score_Physical&quot;: 450, &quot;String_Score_Combined&quot;: 549}"/>
  </edge>
  <edge label="820327 (pp) 836034" source="249" target="964">
    <att type="string" name="canonicalName" value="820327 (pp) 836034"/>
    <att type="string" name="interaction" value="pp"/>
    <att type="int" name="SCORE" value="461"/>
    <att type="string" name="support" value="{&quot;StringDB&quot;: &quot;physical&quot;, &quot;StringEvidence&quot;: &quot;experiments:0.439&quot;, &quot;String_Score_Physical&quot;: 461, &quot;String_Score_Combined&quot;: 461}"/>
  </edge>
  <edge label="820327 (pp) 837362" source="249" target="1047">
    <att type="string" name="canonicalName" value="820327 (pp) 837362"/>
    <att type="string" name="interaction" value="pp"/>
    <att type="int" name="SCORE" value="461"/>
    <att type="string" name="support" value="{&quot;StringDB&quot;: &quot;physical&quot;, &quot;StringEvidence&quot;: &quot;experiments:0.439,coexpression:0.040&quot;, &quot;String_Score_Physical&quot;: 461, &quot;String_Score_Combined&quot;: 483}"/>
  </edge>
  <edge label="820327 (pp) 842708" source="249" target="1266">
    <att type="string" name="canonicalName" value="820327 (pp) 842708"/>
    <att type="string" name="interaction" value="pp"/>
    <att type="int" name="SCORE" value="461"/>
    <att type="string" name="support" value="{&quot;StringDB&quot;: &quot;physical&quot;, &quot;StringEvidence&quot;: &quot;experiments:0.439&quot;, &quot;String_Score_Physical&quot;: 461, &quot;String_Score_Combined&quot;: 461}"/>
  </edge>
  <edge label="820343 (pp) 820451" source="250" target="257">
    <att type="string" name="canonicalName" value="820343 (pp) 820451"/>
    <att type="string" name="interaction" value="pp"/>
    <att type="int" name="SCORE" value="475"/>
    <att type="string" name="support" value="{&quot;StringDB&quot;: &quot;physical&quot;, &quot;StringEvidence&quot;: &quot;experiments:0.453,coexpression:0.259,textmining:0.238&quot;, &quot;String_Score_Physical&quot;: 475, &quot;String_Score_Combined&quot;: 703}"/>
  </edge>
  <edge label="820343 (pp) 821383" source="250" target="318">
    <att type="string" name="canonicalName" value="820343 (pp) 821383"/>
    <att type="string" name="interaction" value="pp"/>
    <att type="int" name="SCORE" value="222"/>
    <att type="string" name="support" value="{&quot;StringDB&quot;: &quot;physical&quot;, &quot;StringEvidence&quot;: &quot;experiments:0.189,textmining:0.011,neighborhood:0.007,coexpression:0.003&quot;, &quot;String_Score_Physical&quot;: 222, &quot;String_Score_Combined&quot;: 238}"/>
  </edge>
  <edge label="820343 (pp) 826624" source="250" target="504">
    <att type="string" name="canonicalName" value="820343 (pp) 826624"/>
    <att type="string" name="interaction" value="pp"/>
    <att type="int" name="SCORE" value="731"/>
    <att type="string" name="support" value="{&quot;StringDB&quot;: &quot;physical&quot;, &quot;StringEvidence&quot;: &quot;coexpression:0.940,experiments:0.719,textmining:0.562&quot;, &quot;String_Score_Physical&quot;: 731, &quot;String_Score_Combined&quot;: 992}"/>
  </edge>
  <edge label="820343 (pp) 826788" source="250" target="513">
    <att type="string" name="canonicalName" value="820343 (pp) 826788"/>
    <att type="string" name="interaction" value="pp"/>
    <att type="int" name="SCORE" value="695"/>
    <att type="string" name="support" value="{&quot;StringDB&quot;: &quot;physical&quot;, &quot;StringEvidence&quot;: &quot;experiments:0.682,coexpression:0.042&quot;, &quot;String_Score_Physical&quot;: 695, &quot;String_Score_Combined&quot;: 707}"/>
  </edge>
  <edge label="820343 (pp) 826849" source="250" target="518">
    <att type="string" name="canonicalName" value="820343 (pp) 826849"/>
    <att type="string" name="interaction" value="pp"/>
    <att type="int" name="SCORE" value="208"/>
    <att type="string" name="support" value="{&quot;BioGrid&quot;: &quot;physical&quot;, &quot;BioGrid_PubMed&quot;: &quot;32191846&quot;, &quot;BioGrid_Type&quot;: &quot;Co-fractionation&quot;, &quot;BioGrid_Score&quot;: &quot;0.544420135&quot;}"/>
  </edge>
  <edge label="820343 (pp) 828147" source="250" target="577">
    <att type="string" name="canonicalName" value="820343 (pp) 828147"/>
    <att type="string" name="interaction" value="pp"/>
    <att type="int" name="SCORE" value="222"/>
    <att type="string" name="support" value="{&quot;StringDB&quot;: &quot;physical&quot;, &quot;StringEvidence&quot;: &quot;experiments:0.189,textmining:0.038,neighborhood:0.007,coexpression:0.005&quot;, &quot;String_Score_Physical&quot;: 222, &quot;String_Score_Combined&quot;: 260}"/>
  </edge>
  <edge label="820343 (pp) 828659" source="250" target="600">
    <att type="string" name="canonicalName" value="820343 (pp) 828659"/>
    <att type="string" name="interaction" value="pp"/>
    <att type="int" name="SCORE" value="754"/>
    <att type="string" name="support" value="{&quot;StringDB&quot;: &quot;physical&quot;, &quot;StringEvidence&quot;: &quot;experiments:0.743,textmining:0.448,neighborhood:0.007&quot;, &quot;String_Score_Physical&quot;: 754, &quot;String_Score_Combined&quot;: 865}"/>
  </edge>
  <edge label="820343 (pp) 829246" source="250" target="631">
    <att type="string" name="canonicalName" value="820343 (pp) 829246"/>
    <att type="string" name="interaction" value="pp"/>
    <att type="int" name="SCORE" value="731"/>
    <att type="string" name="support" value="{&quot;StringDB&quot;: &quot;physical&quot;, &quot;StringEvidence&quot;: &quot;experiments:0.719,textmining:0.561,coexpression:0.447,neighborhood:0.026&quot;, &quot;BioGrid&quot;: &quot;physical&quot;, &quot;BioGrid_PubMed&quot;: &quot;32191846&quot;, &quot;BioGrid_Type&quot;: &quot;Co-fractionation&quot;, &quot;BioGrid_Score&quot;: &quot;0.855481706&quot;, &quot;String_Score_Physical&quot;: 731, &quot;String_Score_Combined&quot;: 888}"/>
  </edge>
  <edge label="820343 (pp) 829329" source="250" target="634">
    <att type="string" name="canonicalName" value="820343 (pp) 829329"/>
    <att type="string" name="interaction" value="pp"/>
    <att type="int" name="SCORE" value="260"/>
    <att type="string" name="support" value="{&quot;StringDB&quot;: &quot;physical&quot;, &quot;StringEvidence&quot;: &quot;experiments:0.229,textmining:0.218,coexpression:0.174,neighborhood:0.149&quot;, &quot;String_Score_Physical&quot;: 260, &quot;String_Score_Combined&quot;: 593}"/>
  </edge>
  <edge label="820343 (pp) 830299" source="250" target="700">
    <att type="string" name="canonicalName" value="820343 (pp) 830299"/>
    <att type="string" name="interaction" value="pp"/>
    <att type="int" name="SCORE" value="209"/>
    <att type="string" name="support" value="{&quot;StringDB&quot;: &quot;physical&quot;, &quot;StringEvidence&quot;: &quot;experiments:0.175&quot;, &quot;BioGrid&quot;: &quot;physical&quot;, &quot;BioGrid_PubMed&quot;: &quot;23964026&quot;, &quot;BioGrid_Type&quot;: &quot;Biochemical Activity&quot;, &quot;String_Score_Physical&quot;: 209, &quot;String_Score_Combined&quot;: 209}"/>
  </edge>
  <edge label="820343 (pp) 831899" source="250" target="798">
    <att type="string" name="canonicalName" value="820343 (pp) 831899"/>
    <att type="string" name="interaction" value="pp"/>
    <att type="int" name="SCORE" value="379"/>
    <att type="string" name="support" value="{&quot;StringDB&quot;: &quot;physical&quot;, &quot;StringEvidence&quot;: &quot;experiments:0.352,coexpression:0.002&quot;, &quot;BioGrid&quot;: &quot;physical&quot;, &quot;BioGrid_PubMed&quot;: &quot;23667124&quot;, &quot;BioGrid_Type&quot;: &quot;Affinity Capture-MS&quot;, &quot;String_Score_Physical&quot;: 379, &quot;String_Score_Combined&quot;: 380}"/>
  </edge>
  <edge label="820343 (pp) 831958" source="250" target="801">
    <att type="string" name="canonicalName" value="820343 (pp) 831958"/>
    <att type="string" name="interaction" value="pp"/>
    <att type="int" name="SCORE" value="730"/>
    <att type="string" name="support" value="{&quot;StringDB&quot;: &quot;physical&quot;, &quot;StringEvidence&quot;: &quot;experiments:0.718,coexpression:0.007&quot;, &quot;String_Score_Physical&quot;: 730, &quot;String_Score_Combined&quot;: 731}"/>
  </edge>
  <edge label="820343 (pp) 832718" source="250" target="838">
    <att type="string" name="canonicalName" value="820343 (pp) 832718"/>
    <att type="string" name="interaction" value="pp"/>
    <att type="int" name="SCORE" value="782"/>
    <att type="string" name="support" value="{&quot;StringDB&quot;: &quot;physical&quot;, &quot;StringEvidence&quot;: &quot;coexpression:0.917,experiments:0.773,textmining:0.652,neighborhood:0.149&quot;, &quot;String_Score_Physical&quot;: 782, &quot;String_Score_Combined&quot;: 994}"/>
  </edge>
  <edge label="820343 (pp) 835328" source="250" target="924">
    <att type="string" name="canonicalName" value="820343 (pp) 835328"/>
    <att type="string" name="interaction" value="pp"/>
    <att type="int" name="SCORE" value="698"/>
    <att type="string" name="support" value="{&quot;StringDB&quot;: &quot;physical&quot;, &quot;StringEvidence&quot;: &quot;experiments:0.685,textmining:0.542,coexpression:0.433&quot;, &quot;String_Score_Physical&quot;: 698, &quot;String_Score_Combined&quot;: 921}"/>
  </edge>
  <edge label="820343 (pp) 835957" source="250" target="957">
    <att type="string" name="canonicalName" value="820343 (pp) 835957"/>
    <att type="string" name="interaction" value="pp"/>
    <att type="int" name="SCORE" value="307"/>
    <att type="string" name="support" value="{&quot;StringDB&quot;: &quot;physical&quot;, &quot;StringEvidence&quot;: &quot;experiments:0.277&quot;, &quot;String_Score_Physical&quot;: 307, &quot;String_Score_Combined&quot;: 307}"/>
  </edge>
  <edge label="820343 (pp) 843463" source="250" target="1297">
    <att type="string" name="canonicalName" value="820343 (pp) 843463"/>
    <att type="string" name="interaction" value="pp"/>
    <att type="int" name="SCORE" value="222"/>
    <att type="string" name="support" value="{&quot;StringDB&quot;: &quot;physical&quot;, &quot;StringEvidence&quot;: &quot;experiments:0.189,textmining:0.054,coexpression:0.019&quot;, &quot;String_Score_Physical&quot;: 222, &quot;String_Score_Combined&quot;: 277}"/>
  </edge>
  <edge label="820349 (pp) 826799" source="251" target="515">
    <att type="string" name="canonicalName" value="820349 (pp) 826799"/>
    <att type="string" name="interaction" value="pp"/>
    <att type="int" name="SCORE" value="459"/>
    <att type="string" name="support" value="{&quot;StringDB&quot;: &quot;physical&quot;, &quot;StringEvidence&quot;: &quot;experiments:0.437&quot;, &quot;BioGrid&quot;: &quot;physical&quot;, &quot;BioGrid_PubMed&quot;: &quot;20706207&quot;, &quot;BioGrid_Type&quot;: &quot;Affinity Capture-MS&quot;, &quot;String_Score_Physical&quot;: 459, &quot;String_Score_Combined&quot;: 459}"/>
  </edge>
  <edge label="820379 (pp) 826849" source="252" target="518">
    <att type="string" name="canonicalName" value="820379 (pp) 826849"/>
    <att type="string" name="interaction" value="pp"/>
    <att type="int" name="SCORE" value="269"/>
    <att type="string" name="support" value="{&quot;StringDB&quot;: &quot;physical&quot;, &quot;StringEvidence&quot;: &quot;coexpression:0.950,textmining:0.556,experiments:0.238&quot;, &quot;String_Score_Physical&quot;: 269, &quot;String_Score_Combined&quot;: 983}"/>
  </edge>
  <edge label="820379 (pp) 828520" source="252" target="590">
    <att type="string" name="canonicalName" value="820379 (pp) 828520"/>
    <att type="string" name="interaction" value="pp"/>
    <att type="int" name="SCORE" value="574"/>
    <att type="string" name="support" value="{&quot;StringDB&quot;: &quot;physical&quot;, &quot;StringEvidence&quot;: &quot;coexpression:0.734,experiments:0.556,textmining:0.240&quot;, &quot;String_Score_Physical&quot;: 574, &quot;String_Score_Combined&quot;: 913}"/>
  </edge>
  <edge label="820379 (pp) 835341" source="252" target="925">
    <att type="string" name="canonicalName" value="820379 (pp) 835341"/>
    <att type="string" name="interaction" value="pp"/>
    <att type="int" name="SCORE" value="748"/>
    <att type="string" name="support" value="{&quot;StringDB&quot;: &quot;physical&quot;, &quot;StringEvidence&quot;: &quot;coexpression:0.915,experiments:0.737,textmining:0.497&quot;, &quot;String_Score_Physical&quot;: 748, &quot;String_Score_Combined&quot;: 989}"/>
  </edge>
  <edge label="820379 (pp) 835699" source="252" target="946">
    <att type="string" name="canonicalName" value="820379 (pp) 835699"/>
    <att type="string" name="interaction" value="pp"/>
    <att type="int" name="SCORE" value="748"/>
    <att type="string" name="support" value="{&quot;StringDB&quot;: &quot;physical&quot;, &quot;StringEvidence&quot;: &quot;coexpression:0.874,experiments:0.737,textmining:0.497&quot;, &quot;String_Score_Physical&quot;: 748, &quot;String_Score_Combined&quot;: 984}"/>
  </edge>
  <edge label="820382 (pp) 834820" source="253" target="888">
    <att type="string" name="canonicalName" value="820382 (pp) 834820"/>
    <att type="string" name="interaction" value="pp"/>
    <att type="int" name="SCORE" value="252"/>
    <att type="string" name="support" value="{&quot;StringDB&quot;: &quot;physical&quot;, &quot;StringEvidence&quot;: &quot;experiments:0.220&quot;, &quot;String_Score_Physical&quot;: 252, &quot;String_Score_Combined&quot;: 252}"/>
  </edge>
  <edge label="820387 (pp) 838388" source="254" target="1101">
    <att type="string" name="canonicalName" value="820387 (pp) 838388"/>
    <att type="string" name="interaction" value="pp"/>
    <att type="int" name="SCORE" value="208"/>
    <att type="string" name="support" value="{&quot;BioGrid&quot;: &quot;physical&quot;, &quot;BioGrid_PubMed&quot;: &quot;31606202&quot;, &quot;BioGrid_Type&quot;: &quot;Two-hybrid&quot;}"/>
  </edge>
  <edge label="820438 (pp) 820549" source="255" target="263">
    <att type="string" name="canonicalName" value="820438 (pp) 820549"/>
    <att type="string" name="interaction" value="pp"/>
    <att type="int" name="SCORE" value="241"/>
    <att type="string" name="support" value="{&quot;StringDB&quot;: &quot;physical&quot;, &quot;StringEvidence&quot;: &quot;textmining:0.450,experiments:0.210,coexpression:0.141,neighborhood:0.018&quot;, &quot;String_Score_Physical&quot;: 241, &quot;String_Score_Combined&quot;: 648}"/>
  </edge>
  <edge label="820438 (pp) 820637" source="255" target="270">
    <att type="string" name="canonicalName" value="820438 (pp) 820637"/>
    <att type="string" name="interaction" value="pp"/>
    <att type="int" name="SCORE" value="210"/>
    <att type="string" name="support" value="{&quot;StringDB&quot;: &quot;physical&quot;, &quot;StringEvidence&quot;: &quot;coexpression:0.413,cooccurrence:0.253,experiments:0.176,textmining:0.104,neighborhood:0.001&quot;, &quot;String_Score_Physical&quot;: 210, &quot;String_Score_Combined&quot;: 690}"/>
  </edge>
  <edge label="820438 (pp) 820831" source="255" target="283">
    <att type="string" name="canonicalName" value="820438 (pp) 820831"/>
    <att type="string" name="interaction" value="pp"/>
    <att type="int" name="SCORE" value="457"/>
    <att type="string" name="support" value="{&quot;StringDB&quot;: &quot;physical&quot;, &quot;StringEvidence&quot;: &quot;experiments:0.435,textmining:0.007&quot;, &quot;String_Score_Physical&quot;: 457, &quot;String_Score_Combined&quot;: 461}"/>
  </edge>
  <edge label="820438 (pp) 820936" source="255" target="295">
    <att type="string" name="canonicalName" value="820438 (pp) 820936"/>
    <att type="string" name="interaction" value="pp"/>
    <att type="int" name="SCORE" value="457"/>
    <att type="string" name="support" value="{&quot;StringDB&quot;: &quot;physical&quot;, &quot;StringEvidence&quot;: &quot;experiments:0.435,textmining:0.007&quot;, &quot;String_Score_Physical&quot;: 457, &quot;String_Score_Combined&quot;: 461}"/>
  </edge>
  <edge label="820438 (pp) 821346" source="255" target="314">
    <att type="string" name="canonicalName" value="820438 (pp) 821346"/>
    <att type="string" name="interaction" value="pp"/>
    <att type="int" name="SCORE" value="241"/>
    <att type="string" name="support" value="{&quot;StringDB&quot;: &quot;physical&quot;, &quot;StringEvidence&quot;: &quot;experiments:0.210,textmining:0.176,coexpression:0.141,neighborhood:0.018&quot;, &quot;String_Score_Physical&quot;: 241, &quot;String_Score_Combined&quot;: 472}"/>
  </edge>
  <edge label="820438 (pp) 821412" source="255" target="320">
    <att type="string" name="canonicalName" value="820438 (pp) 821412"/>
    <att type="string" name="interaction" value="pp"/>
    <att type="int" name="SCORE" value="900"/>
    <att type="string" name="support" value="{&quot;StringDB&quot;: &quot;physical&quot;, &quot;StringEvidence&quot;: &quot;database:0.896&quot;, &quot;String_Score_Physical&quot;: 900, &quot;String_Score_Combined&quot;: 900}"/>
  </edge>
  <edge label="820438 (pp) 821543" source="255" target="329">
    <att type="string" name="canonicalName" value="820438 (pp) 821543"/>
    <att type="string" name="interaction" value="pp"/>
    <att type="int" name="SCORE" value="902"/>
    <att type="string" name="support" value="{&quot;StringDB&quot;: &quot;physical&quot;, &quot;StringEvidence&quot;: &quot;database:0.896,textmining:0.452,experiments:0.029,coexpression:0.006&quot;, &quot;String_Score_Physical&quot;: 902, &quot;String_Score_Combined&quot;: 947}"/>
  </edge>
  <edge label="820438 (pp) 821983" source="255" target="349">
    <att type="string" name="canonicalName" value="820438 (pp) 821983"/>
    <att type="string" name="interaction" value="pp"/>
    <att type="int" name="SCORE" value="241"/>
    <att type="string" name="support" value="{&quot;StringDB&quot;: &quot;physical&quot;, &quot;StringEvidence&quot;: &quot;textmining:0.963,coexpression:0.230,experiments:0.210,neighborhood:0.018&quot;, &quot;String_Score_Physical&quot;: 241, &quot;String_Score_Combined&quot;: 979}"/>
  </edge>
  <edge label="820438 (pp) 822364" source="255" target="366">
    <att type="string" name="canonicalName" value="820438 (pp) 822364"/>
    <att type="string" name="interaction" value="pp"/>
    <att type="int" name="SCORE" value="905"/>
    <att type="string" name="support" value="{&quot;StringDB&quot;: &quot;physical&quot;, &quot;StringEvidence&quot;: &quot;database:0.896,textmining:0.239,experiments:0.053&quot;, &quot;String_Score_Physical&quot;: 905, &quot;String_Score_Combined&quot;: 927}"/>
  </edge>
  <edge label="820438 (pp) 822590" source="255" target="373">
    <att type="string" name="canonicalName" value="820438 (pp) 822590"/>
    <att type="string" name="interaction" value="pp"/>
    <att type="int" name="SCORE" value="900"/>
    <att type="string" name="support" value="{&quot;StringDB&quot;: &quot;physical&quot;, &quot;StringEvidence&quot;: &quot;database:0.896,textmining:0.203&quot;, &quot;String_Score_Physical&quot;: 900, &quot;String_Score_Combined&quot;: 920}"/>
  </edge>
  <edge label="820438 (pp) 823531" source="255" target="380">
    <att type="string" name="canonicalName" value="820438 (pp) 823531"/>
    <att type="string" name="interaction" value="pp"/>
    <att type="int" name="SCORE" value="923"/>
    <att type="string" name="support" value="{&quot;StringDB&quot;: &quot;physical&quot;, &quot;StringEvidence&quot;: &quot;database:0.896,textmining:0.619,coexpression:0.435,cooccurrence:0.411,experiments:0.233,neighborhood:0.001&quot;, &quot;String_Score_Physical&quot;: 923, &quot;String_Score_Combined&quot;: 990}"/>
  </edge>
  <edge label="820438 (pp) 824105" source="255" target="407">
    <att type="string" name="canonicalName" value="820438 (pp) 824105"/>
    <att type="string" name="interaction" value="pp"/>
    <att type="int" name="SCORE" value="900"/>
    <att type="string" name="support" value="{&quot;StringDB&quot;: &quot;physical&quot;, &quot;StringEvidence&quot;: &quot;database:0.896,textmining:0.069,experiments:0.007,coexpression:0.001&quot;, &quot;String_Score_Physical&quot;: 900, &quot;String_Score_Combined&quot;: 907}"/>
  </edge>
  <edge label="820438 (pp) 824376" source="255" target="421">
    <att type="string" name="canonicalName" value="820438 (pp) 824376"/>
    <att type="string" name="interaction" value="pp"/>
    <att type="int" name="SCORE" value="900"/>
    <att type="string" name="support" value="{&quot;StringDB&quot;: &quot;physical&quot;, &quot;StringEvidence&quot;: &quot;database:0.896&quot;, &quot;String_Score_Physical&quot;: 900, &quot;String_Score_Combined&quot;: 900}"/>
  </edge>
  <edge label="820438 (pp) 824465" source="255" target="426">
    <att type="string" name="canonicalName" value="820438 (pp) 824465"/>
    <att type="string" name="interaction" value="pp"/>
    <att type="int" name="SCORE" value="900"/>
    <att type="string" name="support" value="{&quot;StringDB&quot;: &quot;physical&quot;, &quot;StringEvidence&quot;: &quot;database:0.896,textmining:0.032,experiments:0.007,neighborhood:0.006,coexpression:0.004&quot;, &quot;String_Score_Physical&quot;: 900, &quot;String_Score_Combined&quot;: 904}"/>
  </edge>
  <edge label="820438 (pp) 825020" source="255" target="454">
    <att type="string" name="canonicalName" value="820438 (pp) 825020"/>
    <att type="string" name="interaction" value="pp"/>
    <att type="int" name="SCORE" value="901"/>
    <att type="string" name="support" value="{&quot;StringDB&quot;: &quot;physical&quot;, &quot;StringEvidence&quot;: &quot;database:0.896,textmining:0.100,coexpression:0.033,experiments:0.017&quot;, &quot;String_Score_Physical&quot;: 901, &quot;String_Score_Combined&quot;: 914}"/>
  </edge>
  <edge label="820438 (pp) 825026" source="255" target="455">
    <att type="string" name="canonicalName" value="820438 (pp) 825026"/>
    <att type="string" name="interaction" value="pp"/>
    <att type="int" name="SCORE" value="901"/>
    <att type="string" name="support" value="{&quot;StringDB&quot;: &quot;physical&quot;, &quot;StringEvidence&quot;: &quot;database:0.896,coexpression:0.033,experiments:0.017,textmining:0.006&quot;, &quot;String_Score_Physical&quot;: 901, &quot;String_Score_Combined&quot;: 905}"/>
  </edge>
  <edge label="820438 (pp) 825827" source="255" target="489">
    <att type="string" name="canonicalName" value="820438 (pp) 825827"/>
    <att type="string" name="interaction" value="pp"/>
    <att type="int" name="SCORE" value="900"/>
    <att type="string" name="support" value="{&quot;StringDB&quot;: &quot;physical&quot;, &quot;StringEvidence&quot;: &quot;database:0.896&quot;, &quot;String_Score_Physical&quot;: 900, &quot;String_Score_Combined&quot;: 900}"/>
  </edge>
  <edge label="820438 (pp) 826849" source="255" target="518">
    <att type="string" name="canonicalName" value="820438 (pp) 826849"/>
    <att type="string" name="interaction" value="pp"/>
    <att type="int" name="SCORE" value="929"/>
    <att type="string" name="support" value="{&quot;StringDB&quot;: &quot;physical&quot;, &quot;StringEvidence&quot;: &quot;database:0.896,coexpression:0.858,textmining:0.717,experiments:0.296&quot;, &quot;String_Score_Physical&quot;: 929, &quot;String_Score_Combined&quot;: 997}"/>
  </edge>
  <edge label="820438 (pp) 827104" source="255" target="528">
    <att type="string" name="canonicalName" value="820438 (pp) 827104"/>
    <att type="string" name="interaction" value="pp"/>
    <att type="int" name="SCORE" value="900"/>
    <att type="string" name="support" value="{&quot;StringDB&quot;: &quot;physical&quot;, &quot;StringEvidence&quot;: &quot;database:0.896,textmining:0.005&quot;, &quot;String_Score_Physical&quot;: 900, &quot;String_Score_Combined&quot;: 900}"/>
  </edge>
  <edge label="820438 (pp) 827367" source="255" target="538">
    <att type="string" name="canonicalName" value="820438 (pp) 827367"/>
    <att type="string" name="interaction" value="pp"/>
    <att type="int" name="SCORE" value="485"/>
    <att type="string" name="support" value="{&quot;StringDB&quot;: &quot;physical&quot;, &quot;StringEvidence&quot;: &quot;textmining:0.819,experiments:0.463,coexpression:0.317,cooccurrence:0.292&quot;, &quot;String_Score_Physical&quot;: 485, &quot;String_Score_Combined&quot;: 753}"/>
  </edge>
  <edge label="820438 (pp) 827938" source="255" target="564">
    <att type="string" name="canonicalName" value="820438 (pp) 827938"/>
    <att type="string" name="interaction" value="pp"/>
    <att type="int" name="SCORE" value="900"/>
    <att type="string" name="support" value="{&quot;StringDB&quot;: &quot;physical&quot;, &quot;StringEvidence&quot;: &quot;database:0.896,textmining:0.007&quot;, &quot;String_Score_Physical&quot;: 900, &quot;String_Score_Combined&quot;: 900}"/>
  </edge>
  <edge label="820438 (pp) 828520" source="255" target="590">
    <att type="string" name="canonicalName" value="820438 (pp) 828520"/>
    <att type="string" name="interaction" value="pp"/>
    <att type="int" name="SCORE" value="299"/>
    <att type="string" name="support" value="{&quot;StringDB&quot;: &quot;physical&quot;, &quot;StringEvidence&quot;: &quot;textmining:0.791,experiments:0.269,coexpression:0.158&quot;, &quot;String_Score_Physical&quot;: 299, &quot;String_Score_Combined&quot;: 876}"/>
  </edge>
  <edge label="820438 (pp) 828571" source="255" target="594">
    <att type="string" name="canonicalName" value="820438 (pp) 828571"/>
    <att type="string" name="interaction" value="pp"/>
    <att type="int" name="SCORE" value="343"/>
    <att type="string" name="support" value="{&quot;StringDB&quot;: &quot;physical&quot;, &quot;StringEvidence&quot;: &quot;experiments:0.315,textmining:0.137&quot;, &quot;String_Score_Physical&quot;: 343, &quot;String_Score_Combined&quot;: 433}"/>
  </edge>
  <edge label="820438 (pp) 828660" source="255" target="601">
    <att type="string" name="canonicalName" value="820438 (pp) 828660"/>
    <att type="string" name="interaction" value="pp"/>
    <att type="int" name="SCORE" value="900"/>
    <att type="string" name="support" value="{&quot;StringDB&quot;: &quot;physical&quot;, &quot;StringEvidence&quot;: &quot;database:0.896&quot;, &quot;String_Score_Physical&quot;: 900, &quot;String_Score_Combined&quot;: 900}"/>
  </edge>
  <edge label="820438 (pp) 828733" source="255" target="606">
    <att type="string" name="canonicalName" value="820438 (pp) 828733"/>
    <att type="string" name="interaction" value="pp"/>
    <att type="int" name="SCORE" value="900"/>
    <att type="string" name="support" value="{&quot;StringDB&quot;: &quot;physical&quot;, &quot;StringEvidence&quot;: &quot;database:0.896,textmining:0.033,experiments:0.005,coexpression:0.005&quot;, &quot;String_Score_Physical&quot;: 900, &quot;String_Score_Combined&quot;: 904}"/>
  </edge>
  <edge label="820438 (pp) 829390" source="255" target="641">
    <att type="string" name="canonicalName" value="820438 (pp) 829390"/>
    <att type="string" name="interaction" value="pp"/>
    <att type="int" name="SCORE" value="457"/>
    <att type="string" name="support" value="{&quot;StringDB&quot;: &quot;physical&quot;, &quot;StringEvidence&quot;: &quot;experiments:0.435,textmining:0.007&quot;, &quot;String_Score_Physical&quot;: 457, &quot;String_Score_Combined&quot;: 461}"/>
  </edge>
  <edge label="820438 (pp) 829639" source="255" target="665">
    <att type="string" name="canonicalName" value="820438 (pp) 829639"/>
    <att type="string" name="interaction" value="pp"/>
    <att type="int" name="SCORE" value="907"/>
    <att type="string" name="support" value="{&quot;StringDB&quot;: &quot;physical&quot;, &quot;StringEvidence&quot;: &quot;database:0.896,textmining:0.193,experiments:0.077,coexpression:0.016&quot;, &quot;String_Score_Physical&quot;: 907, &quot;String_Score_Combined&quot;: 926}"/>
  </edge>
  <edge label="820438 (pp) 829758" source="255" target="675">
    <att type="string" name="canonicalName" value="820438 (pp) 829758"/>
    <att type="string" name="interaction" value="pp"/>
    <att type="int" name="SCORE" value="903"/>
    <att type="string" name="support" value="{&quot;StringDB&quot;: &quot;physical&quot;, &quot;StringEvidence&quot;: &quot;database:0.896,textmining:0.183,experiments:0.030&quot;, &quot;String_Score_Physical&quot;: 903, &quot;String_Score_Combined&quot;: 920}"/>
  </edge>
  <edge label="820438 (pp) 830463" source="255" target="710">
    <att type="string" name="canonicalName" value="820438 (pp) 830463"/>
    <att type="string" name="interaction" value="pp"/>
    <att type="int" name="SCORE" value="900"/>
    <att type="string" name="support" value="{&quot;StringDB&quot;: &quot;physical&quot;, &quot;StringEvidence&quot;: &quot;database:0.896,textmining:0.091,coexpression:0.043,experiments:0.007&quot;, &quot;String_Score_Physical&quot;: 900, &quot;String_Score_Combined&quot;: 913}"/>
  </edge>
  <edge label="820438 (pp) 830529" source="255" target="714">
    <att type="string" name="canonicalName" value="820438 (pp) 830529"/>
    <att type="string" name="interaction" value="pp"/>
    <att type="int" name="SCORE" value="256"/>
    <att type="string" name="support" value="{&quot;StringDB&quot;: &quot;physical&quot;, &quot;StringEvidence&quot;: &quot;textmining:0.237,experiments:0.224,neighborhood:0.149,coexpression:0.042&quot;, &quot;String_Score_Physical&quot;: 256, &quot;String_Score_Combined&quot;: 536}"/>
  </edge>
  <edge label="820438 (pp) 830626" source="255" target="725">
    <att type="string" name="canonicalName" value="820438 (pp) 830626"/>
    <att type="string" name="interaction" value="pp"/>
    <att type="int" name="SCORE" value="222"/>
    <att type="string" name="support" value="{&quot;StringDB&quot;: &quot;physical&quot;, &quot;StringEvidence&quot;: &quot;experiments:0.189,coexpression:0.042,textmining:0.007&quot;, &quot;String_Score_Physical&quot;: 222, &quot;String_Score_Combined&quot;: 259}"/>
  </edge>
  <edge label="820438 (pp) 830751" source="255" target="731">
    <att type="string" name="canonicalName" value="820438 (pp) 830751"/>
    <att type="string" name="interaction" value="pp"/>
    <att type="int" name="SCORE" value="327"/>
    <att type="string" name="support" value="{&quot;StringDB&quot;: &quot;physical&quot;, &quot;StringEvidence&quot;: &quot;experiments:0.298,coexpression:0.158,textmining:0.113&quot;, &quot;String_Score_Physical&quot;: 327, &quot;String_Score_Combined&quot;: 497}"/>
  </edge>
  <edge label="820438 (pp) 830818" source="255" target="737">
    <att type="string" name="canonicalName" value="820438 (pp) 830818"/>
    <att type="string" name="interaction" value="pp"/>
    <att type="int" name="SCORE" value="915"/>
    <att type="string" name="support" value="{&quot;StringDB&quot;: &quot;physical&quot;, &quot;StringEvidence&quot;: &quot;database:0.896,textmining:0.776,coexpression:0.506,cooccurrence:0.423,experiments:0.151&quot;, &quot;BioGrid&quot;: &quot;physical&quot;, &quot;BioGrid_PubMed&quot;: &quot;32191846&quot;, &quot;BioGrid_Type&quot;: &quot;Co-fractionation&quot;, &quot;BioGrid_Score&quot;: &quot;0.643524642&quot;, &quot;String_Score_Physical&quot;: 915, &quot;String_Score_Combined&quot;: 961}"/>
  </edge>
  <edge label="820438 (pp) 831092" source="255" target="754">
    <att type="string" name="canonicalName" value="820438 (pp) 831092"/>
    <att type="string" name="interaction" value="pp"/>
    <att type="int" name="SCORE" value="900"/>
    <att type="string" name="support" value="{&quot;StringDB&quot;: &quot;physical&quot;, &quot;StringEvidence&quot;: &quot;database:0.896,coexpression:0.006&quot;, &quot;String_Score_Physical&quot;: 900, &quot;String_Score_Combined&quot;: 900}"/>
  </edge>
  <edge label="820438 (pp) 831197" source="255" target="762">
    <att type="string" name="canonicalName" value="820438 (pp) 831197"/>
    <att type="string" name="interaction" value="pp"/>
    <att type="int" name="SCORE" value="269"/>
    <att type="string" name="support" value="{&quot;StringDB&quot;: &quot;physical&quot;, &quot;StringEvidence&quot;: &quot;experiments:0.238,textmining:0.066&quot;, &quot;String_Score_Physical&quot;: 269, &quot;String_Score_Combined&quot;: 317}"/>
  </edge>
  <edge label="820438 (pp) 831870" source="255" target="795">
    <att type="string" name="canonicalName" value="820438 (pp) 831870"/>
    <att type="string" name="interaction" value="pp"/>
    <att type="int" name="SCORE" value="905"/>
    <att type="string" name="support" value="{&quot;StringDB&quot;: &quot;physical&quot;, &quot;StringEvidence&quot;: &quot;database:0.896,textmining:0.127,experiments:0.057,coexpression:0.041,neighborhood:0.017&quot;, &quot;String_Score_Physical&quot;: 905, &quot;String_Score_Combined&quot;: 922}"/>
  </edge>
  <edge label="820438 (pp) 832388" source="255" target="826">
    <att type="string" name="canonicalName" value="820438 (pp) 832388"/>
    <att type="string" name="interaction" value="pp"/>
    <att type="int" name="SCORE" value="335"/>
    <att type="string" name="support" value="{&quot;StringDB&quot;: &quot;physical&quot;, &quot;StringEvidence&quot;: &quot;textmining:0.586,experiments:0.307,coexpression:0.098,neighborhood:0.001&quot;, &quot;String_Score_Physical&quot;: 335, &quot;String_Score_Combined&quot;: 752}"/>
  </edge>
  <edge label="820438 (pp) 832420" source="255" target="828">
    <att type="string" name="canonicalName" value="820438 (pp) 832420"/>
    <att type="string" name="interaction" value="pp"/>
    <att type="int" name="SCORE" value="903"/>
    <att type="string" name="support" value="{&quot;StringDB&quot;: &quot;physical&quot;, &quot;StringEvidence&quot;: &quot;database:0.896,textmining:0.146,experiments:0.031,coexpression:0.004&quot;, &quot;String_Score_Physical&quot;: 903, &quot;String_Score_Combined&quot;: 917}"/>
  </edge>
  <edge label="820438 (pp) 832437" source="255" target="830">
    <att type="string" name="canonicalName" value="820438 (pp) 832437"/>
    <att type="string" name="interaction" value="pp"/>
    <att type="int" name="SCORE" value="265"/>
    <att type="string" name="support" value="{&quot;StringDB&quot;: &quot;physical&quot;, &quot;StringEvidence&quot;: &quot;experiments:0.234,coexpression:0.004&quot;, &quot;String_Score_Physical&quot;: 265, &quot;String_Score_Combined&quot;: 268}"/>
  </edge>
  <edge label="820438 (pp) 832705" source="255" target="836">
    <att type="string" name="canonicalName" value="820438 (pp) 832705"/>
    <att type="string" name="interaction" value="pp"/>
    <att type="int" name="SCORE" value="241"/>
    <att type="string" name="support" value="{&quot;StringDB&quot;: &quot;physical&quot;, &quot;StringEvidence&quot;: &quot;experiments:0.210,coexpression:0.141,textmining:0.068,neighborhood:0.018&quot;, &quot;String_Score_Physical&quot;: 241, &quot;String_Score_Combined&quot;: 403}"/>
  </edge>
  <edge label="820438 (pp) 832761" source="255" target="840">
    <att type="string" name="canonicalName" value="820438 (pp) 832761"/>
    <att type="string" name="interaction" value="pp"/>
    <att type="int" name="SCORE" value="457"/>
    <att type="string" name="support" value="{&quot;StringDB&quot;: &quot;physical&quot;, &quot;StringEvidence&quot;: &quot;experiments:0.435,textmining:0.007&quot;, &quot;String_Score_Physical&quot;: 457, &quot;String_Score_Combined&quot;: 461}"/>
  </edge>
  <edge label="820438 (pp) 834293" source="255" target="870">
    <att type="string" name="canonicalName" value="820438 (pp) 834293"/>
    <att type="string" name="interaction" value="pp"/>
    <att type="int" name="SCORE" value="900"/>
    <att type="string" name="support" value="{&quot;StringDB&quot;: &quot;physical&quot;, &quot;StringEvidence&quot;: &quot;database:0.896,coexpression:0.042&quot;, &quot;String_Score_Physical&quot;: 900, &quot;String_Score_Combined&quot;: 904}"/>
  </edge>
  <edge label="820438 (pp) 834602" source="255" target="879">
    <att type="string" name="canonicalName" value="820438 (pp) 834602"/>
    <att type="string" name="interaction" value="pp"/>
    <att type="int" name="SCORE" value="900"/>
    <att type="string" name="support" value="{&quot;StringDB&quot;: &quot;physical&quot;, &quot;StringEvidence&quot;: &quot;database:0.896&quot;, &quot;String_Score_Physical&quot;: 900, &quot;String_Score_Combined&quot;: 900}"/>
  </edge>
  <edge label="820438 (pp) 834706" source="255" target="884">
    <att type="string" name="canonicalName" value="820438 (pp) 834706"/>
    <att type="string" name="interaction" value="pp"/>
    <att type="int" name="SCORE" value="261"/>
    <att type="string" name="support" value="{&quot;StringDB&quot;: &quot;physical&quot;, &quot;StringEvidence&quot;: &quot;experiments:0.230,coexpression:0.004&quot;, &quot;BioGrid&quot;: &quot;physical&quot;, &quot;BioGrid_PubMed&quot;: &quot;23975897&quot;, &quot;BioGrid_Type&quot;: &quot;Affinity Capture-MS&quot;, &quot;String_Score_Physical&quot;: 261, &quot;String_Score_Combined&quot;: 264}"/>
  </edge>
  <edge label="820438 (pp) 834832" source="255" target="889">
    <att type="string" name="canonicalName" value="820438 (pp) 834832"/>
    <att type="string" name="interaction" value="pp"/>
    <att type="int" name="SCORE" value="900"/>
    <att type="string" name="support" value="{&quot;StringDB&quot;: &quot;physical&quot;, &quot;StringEvidence&quot;: &quot;database:0.896,textmining:0.096,experiments:0.005,coexpression:0.005&quot;, &quot;String_Score_Physical&quot;: 900, &quot;String_Score_Combined&quot;: 910}"/>
  </edge>
  <edge label="820438 (pp) 835341" source="255" target="925">
    <att type="string" name="canonicalName" value="820438 (pp) 835341"/>
    <att type="string" name="interaction" value="pp"/>
    <att type="int" name="SCORE" value="964"/>
    <att type="string" name="support" value="{&quot;StringDB&quot;: &quot;physical&quot;, &quot;StringEvidence&quot;: &quot;database:0.896,coexpression:0.880,textmining:0.877,experiments:0.640&quot;, &quot;String_Score_Physical&quot;: 964, &quot;String_Score_Combined&quot;: 999}"/>
  </edge>
  <edge label="820438 (pp) 835399" source="255" target="927">
    <att type="string" name="canonicalName" value="820438 (pp) 835399"/>
    <att type="string" name="interaction" value="pp"/>
    <att type="int" name="SCORE" value="900"/>
    <att type="string" name="support" value="{&quot;StringDB&quot;: &quot;physical&quot;, &quot;StringEvidence&quot;: &quot;database:0.896,experiments:0.008&quot;, &quot;String_Score_Physical&quot;: 900, &quot;String_Score_Combined&quot;: 900}"/>
  </edge>
  <edge label="820438 (pp) 835429" source="255" target="931">
    <att type="string" name="canonicalName" value="820438 (pp) 835429"/>
    <att type="string" name="interaction" value="pp"/>
    <att type="int" name="SCORE" value="906"/>
    <att type="string" name="support" value="{&quot;StringDB&quot;: &quot;physical&quot;, &quot;StringEvidence&quot;: &quot;database:0.896,experiments:0.067,textmining:0.055,coexpression:0.006&quot;, &quot;String_Score_Physical&quot;: 906, &quot;String_Score_Combined&quot;: 912}"/>
  </edge>
  <edge label="820438 (pp) 835539" source="255" target="937">
    <att type="string" name="canonicalName" value="820438 (pp) 835539"/>
    <att type="string" name="interaction" value="pp"/>
    <att type="int" name="SCORE" value="900"/>
    <att type="string" name="support" value="{&quot;StringDB&quot;: &quot;physical&quot;, &quot;StringEvidence&quot;: &quot;database:0.896&quot;, &quot;String_Score_Physical&quot;: 900, &quot;String_Score_Combined&quot;: 900}"/>
  </edge>
  <edge label="820438 (pp) 835699" source="255" target="946">
    <att type="string" name="canonicalName" value="820438 (pp) 835699"/>
    <att type="string" name="interaction" value="pp"/>
    <att type="int" name="SCORE" value="964"/>
    <att type="string" name="support" value="{&quot;StringDB&quot;: &quot;physical&quot;, &quot;StringEvidence&quot;: &quot;database:0.896,textmining:0.695,experiments:0.640,coexpression:0.314&quot;, &quot;String_Score_Physical&quot;: 964, &quot;String_Score_Combined&quot;: 992}"/>
  </edge>
  <edge label="820438 (pp) 836215" source="255" target="972">
    <att type="string" name="canonicalName" value="820438 (pp) 836215"/>
    <att type="string" name="interaction" value="pp"/>
    <att type="int" name="SCORE" value="900"/>
    <att type="string" name="support" value="{&quot;StringDB&quot;: &quot;physical&quot;, &quot;StringEvidence&quot;: &quot;database:0.896&quot;, &quot;String_Score_Physical&quot;: 900, &quot;String_Score_Combined&quot;: 900}"/>
  </edge>
  <edge label="820438 (pp) 836541" source="255" target="992">
    <att type="string" name="canonicalName" value="820438 (pp) 836541"/>
    <att type="string" name="interaction" value="pp"/>
    <att type="int" name="SCORE" value="905"/>
    <att type="string" name="support" value="{&quot;StringDB&quot;: &quot;physical&quot;, &quot;StringEvidence&quot;: &quot;database:0.896,textmining:0.068,experiments:0.057,coexpression:0.001&quot;, &quot;String_Score_Physical&quot;: 905, &quot;String_Score_Combined&quot;: 912}"/>
  </edge>
  <edge label="820438 (pp) 837248" source="255" target="1034">
    <att type="string" name="canonicalName" value="820438 (pp) 837248"/>
    <att type="string" name="interaction" value="pp"/>
    <att type="int" name="SCORE" value="900"/>
    <att type="string" name="support" value="{&quot;StringDB&quot;: &quot;physical&quot;, &quot;StringEvidence&quot;: &quot;database:0.896&quot;, &quot;String_Score_Physical&quot;: 900, &quot;String_Score_Combined&quot;: 900}"/>
  </edge>
  <edge label="820438 (pp) 837433" source="255" target="1054">
    <att type="string" name="canonicalName" value="820438 (pp) 837433"/>
    <att type="string" name="interaction" value="pp"/>
    <att type="int" name="SCORE" value="900"/>
    <att type="string" name="support" value="{&quot;StringDB&quot;: &quot;physical&quot;, &quot;StringEvidence&quot;: &quot;database:0.896,coexpression:0.309,textmining:0.022,experiments:0.007&quot;, &quot;String_Score_Physical&quot;: 900, &quot;String_Score_Combined&quot;: 932}"/>
  </edge>
  <edge label="820438 (pp) 837710" source="255" target="1071">
    <att type="string" name="canonicalName" value="820438 (pp) 837710"/>
    <att type="string" name="interaction" value="pp"/>
    <att type="int" name="SCORE" value="939"/>
    <att type="string" name="support" value="{&quot;StringDB&quot;: &quot;physical&quot;, &quot;StringEvidence&quot;: &quot;database:0.896,cooccurrence:0.412,experiments:0.391,textmining:0.371,coexpression:0.317&quot;, &quot;String_Score_Physical&quot;: 939, &quot;String_Score_Combined&quot;: 965}"/>
  </edge>
  <edge label="820438 (pp) 837740" source="255" target="1073">
    <att type="string" name="canonicalName" value="820438 (pp) 837740"/>
    <att type="string" name="interaction" value="pp"/>
    <att type="int" name="SCORE" value="903"/>
    <att type="string" name="support" value="{&quot;StringDB&quot;: &quot;physical&quot;, &quot;StringEvidence&quot;: &quot;database:0.896,textmining:0.091,experiments:0.038&quot;, &quot;String_Score_Physical&quot;: 903, &quot;String_Score_Combined&quot;: 912}"/>
  </edge>
  <edge label="820438 (pp) 837993" source="255" target="1086">
    <att type="string" name="canonicalName" value="820438 (pp) 837993"/>
    <att type="string" name="interaction" value="pp"/>
    <att type="int" name="SCORE" value="260"/>
    <att type="string" name="support" value="{&quot;StringDB&quot;: &quot;physical&quot;, &quot;StringEvidence&quot;: &quot;experiments:0.228,coexpression:0.137,textmining:0.035&quot;, &quot;String_Score_Physical&quot;: 260, &quot;String_Score_Combined&quot;: 383}"/>
  </edge>
  <edge label="820438 (pp) 838027" source="255" target="1088">
    <att type="string" name="canonicalName" value="820438 (pp) 838027"/>
    <att type="string" name="interaction" value="pp"/>
    <att type="int" name="SCORE" value="900"/>
    <att type="string" name="support" value="{&quot;StringDB&quot;: &quot;physical&quot;, &quot;StringEvidence&quot;: &quot;database:0.896,coexpression:0.007,experiments:0.002&quot;, &quot;String_Score_Physical&quot;: 900, &quot;String_Score_Combined&quot;: 900}"/>
  </edge>
  <edge label="820438 (pp) 838144" source="255" target="1096">
    <att type="string" name="canonicalName" value="820438 (pp) 838144"/>
    <att type="string" name="interaction" value="pp"/>
    <att type="int" name="SCORE" value="457"/>
    <att type="string" name="support" value="{&quot;StringDB&quot;: &quot;physical&quot;, &quot;StringEvidence&quot;: &quot;experiments:0.435,textmining:0.038&quot;, &quot;String_Score_Physical&quot;: 457, &quot;String_Score_Combined&quot;: 478}"/>
  </edge>
  <edge label="820438 (pp) 838537" source="255" target="1108">
    <att type="string" name="canonicalName" value="820438 (pp) 838537"/>
    <att type="string" name="interaction" value="pp"/>
    <att type="int" name="SCORE" value="327"/>
    <att type="string" name="support" value="{&quot;StringDB&quot;: &quot;physical&quot;, &quot;StringEvidence&quot;: &quot;experiments:0.298,coexpression:0.158,textmining:0.113&quot;, &quot;String_Score_Physical&quot;: 327, &quot;String_Score_Combined&quot;: 497}"/>
  </edge>
  <edge label="820438 (pp) 838652" source="255" target="1113">
    <att type="string" name="canonicalName" value="820438 (pp) 838652"/>
    <att type="string" name="interaction" value="pp"/>
    <att type="int" name="SCORE" value="900"/>
    <att type="string" name="support" value="{&quot;StringDB&quot;: &quot;physical&quot;, &quot;StringEvidence&quot;: &quot;database:0.896,textmining:0.389,coexpression:0.004&quot;, &quot;String_Score_Physical&quot;: 900, &quot;String_Score_Combined&quot;: 939}"/>
  </edge>
  <edge label="820438 (pp) 838690" source="255" target="1114">
    <att type="string" name="canonicalName" value="820438 (pp) 838690"/>
    <att type="string" name="interaction" value="pp"/>
    <att type="int" name="SCORE" value="900"/>
    <att type="string" name="support" value="{&quot;StringDB&quot;: &quot;physical&quot;, &quot;StringEvidence&quot;: &quot;database:0.896,textmining:0.111,experiments:0.007&quot;, &quot;String_Score_Physical&quot;: 900, &quot;String_Score_Combined&quot;: 911}"/>
  </edge>
  <edge label="820438 (pp) 839276" source="255" target="1135">
    <att type="string" name="canonicalName" value="820438 (pp) 839276"/>
    <att type="string" name="interaction" value="pp"/>
    <att type="int" name="SCORE" value="315"/>
    <att type="string" name="support" value="{&quot;StringDB&quot;: &quot;physical&quot;, &quot;StringEvidence&quot;: &quot;textmining:0.442,experiments:0.287,coexpression:0.118&quot;, &quot;String_Score_Physical&quot;: 315, &quot;String_Score_Combined&quot;: 663}"/>
  </edge>
  <edge label="820438 (pp) 839657" source="255" target="1150">
    <att type="string" name="canonicalName" value="820438 (pp) 839657"/>
    <att type="string" name="interaction" value="pp"/>
    <att type="int" name="SCORE" value="900"/>
    <att type="string" name="support" value="{&quot;StringDB&quot;: &quot;physical&quot;, &quot;StringEvidence&quot;: &quot;database:0.896,coexpression:0.042&quot;, &quot;String_Score_Physical&quot;: 900, &quot;String_Score_Combined&quot;: 904}"/>
  </edge>
  <edge label="820438 (pp) 840125" source="255" target="1169">
    <att type="string" name="canonicalName" value="820438 (pp) 840125"/>
    <att type="string" name="interaction" value="pp"/>
    <att type="int" name="SCORE" value="922"/>
    <att type="string" name="support" value="{&quot;StringDB&quot;: &quot;physical&quot;, &quot;StringEvidence&quot;: &quot;database:0.896,textmining:0.584,experiments:0.224&quot;, &quot;String_Score_Physical&quot;: 922, &quot;String_Score_Combined&quot;: 967}"/>
  </edge>
  <edge label="820438 (pp) 840143" source="255" target="1172">
    <att type="string" name="canonicalName" value="820438 (pp) 840143"/>
    <att type="string" name="interaction" value="pp"/>
    <att type="int" name="SCORE" value="903"/>
    <att type="string" name="support" value="{&quot;StringDB&quot;: &quot;physical&quot;, &quot;StringEvidence&quot;: &quot;database:0.896,experiments:0.034&quot;, &quot;String_Score_Physical&quot;: 903, &quot;String_Score_Combined&quot;: 903}"/>
  </edge>
  <edge label="820438 (pp) 841110" source="255" target="1188">
    <att type="string" name="canonicalName" value="820438 (pp) 841110"/>
    <att type="string" name="interaction" value="pp"/>
    <att type="int" name="SCORE" value="922"/>
    <att type="string" name="support" value="{&quot;StringDB&quot;: &quot;physical&quot;, &quot;StringEvidence&quot;: &quot;database:0.896,textmining:0.433,experiments:0.224&quot;, &quot;String_Score_Physical&quot;: 922, &quot;String_Score_Combined&quot;: 956}"/>
  </edge>
  <edge label="820438 (pp) 841223" source="255" target="1193">
    <att type="string" name="canonicalName" value="820438 (pp) 841223"/>
    <att type="string" name="interaction" value="pp"/>
    <att type="int" name="SCORE" value="900"/>
    <att type="string" name="support" value="{&quot;StringDB&quot;: &quot;physical&quot;, &quot;StringEvidence&quot;: &quot;database:0.896,textmining:0.028,experiments:0.004&quot;, &quot;String_Score_Physical&quot;: 900, &quot;String_Score_Combined&quot;: 903}"/>
  </edge>
  <edge label="820438 (pp) 841576" source="255" target="1207">
    <att type="string" name="canonicalName" value="820438 (pp) 841576"/>
    <att type="string" name="interaction" value="pp"/>
    <att type="int" name="SCORE" value="900"/>
    <att type="string" name="support" value="{&quot;StringDB&quot;: &quot;physical&quot;, &quot;StringEvidence&quot;: &quot;database:0.896&quot;, &quot;String_Score_Physical&quot;: 900, &quot;String_Score_Combined&quot;: 900}"/>
  </edge>
  <edge label="820438 (pp) 841810" source="255" target="1215">
    <att type="string" name="canonicalName" value="820438 (pp) 841810"/>
    <att type="string" name="interaction" value="pp"/>
    <att type="int" name="SCORE" value="907"/>
    <att type="string" name="support" value="{&quot;StringDB&quot;: &quot;physical&quot;, &quot;StringEvidence&quot;: &quot;database:0.896,experiments:0.077,coexpression:0.019,textmining:0.014&quot;, &quot;String_Score_Physical&quot;: 907, &quot;String_Score_Combined&quot;: 910}"/>
  </edge>
  <edge label="820438 (pp) 841812" source="255" target="1216">
    <att type="string" name="canonicalName" value="820438 (pp) 841812"/>
    <att type="string" name="interaction" value="pp"/>
    <att type="int" name="SCORE" value="915"/>
    <att type="string" name="support" value="{&quot;StringDB&quot;: &quot;physical&quot;, &quot;StringEvidence&quot;: &quot;database:0.896,experiments:0.160,textmining:0.109,coexpression:0.003&quot;, &quot;String_Score_Physical&quot;: 915, &quot;String_Score_Combined&quot;: 925}"/>
  </edge>
  <edge label="820438 (pp) 841944" source="255" target="1221">
    <att type="string" name="canonicalName" value="820438 (pp) 841944"/>
    <att type="string" name="interaction" value="pp"/>
    <att type="int" name="SCORE" value="900"/>
    <att type="string" name="support" value="{&quot;StringDB&quot;: &quot;physical&quot;, &quot;StringEvidence&quot;: &quot;database:0.896,textmining:0.373&quot;, &quot;String_Score_Physical&quot;: 900, &quot;String_Score_Combined&quot;: 937}"/>
  </edge>
  <edge label="820438 (pp) 841958" source="255" target="1223">
    <att type="string" name="canonicalName" value="820438 (pp) 841958"/>
    <att type="string" name="interaction" value="pp"/>
    <att type="int" name="SCORE" value="903"/>
    <att type="string" name="support" value="{&quot;StringDB&quot;: &quot;physical&quot;, &quot;StringEvidence&quot;: &quot;database:0.896,coexpression:0.096,textmining:0.048,experiments:0.032&quot;, &quot;String_Score_Physical&quot;: 903, &quot;String_Score_Combined&quot;: 916}"/>
  </edge>
  <edge label="820438 (pp) 842036" source="255" target="1231">
    <att type="string" name="canonicalName" value="820438 (pp) 842036"/>
    <att type="string" name="interaction" value="pp"/>
    <att type="int" name="SCORE" value="912"/>
    <att type="string" name="support" value="{&quot;StringDB&quot;: &quot;physical&quot;, &quot;StringEvidence&quot;: &quot;database:0.896,experiments:0.124,textmining:0.015,coexpression:0.010&quot;, &quot;String_Score_Physical&quot;: 912, &quot;String_Score_Combined&quot;: 914}"/>
  </edge>
  <edge label="820438 (pp) 842537" source="255" target="1252">
    <att type="string" name="canonicalName" value="820438 (pp) 842537"/>
    <att type="string" name="interaction" value="pp"/>
    <att type="int" name="SCORE" value="256"/>
    <att type="string" name="support" value="{&quot;StringDB&quot;: &quot;physical&quot;, &quot;StringEvidence&quot;: &quot;experiments:0.224,textmining:0.204&quot;, &quot;String_Score_Physical&quot;: 256, &quot;String_Score_Combined&quot;: 408}"/>
  </edge>
  <edge label="820438 (pp) 842835" source="255" target="1270">
    <att type="string" name="canonicalName" value="820438 (pp) 842835"/>
    <att type="string" name="interaction" value="pp"/>
    <att type="int" name="SCORE" value="210"/>
    <att type="string" name="support" value="{&quot;StringDB&quot;: &quot;physical&quot;, &quot;StringEvidence&quot;: &quot;experiments:0.176,textmining:0.104,coexpression:0.098,neighborhood:0.001&quot;, &quot;String_Score_Physical&quot;: 210, &quot;String_Score_Combined&quot;: 362}"/>
  </edge>
  <edge label="820438 (pp) 842905" source="255" target="1273">
    <att type="string" name="canonicalName" value="820438 (pp) 842905"/>
    <att type="string" name="interaction" value="pp"/>
    <att type="int" name="SCORE" value="900"/>
    <att type="string" name="support" value="{&quot;StringDB&quot;: &quot;physical&quot;, &quot;StringEvidence&quot;: &quot;database:0.896,textmining:0.051,experiments:0.002&quot;, &quot;String_Score_Physical&quot;: 900, &quot;String_Score_Combined&quot;: 905}"/>
  </edge>
  <edge label="820438 (pp) 842922" source="255" target="1274">
    <att type="string" name="canonicalName" value="820438 (pp) 842922"/>
    <att type="string" name="interaction" value="pp"/>
    <att type="int" name="SCORE" value="243"/>
    <att type="string" name="support" value="{&quot;StringDB&quot;: &quot;physical&quot;, &quot;StringEvidence&quot;: &quot;coexpression:0.221,experiments:0.212,textmining:0.122&quot;, &quot;String_Score_Physical&quot;: 243, &quot;String_Score_Combined&quot;: 483}"/>
  </edge>
  <edge label="820438 (pp) 843077" source="255" target="1284">
    <att type="string" name="canonicalName" value="820438 (pp) 843077"/>
    <att type="string" name="interaction" value="pp"/>
    <att type="int" name="SCORE" value="900"/>
    <att type="string" name="support" value="{&quot;StringDB&quot;: &quot;physical&quot;, &quot;StringEvidence&quot;: &quot;database:0.896&quot;, &quot;String_Score_Physical&quot;: 900, &quot;String_Score_Combined&quot;: 900}"/>
  </edge>
  <edge label="820438 (pp) 843368" source="255" target="1293">
    <att type="string" name="canonicalName" value="820438 (pp) 843368"/>
    <att type="string" name="interaction" value="pp"/>
    <att type="int" name="SCORE" value="912"/>
    <att type="string" name="support" value="{&quot;StringDB&quot;: &quot;physical&quot;, &quot;StringEvidence&quot;: &quot;database:0.896,experiments:0.124,textmining:0.109,coexpression:0.010&quot;, &quot;String_Score_Physical&quot;: 912, &quot;String_Score_Combined&quot;: 922}"/>
  </edge>
  <edge label="820438 (pp) 843439" source="255" target="1295">
    <att type="string" name="canonicalName" value="820438 (pp) 843439"/>
    <att type="string" name="interaction" value="pp"/>
    <att type="int" name="SCORE" value="210"/>
    <att type="string" name="support" value="{&quot;StringDB&quot;: &quot;physical&quot;, &quot;StringEvidence&quot;: &quot;cooccurrence:0.418,experiments:0.176,coexpression:0.122,textmining:0.104,neighborhood:0.001&quot;, &quot;String_Score_Physical&quot;: 210, &quot;String_Score_Combined&quot;: 639}"/>
  </edge>
  <edge label="820438 (pp) 843697" source="255" target="1307">
    <att type="string" name="canonicalName" value="820438 (pp) 843697"/>
    <att type="string" name="interaction" value="pp"/>
    <att type="int" name="SCORE" value="904"/>
    <att type="string" name="support" value="{&quot;StringDB&quot;: &quot;physical&quot;, &quot;StringEvidence&quot;: &quot;database:0.896,experiments:0.042,textmining:0.041&quot;, &quot;String_Score_Physical&quot;: 904, &quot;String_Score_Combined&quot;: 908}"/>
  </edge>
  <edge label="820438 (pp) 844055" source="255" target="1330">
    <att type="string" name="canonicalName" value="820438 (pp) 844055"/>
    <att type="string" name="interaction" value="pp"/>
    <att type="int" name="SCORE" value="900"/>
    <att type="string" name="support" value="{&quot;StringDB&quot;: &quot;physical&quot;, &quot;StringEvidence&quot;: &quot;database:0.896,textmining:0.051,coexpression:0.018,experiments:0.003&quot;, &quot;String_Score_Physical&quot;: 900, &quot;String_Score_Combined&quot;: 907}"/>
  </edge>
  <edge label="820438 (pp) 844333" source="255" target="1351">
    <att type="string" name="canonicalName" value="820438 (pp) 844333"/>
    <att type="string" name="interaction" value="pp"/>
    <att type="int" name="SCORE" value="939"/>
    <att type="string" name="support" value="{&quot;StringDB&quot;: &quot;physical&quot;, &quot;StringEvidence&quot;: &quot;database:0.896,textmining:0.717,cooccurrence:0.400,experiments:0.391,coexpression:0.318&quot;, &quot;String_Score_Physical&quot;: 939, &quot;String_Score_Combined&quot;: 968}"/>
  </edge>
  <edge label="820438 (pp) 844347" source="255" target="1352">
    <att type="string" name="canonicalName" value="820438 (pp) 844347"/>
    <att type="string" name="interaction" value="pp"/>
    <att type="int" name="SCORE" value="905"/>
    <att type="string" name="support" value="{&quot;StringDB&quot;: &quot;physical&quot;, &quot;StringEvidence&quot;: &quot;database:0.896,experiments:0.053,coexpression:0.011&quot;, &quot;String_Score_Physical&quot;: 905, &quot;String_Score_Combined&quot;: 906}"/>
  </edge>
  <edge label="820448 (pp) 835574" source="256" target="940">
    <att type="string" name="canonicalName" value="820448 (pp) 835574"/>
    <att type="string" name="interaction" value="pp"/>
    <att type="int" name="SCORE" value="198"/>
    <att type="string" name="support" value="{&quot;StringDB&quot;: &quot;physical&quot;, &quot;StringEvidence&quot;: &quot;experiments:0.164&quot;, &quot;String_Score_Physical&quot;: 198, &quot;String_Score_Combined&quot;: 198}"/>
  </edge>
  <edge label="820448 (pp) 839453" source="256" target="1147">
    <att type="string" name="canonicalName" value="820448 (pp) 839453"/>
    <att type="string" name="interaction" value="pp"/>
    <att type="int" name="SCORE" value="198"/>
    <att type="string" name="support" value="{&quot;StringDB&quot;: &quot;physical&quot;, &quot;StringEvidence&quot;: &quot;experiments:0.164,coexpression:0.059,textmining:0.032&quot;, &quot;String_Score_Physical&quot;: 198, &quot;String_Score_Combined&quot;: 270}"/>
  </edge>
  <edge label="820451 (pp) 826624" source="257" target="504">
    <att type="string" name="canonicalName" value="820451 (pp) 826624"/>
    <att type="string" name="interaction" value="pp"/>
    <att type="int" name="SCORE" value="545"/>
    <att type="string" name="support" value="{&quot;StringDB&quot;: &quot;physical&quot;, &quot;StringEvidence&quot;: &quot;experiments:0.526,coexpression:0.201,textmining:0.033&quot;, &quot;String_Score_Physical&quot;: 545, &quot;String_Score_Combined&quot;: 648}"/>
  </edge>
  <edge label="820451 (pp) 829246" source="257" target="631">
    <att type="string" name="canonicalName" value="820451 (pp) 829246"/>
    <att type="string" name="interaction" value="pp"/>
    <att type="int" name="SCORE" value="544"/>
    <att type="string" name="support" value="{&quot;StringDB&quot;: &quot;physical&quot;, &quot;StringEvidence&quot;: &quot;experiments:0.525,textmining:0.051,coexpression:0.042&quot;, &quot;String_Score_Physical&quot;: 544, &quot;String_Score_Combined&quot;: 585}"/>
  </edge>
  <edge label="820451 (pp) 832718" source="257" target="838">
    <att type="string" name="canonicalName" value="820451 (pp) 832718"/>
    <att type="string" name="interaction" value="pp"/>
    <att type="int" name="SCORE" value="694"/>
    <att type="string" name="support" value="{&quot;StringDB&quot;: &quot;physical&quot;, &quot;StringEvidence&quot;: &quot;experiments:0.681,coexpression:0.154,textmining:0.003&quot;, &quot;String_Score_Physical&quot;: 694, &quot;String_Score_Combined&quot;: 741}"/>
  </edge>
  <edge label="820451 (pp) 835328" source="257" target="924">
    <att type="string" name="canonicalName" value="820451 (pp) 835328"/>
    <att type="string" name="interaction" value="pp"/>
    <att type="int" name="SCORE" value="476"/>
    <att type="string" name="support" value="{&quot;StringDB&quot;: &quot;physical&quot;, &quot;StringEvidence&quot;: &quot;experiments:0.454,coexpression:0.053,textmining:0.033&quot;, &quot;String_Score_Physical&quot;: 476, &quot;String_Score_Combined&quot;: 520}"/>
  </edge>
  <edge label="820455 (pp) 837559" source="258" target="1062">
    <att type="string" name="canonicalName" value="820455 (pp) 837559"/>
    <att type="string" name="interaction" value="pp"/>
    <att type="int" name="SCORE" value="208"/>
    <att type="string" name="support" value="{&quot;BioGrid&quot;: &quot;physical&quot;, &quot;BioGrid_PubMed&quot;: &quot;19095804&quot;, &quot;BioGrid_Type&quot;: &quot;Biochemical Activity&quot;}"/>
  </edge>
  <edge label="820462 (pp) 834671" source="259" target="883">
    <att type="string" name="canonicalName" value="820462 (pp) 834671"/>
    <att type="string" name="interaction" value="pp"/>
    <att type="int" name="SCORE" value="262"/>
    <att type="string" name="support" value="{&quot;StringDB&quot;: &quot;physical&quot;, &quot;StringEvidence&quot;: &quot;experiments:0.230,textmining:0.032,neighborhood:0.019,coexpression:0.016&quot;, &quot;String_Score_Physical&quot;: 262, &quot;String_Score_Combined&quot;: 310}"/>
  </edge>
  <edge label="820473 (pp) 821678" source="260" target="334">
    <att type="string" name="canonicalName" value="820473 (pp) 821678"/>
    <att type="string" name="interaction" value="pp"/>
    <att type="int" name="SCORE" value="650"/>
    <att type="string" name="support" value="{&quot;StringDB&quot;: &quot;physical&quot;, &quot;StringEvidence&quot;: &quot;database:0.635,textmining:0.117,coexpression:0.041&quot;, &quot;String_Score_Physical&quot;: 650, &quot;String_Score_Combined&quot;: 703}"/>
  </edge>
  <edge label="820473 (pp) 829551" source="260" target="657">
    <att type="string" name="canonicalName" value="820473 (pp) 829551"/>
    <att type="string" name="interaction" value="pp"/>
    <att type="int" name="SCORE" value="650"/>
    <att type="string" name="support" value="{&quot;StringDB&quot;: &quot;physical&quot;, &quot;StringEvidence&quot;: &quot;database:0.635&quot;, &quot;String_Score_Physical&quot;: 650, &quot;String_Score_Combined&quot;: 650}"/>
  </edge>
  <edge label="820473 (pp) 841593" source="260" target="1209">
    <att type="string" name="canonicalName" value="820473 (pp) 841593"/>
    <att type="string" name="interaction" value="pp"/>
    <att type="int" name="SCORE" value="650"/>
    <att type="string" name="support" value="{&quot;StringDB&quot;: &quot;physical&quot;, &quot;StringEvidence&quot;: &quot;database:0.635,textmining:0.106&quot;, &quot;String_Score_Physical&quot;: 650, &quot;String_Score_Combined&quot;: 687}"/>
  </edge>
  <edge label="820504 (pp) 822264" source="261" target="360">
    <att type="string" name="canonicalName" value="820504 (pp) 822264"/>
    <att type="string" name="interaction" value="pp"/>
    <att type="int" name="SCORE" value="525"/>
    <att type="string" name="support" value="{&quot;StringDB&quot;: &quot;physical&quot;, &quot;StringEvidence&quot;: &quot;experiments:0.505,coexpression:0.228&quot;, &quot;String_Score_Physical&quot;: 525, &quot;String_Score_Combined&quot;: 633}"/>
  </edge>
  <edge label="820504 (pp) 842063" source="261" target="1233">
    <att type="string" name="canonicalName" value="820504 (pp) 842063"/>
    <att type="string" name="interaction" value="pp"/>
    <att type="int" name="SCORE" value="497"/>
    <att type="string" name="support" value="{&quot;StringDB&quot;: &quot;physical&quot;, &quot;StringEvidence&quot;: &quot;coexpression:0.938,experiments:0.475,textmining:0.080&quot;, &quot;String_Score_Physical&quot;: 497, &quot;String_Score_Combined&quot;: 971}"/>
  </edge>
  <edge label="820504 (pp) 842631" source="261" target="1260">
    <att type="string" name="canonicalName" value="820504 (pp) 842631"/>
    <att type="string" name="interaction" value="pp"/>
    <att type="int" name="SCORE" value="694"/>
    <att type="string" name="support" value="{&quot;StringDB&quot;: &quot;physical&quot;, &quot;StringEvidence&quot;: &quot;coexpression:0.719,experiments:0.681,textmining:0.051&quot;, &quot;String_Score_Physical&quot;: 694, &quot;String_Score_Combined&quot;: 918}"/>
  </edge>
  <edge label="820504 (pp) 842684" source="261" target="1265">
    <att type="string" name="canonicalName" value="820504 (pp) 842684"/>
    <att type="string" name="interaction" value="pp"/>
    <att type="int" name="SCORE" value="817"/>
    <att type="string" name="support" value="{&quot;StringDB&quot;: &quot;physical&quot;, &quot;StringEvidence&quot;: &quot;coexpression:0.932,experiments:0.809,textmining:0.064&quot;, &quot;String_Score_Physical&quot;: 817, &quot;String_Score_Combined&quot;: 988}"/>
  </edge>
  <edge label="820545 (pp) 821541" source="262" target="328">
    <att type="string" name="canonicalName" value="820545 (pp) 821541"/>
    <att type="string" name="interaction" value="pp"/>
    <att type="int" name="SCORE" value="254"/>
    <att type="string" name="support" value="{&quot;StringDB&quot;: &quot;physical&quot;, &quot;StringEvidence&quot;: &quot;textmining:0.392,experiments:0.223,coexpression:0.007&quot;, &quot;String_Score_Physical&quot;: 254, &quot;String_Score_Combined&quot;: 550}"/>
  </edge>
  <edge label="820545 (pp) 825466" source="262" target="476">
    <att type="string" name="canonicalName" value="820545 (pp) 825466"/>
    <att type="string" name="interaction" value="pp"/>
    <att type="int" name="SCORE" value="693"/>
    <att type="string" name="support" value="{&quot;StringDB&quot;: &quot;physical&quot;, &quot;StringEvidence&quot;: &quot;experiments:0.680,textmining:0.281,neighborhood:0.155,coexpression:0.133&quot;, &quot;String_Score_Physical&quot;: 693, &quot;String_Score_Combined&quot;: 838}"/>
  </edge>
  <edge label="820545 (pp) 828348" source="262" target="587">
    <att type="string" name="canonicalName" value="820545 (pp) 828348"/>
    <att type="string" name="interaction" value="pp"/>
    <att type="int" name="SCORE" value="254"/>
    <att type="string" name="support" value="{&quot;StringDB&quot;: &quot;physical&quot;, &quot;StringEvidence&quot;: &quot;experiments:0.223,textmining:0.104,coexpression:0.004&quot;, &quot;String_Score_Physical&quot;: 254, &quot;String_Score_Combined&quot;: 335}"/>
  </edge>
  <edge label="820545 (pp) 844155" source="262" target="1339">
    <att type="string" name="canonicalName" value="820545 (pp) 844155"/>
    <att type="string" name="interaction" value="pp"/>
    <att type="int" name="SCORE" value="985"/>
    <att type="string" name="support" value="{&quot;StringDB&quot;: &quot;physical&quot;, &quot;StringEvidence&quot;: &quot;database:0.896,experiments:0.851,textmining:0.699,coexpression:0.004&quot;, &quot;String_Score_Physical&quot;: 985, &quot;String_Score_Combined&quot;: 995}"/>
  </edge>
  <edge label="820549 (pp) 821003" source="263" target="297">
    <att type="string" name="canonicalName" value="820549 (pp) 821003"/>
    <att type="string" name="interaction" value="pp"/>
    <att type="int" name="SCORE" value="296"/>
    <att type="string" name="support" value="{&quot;StringDB&quot;: &quot;physical&quot;, &quot;StringEvidence&quot;: &quot;experiments:0.266,textmining:0.083,coexpression:0.007&quot;, &quot;String_Score_Physical&quot;: 296, &quot;String_Score_Combined&quot;: 359}"/>
  </edge>
  <edge label="820549 (pp) 821983" source="263" target="349">
    <att type="string" name="canonicalName" value="820549 (pp) 821983"/>
    <att type="string" name="interaction" value="pp"/>
    <att type="int" name="SCORE" value="208"/>
    <att type="string" name="support" value="{&quot;StringDB&quot;: &quot;functional&quot;, &quot;StringEvidence&quot;: &quot;coexpression:0.703,cooccurrence:0.424,textmining:0.422&quot;, &quot;BioGrid&quot;: &quot;physical&quot;, &quot;BioGrid_PubMed&quot;: &quot;32191846&quot;, &quot;BioGrid_Type&quot;: &quot;Co-fractionation&quot;, &quot;BioGrid_Score&quot;: &quot;0.83707233&quot;, &quot;String_Score_Combined&quot;: 733, &quot;String_Score_Physical&quot;: 208}"/>
  </edge>
  <edge label="820549 (pp) 827367" source="263" target="538">
    <att type="string" name="canonicalName" value="820549 (pp) 827367"/>
    <att type="string" name="interaction" value="pp"/>
    <att type="int" name="SCORE" value="241"/>
    <att type="string" name="support" value="{&quot;StringDB&quot;: &quot;physical&quot;, &quot;StringEvidence&quot;: &quot;textmining:0.621,coexpression:0.432,experiments:0.210,neighborhood:0.018&quot;, &quot;String_Score_Physical&quot;: 241, &quot;String_Score_Combined&quot;: 839}"/>
  </edge>
  <edge label="820549 (pp) 830299" source="263" target="700">
    <att type="string" name="canonicalName" value="820549 (pp) 830299"/>
    <att type="string" name="interaction" value="pp"/>
    <att type="int" name="SCORE" value="209"/>
    <att type="string" name="support" value="{&quot;StringDB&quot;: &quot;physical&quot;, &quot;StringEvidence&quot;: &quot;experiments:0.175&quot;, &quot;BioGrid&quot;: &quot;physical&quot;, &quot;BioGrid_PubMed&quot;: &quot;23964026&quot;, &quot;BioGrid_Type&quot;: &quot;Biochemical Activity&quot;, &quot;String_Score_Physical&quot;: 209, &quot;String_Score_Combined&quot;: 209}"/>
  </edge>
  <edge label="820549 (pp) 830626" source="263" target="725">
    <att type="string" name="canonicalName" value="820549 (pp) 830626"/>
    <att type="string" name="interaction" value="pp"/>
    <att type="int" name="SCORE" value="206"/>
    <att type="string" name="support" value="{&quot;StringDB&quot;: &quot;physical&quot;, &quot;StringEvidence&quot;: &quot;experiments:0.172&quot;, &quot;String_Score_Physical&quot;: 206, &quot;String_Score_Combined&quot;: 206}"/>
  </edge>
  <edge label="820549 (pp) 830818" source="263" target="737">
    <att type="string" name="canonicalName" value="820549 (pp) 830818"/>
    <att type="string" name="interaction" value="pp"/>
    <att type="int" name="SCORE" value="267"/>
    <att type="string" name="support" value="{&quot;StringDB&quot;: &quot;physical&quot;, &quot;StringEvidence&quot;: &quot;coexpression:0.632,textmining:0.243,experiments:0.236,neighborhood:0.018&quot;, &quot;String_Score_Physical&quot;: 267, &quot;String_Score_Combined&quot;: 799}"/>
  </edge>
  <edge label="820549 (pp) 830910" source="263" target="746">
    <att type="string" name="canonicalName" value="820549 (pp) 830910"/>
    <att type="string" name="interaction" value="pp"/>
    <att type="int" name="SCORE" value="227"/>
    <att type="string" name="support" value="{&quot;StringDB&quot;: &quot;physical&quot;, &quot;StringEvidence&quot;: &quot;experiments:0.195,neighborhood:0.054,coexpression:0.001&quot;, &quot;String_Score_Physical&quot;: 227, &quot;String_Score_Combined&quot;: 270}"/>
  </edge>
  <edge label="820549 (pp) 835054" source="263" target="907">
    <att type="string" name="canonicalName" value="820549 (pp) 835054"/>
    <att type="string" name="interaction" value="pp"/>
    <att type="int" name="SCORE" value="267"/>
    <att type="string" name="support" value="{&quot;StringDB&quot;: &quot;physical&quot;, &quot;StringEvidence&quot;: &quot;coexpression:0.918,textmining:0.243,experiments:0.236,neighborhood:0.018&quot;, &quot;String_Score_Physical&quot;: 267, &quot;String_Score_Combined&quot;: 955}"/>
  </edge>
  <edge label="820549 (pp) 835341" source="263" target="925">
    <att type="string" name="canonicalName" value="820549 (pp) 835341"/>
    <att type="string" name="interaction" value="pp"/>
    <att type="int" name="SCORE" value="311"/>
    <att type="string" name="support" value="{&quot;StringDB&quot;: &quot;physical&quot;, &quot;StringEvidence&quot;: &quot;textmining:0.285,experiments:0.282,coexpression:0.274&quot;, &quot;String_Score_Physical&quot;: 311, &quot;String_Score_Combined&quot;: 642}"/>
  </edge>
  <edge label="820549 (pp) 835699" source="263" target="946">
    <att type="string" name="canonicalName" value="820549 (pp) 835699"/>
    <att type="string" name="interaction" value="pp"/>
    <att type="int" name="SCORE" value="311"/>
    <att type="string" name="support" value="{&quot;StringDB&quot;: &quot;physical&quot;, &quot;StringEvidence&quot;: &quot;coexpression:0.367,textmining:0.285,experiments:0.282&quot;, &quot;String_Score_Physical&quot;: 311, &quot;String_Score_Combined&quot;: 687}"/>
  </edge>
  <edge label="820549 (pp) 837559" source="263" target="1062">
    <att type="string" name="canonicalName" value="820549 (pp) 837559"/>
    <att type="string" name="interaction" value="pp"/>
    <att type="int" name="SCORE" value="201"/>
    <att type="string" name="support" value="{&quot;StringDB&quot;: &quot;physical&quot;, &quot;StringEvidence&quot;: &quot;experiments:0.167,textmining:0.006&quot;, &quot;String_Score_Physical&quot;: 201, &quot;String_Score_Combined&quot;: 205}"/>
  </edge>
  <edge label="820549 (pp) 837710" source="263" target="1071">
    <att type="string" name="canonicalName" value="820549 (pp) 837710"/>
    <att type="string" name="interaction" value="pp"/>
    <att type="int" name="SCORE" value="241"/>
    <att type="string" name="support" value="{&quot;StringDB&quot;: &quot;physical&quot;, &quot;StringEvidence&quot;: &quot;textmining:0.306,experiments:0.210,coexpression:0.141,neighborhood:0.018&quot;, &quot;String_Score_Physical&quot;: 241, &quot;String_Score_Combined&quot;: 555}"/>
  </edge>
  <edge label="820549 (pp) 844333" source="263" target="1351">
    <att type="string" name="canonicalName" value="820549 (pp) 844333"/>
    <att type="string" name="interaction" value="pp"/>
    <att type="int" name="SCORE" value="241"/>
    <att type="string" name="support" value="{&quot;StringDB&quot;: &quot;physical&quot;, &quot;StringEvidence&quot;: &quot;textmining:0.306,experiments:0.210,coexpression:0.141,neighborhood:0.018&quot;, &quot;String_Score_Physical&quot;: 241, &quot;String_Score_Combined&quot;: 555}"/>
  </edge>
  <edge label="820559 (pp) 821078" source="264" target="300">
    <att type="string" name="canonicalName" value="820559 (pp) 821078"/>
    <att type="string" name="interaction" value="pp"/>
    <att type="int" name="SCORE" value="260"/>
    <att type="string" name="support" value="{&quot;StringDB&quot;: &quot;physical&quot;, &quot;StringEvidence&quot;: &quot;experiments:0.228,coexpression:0.083&quot;, &quot;String_Score_Physical&quot;: 260, &quot;String_Score_Combined&quot;: 321}"/>
  </edge>
  <edge label="820559 (pp) 821412" source="264" target="320">
    <att type="string" name="canonicalName" value="820559 (pp) 821412"/>
    <att type="string" name="interaction" value="pp"/>
    <att type="int" name="SCORE" value="463"/>
    <att type="string" name="support" value="{&quot;StringDB&quot;: &quot;physical&quot;, &quot;StringEvidence&quot;: &quot;experiments:0.440,textmining:0.070&quot;, &quot;String_Score_Physical&quot;: 463, &quot;String_Score_Combined&quot;: 500}"/>
  </edge>
  <edge label="820559 (pp) 821521" source="264" target="325">
    <att type="string" name="canonicalName" value="820559 (pp) 821521"/>
    <att type="string" name="interaction" value="pp"/>
    <att type="int" name="SCORE" value="254"/>
    <att type="string" name="support" value="{&quot;StringDB&quot;: &quot;physical&quot;, &quot;StringEvidence&quot;: &quot;experiments:0.222,textmining:0.027,coexpression:0.003&quot;, &quot;String_Score_Physical&quot;: 254, &quot;String_Score_Combined&quot;: 276}"/>
  </edge>
  <edge label="820559 (pp) 822264" source="264" target="360">
    <att type="string" name="canonicalName" value="820559 (pp) 822264"/>
    <att type="string" name="interaction" value="pp"/>
    <att type="int" name="SCORE" value="228"/>
    <att type="string" name="support" value="{&quot;StringDB&quot;: &quot;physical&quot;, &quot;StringEvidence&quot;: &quot;experiments:0.196&quot;, &quot;String_Score_Physical&quot;: 228, &quot;String_Score_Combined&quot;: 228}"/>
  </edge>
  <edge label="820559 (pp) 823891" source="264" target="392">
    <att type="string" name="canonicalName" value="820559 (pp) 823891"/>
    <att type="string" name="interaction" value="pp"/>
    <att type="int" name="SCORE" value="307"/>
    <att type="string" name="support" value="{&quot;StringDB&quot;: &quot;physical&quot;, &quot;StringEvidence&quot;: &quot;experiments:0.278,coexpression:0.100,textmining:0.019&quot;, &quot;String_Score_Physical&quot;: 307, &quot;String_Score_Combined&quot;: 388}"/>
  </edge>
  <edge label="820559 (pp) 824105" source="264" target="407">
    <att type="string" name="canonicalName" value="820559 (pp) 824105"/>
    <att type="string" name="interaction" value="pp"/>
    <att type="int" name="SCORE" value="188"/>
    <att type="string" name="support" value="{&quot;StringDB&quot;: &quot;physical&quot;, &quot;StringEvidence&quot;: &quot;textmining:0.633,cooccurrence:0.263,experiments:0.153,coexpression:0.131&quot;, &quot;String_Score_Physical&quot;: 188, &quot;String_Score_Combined&quot;: 809}"/>
  </edge>
  <edge label="820559 (pp) 824230" source="264" target="412">
    <att type="string" name="canonicalName" value="820559 (pp) 824230"/>
    <att type="string" name="interaction" value="pp"/>
    <att type="int" name="SCORE" value="188"/>
    <att type="string" name="support" value="{&quot;StringDB&quot;: &quot;physical&quot;, &quot;StringEvidence&quot;: &quot;textmining:0.515,experiments:0.153,coexpression:0.006&quot;, &quot;String_Score_Physical&quot;: 188, &quot;String_Score_Combined&quot;: 348}"/>
  </edge>
  <edge label="820559 (pp) 827702" source="264" target="558">
    <att type="string" name="canonicalName" value="820559 (pp) 827702"/>
    <att type="string" name="interaction" value="pp"/>
    <att type="int" name="SCORE" value="209"/>
    <att type="string" name="support" value="{&quot;StringDB&quot;: &quot;physical&quot;, &quot;StringEvidence&quot;: &quot;experiments:0.175,textmining:0.005&quot;, &quot;String_Score_Physical&quot;: 209, &quot;String_Score_Combined&quot;: 213}"/>
  </edge>
  <edge label="820559 (pp) 829217" source="264" target="629">
    <att type="string" name="canonicalName" value="820559 (pp) 829217"/>
    <att type="string" name="interaction" value="pp"/>
    <att type="int" name="SCORE" value="260"/>
    <att type="string" name="support" value="{&quot;StringDB&quot;: &quot;physical&quot;, &quot;StringEvidence&quot;: &quot;experiments:0.228,coexpression:0.062&quot;, &quot;String_Score_Physical&quot;: 260, &quot;String_Score_Combined&quot;: 305}"/>
  </edge>
  <edge label="820559 (pp) 830900" source="264" target="743">
    <att type="string" name="canonicalName" value="820559 (pp) 830900"/>
    <att type="string" name="interaction" value="pp"/>
    <att type="int" name="SCORE" value="254"/>
    <att type="string" name="support" value="{&quot;StringDB&quot;: &quot;physical&quot;, &quot;StringEvidence&quot;: &quot;experiments:0.223,coexpression:0.147,textmining:0.071&quot;, &quot;String_Score_Physical&quot;: 254, &quot;String_Score_Combined&quot;: 409}"/>
  </edge>
  <edge label="820559 (pp) 831541" source="264" target="787">
    <att type="string" name="canonicalName" value="820559 (pp) 831541"/>
    <att type="string" name="interaction" value="pp"/>
    <att type="int" name="SCORE" value="198"/>
    <att type="string" name="support" value="{&quot;StringDB&quot;: &quot;physical&quot;, &quot;StringEvidence&quot;: &quot;experiments:0.164,textmining:0.051&quot;, &quot;String_Score_Physical&quot;: 198, &quot;String_Score_Combined&quot;: 238}"/>
  </edge>
  <edge label="820559 (pp) 831692" source="264" target="791">
    <att type="string" name="canonicalName" value="820559 (pp) 831692"/>
    <att type="string" name="interaction" value="pp"/>
    <att type="int" name="SCORE" value="226"/>
    <att type="string" name="support" value="{&quot;StringDB&quot;: &quot;physical&quot;, &quot;StringEvidence&quot;: &quot;experiments:0.194,coexpression:0.079,textmining:0.032&quot;, &quot;String_Score_Physical&quot;: 226, &quot;String_Score_Combined&quot;: 311}"/>
  </edge>
  <edge label="820559 (pp) 831853" source="264" target="794">
    <att type="string" name="canonicalName" value="820559 (pp) 831853"/>
    <att type="string" name="interaction" value="pp"/>
    <att type="int" name="SCORE" value="192"/>
    <att type="string" name="support" value="{&quot;StringDB&quot;: &quot;physical&quot;, &quot;StringEvidence&quot;: &quot;experiments:0.157,coexpression:0.062&quot;, &quot;String_Score_Physical&quot;: 192, &quot;String_Score_Combined&quot;: 241}"/>
  </edge>
  <edge label="820559 (pp) 831956" source="264" target="800">
    <att type="string" name="canonicalName" value="820559 (pp) 831956"/>
    <att type="string" name="interaction" value="pp"/>
    <att type="int" name="SCORE" value="224"/>
    <att type="string" name="support" value="{&quot;StringDB&quot;: &quot;physical&quot;, &quot;StringEvidence&quot;: &quot;experiments:0.192,coexpression:0.090&quot;, &quot;String_Score_Physical&quot;: 224, &quot;String_Score_Combined&quot;: 294}"/>
  </edge>
  <edge label="820559 (pp) 833981" source="264" target="862">
    <att type="string" name="canonicalName" value="820559 (pp) 833981"/>
    <att type="string" name="interaction" value="pp"/>
    <att type="int" name="SCORE" value="240"/>
    <att type="string" name="support" value="{&quot;StringDB&quot;: &quot;physical&quot;, &quot;StringEvidence&quot;: &quot;textmining:0.406,experiments:0.209,coexpression:0.011&quot;, &quot;String_Score_Physical&quot;: 240, &quot;String_Score_Combined&quot;: 554}"/>
  </edge>
  <edge label="820559 (pp) 835204" source="264" target="915">
    <att type="string" name="canonicalName" value="820559 (pp) 835204"/>
    <att type="string" name="interaction" value="pp"/>
    <att type="int" name="SCORE" value="307"/>
    <att type="string" name="support" value="{&quot;StringDB&quot;: &quot;physical&quot;, &quot;StringEvidence&quot;: &quot;textmining:0.418,experiments:0.277,coexpression:0.002&quot;, &quot;String_Score_Physical&quot;: 307, &quot;String_Score_Combined&quot;: 597}"/>
  </edge>
  <edge label="820559 (pp) 835279" source="264" target="922">
    <att type="string" name="canonicalName" value="820559 (pp) 835279"/>
    <att type="string" name="interaction" value="pp"/>
    <att type="int" name="SCORE" value="188"/>
    <att type="string" name="support" value="{&quot;StringDB&quot;: &quot;physical&quot;, &quot;StringEvidence&quot;: &quot;textmining:0.857,experiments:0.153,coexpression:0.043&quot;, &quot;String_Score_Physical&quot;: 188, &quot;String_Score_Combined&quot;: 888}"/>
  </edge>
  <edge label="820559 (pp) 835792" source="264" target="951">
    <att type="string" name="canonicalName" value="820559 (pp) 835792"/>
    <att type="string" name="interaction" value="pp"/>
    <att type="int" name="SCORE" value="229"/>
    <att type="string" name="support" value="{&quot;StringDB&quot;: &quot;physical&quot;, &quot;StringEvidence&quot;: &quot;experiments:0.197&quot;, &quot;String_Score_Physical&quot;: 229, &quot;String_Score_Combined&quot;: 229}"/>
  </edge>
  <edge label="820559 (pp) 836541" source="264" target="992">
    <att type="string" name="canonicalName" value="820559 (pp) 836541"/>
    <att type="string" name="interaction" value="pp"/>
    <att type="int" name="SCORE" value="995"/>
    <att type="string" name="support" value="{&quot;StringDB&quot;: &quot;physical&quot;, &quot;StringEvidence&quot;: &quot;experiments:0.995,textmining:0.898,cooccurrence:0.381,coexpression:0.172&quot;, &quot;BioGrid&quot;: &quot;physical&quot;, &quot;BioGrid_PubMed&quot;: &quot;18674533&quot;, &quot;BioGrid_Type&quot;: &quot;Reconstituted Complex&quot;, &quot;String_Score_Physical&quot;: 995, &quot;String_Score_Combined&quot;: 997}"/>
  </edge>
  <edge label="820559 (pp) 836594" source="264" target="997">
    <att type="string" name="canonicalName" value="820559 (pp) 836594"/>
    <att type="string" name="interaction" value="pp"/>
    <att type="int" name="SCORE" value="192"/>
    <att type="string" name="support" value="{&quot;StringDB&quot;: &quot;physical&quot;, &quot;StringEvidence&quot;: &quot;experiments:0.157&quot;, &quot;String_Score_Physical&quot;: 192, &quot;String_Score_Combined&quot;: 192}"/>
  </edge>
  <edge label="820559 (pp) 836731" source="264" target="1007">
    <att type="string" name="canonicalName" value="820559 (pp) 836731"/>
    <att type="string" name="interaction" value="pp"/>
    <att type="int" name="SCORE" value="300"/>
    <att type="string" name="support" value="{&quot;StringDB&quot;: &quot;physical&quot;, &quot;StringEvidence&quot;: &quot;experiments:0.270,textmining:0.008,coexpression:0.001&quot;, &quot;String_Score_Physical&quot;: 300, &quot;String_Score_Combined&quot;: 306}"/>
  </edge>
  <edge label="820559 (pp) 837248" source="264" target="1034">
    <att type="string" name="canonicalName" value="820559 (pp) 837248"/>
    <att type="string" name="interaction" value="pp"/>
    <att type="int" name="SCORE" value="303"/>
    <att type="string" name="support" value="{&quot;StringDB&quot;: &quot;physical&quot;, &quot;StringEvidence&quot;: &quot;experiments:0.273,textmining:0.092,coexpression:0.034&quot;, &quot;String_Score_Physical&quot;: 303, &quot;String_Score_Combined&quot;: 388}"/>
  </edge>
  <edge label="820559 (pp) 837433" source="264" target="1054">
    <att type="string" name="canonicalName" value="820559 (pp) 837433"/>
    <att type="string" name="interaction" value="pp"/>
    <att type="int" name="SCORE" value="995"/>
    <att type="string" name="support" value="{&quot;StringDB&quot;: &quot;physical&quot;, &quot;StringEvidence&quot;: &quot;experiments:0.996,textmining:0.717&quot;, &quot;BioGrid&quot;: &quot;physical&quot;, &quot;BioGrid_PubMed&quot;: &quot;18674533&quot;, &quot;BioGrid_Type&quot;: &quot;Reconstituted Complex&quot;, &quot;String_Score_Physical&quot;: 995, &quot;String_Score_Combined&quot;: 998}"/>
  </edge>
  <edge label="820559 (pp) 838388" source="264" target="1101">
    <att type="string" name="canonicalName" value="820559 (pp) 838388"/>
    <att type="string" name="interaction" value="pp"/>
    <att type="int" name="SCORE" value="276"/>
    <att type="string" name="support" value="{&quot;StringDB&quot;: &quot;physical&quot;, &quot;StringEvidence&quot;: &quot;experiments:0.245,coexpression:0.146,textmining:0.005&quot;, &quot;String_Score_Physical&quot;: 276, &quot;String_Score_Combined&quot;: 385}"/>
  </edge>
  <edge label="820559 (pp) 838690" source="264" target="1114">
    <att type="string" name="canonicalName" value="820559 (pp) 838690"/>
    <att type="string" name="interaction" value="pp"/>
    <att type="int" name="SCORE" value="266"/>
    <att type="string" name="support" value="{&quot;StringDB&quot;: &quot;physical&quot;, &quot;StringEvidence&quot;: &quot;experiments:0.235&quot;, &quot;String_Score_Physical&quot;: 266, &quot;String_Score_Combined&quot;: 266}"/>
  </edge>
  <edge label="820559 (pp) 839081" source="264" target="1128">
    <att type="string" name="canonicalName" value="820559 (pp) 839081"/>
    <att type="string" name="interaction" value="pp"/>
    <att type="int" name="SCORE" value="275"/>
    <att type="string" name="support" value="{&quot;StringDB&quot;: &quot;physical&quot;, &quot;StringEvidence&quot;: &quot;experiments:0.244,textmining:0.093&quot;, &quot;String_Score_Physical&quot;: 275, &quot;String_Score_Combined&quot;: 342}"/>
  </edge>
  <edge label="820559 (pp) 839521" source="264" target="1148">
    <att type="string" name="canonicalName" value="820559 (pp) 839521"/>
    <att type="string" name="interaction" value="pp"/>
    <att type="int" name="SCORE" value="220"/>
    <att type="string" name="support" value="{&quot;StringDB&quot;: &quot;physical&quot;, &quot;StringEvidence&quot;: &quot;experiments:0.187,coexpression:0.066&quot;, &quot;String_Score_Physical&quot;: 220, &quot;String_Score_Combined&quot;: 271}"/>
  </edge>
  <edge label="820559 (pp) 839925" source="264" target="1163">
    <att type="string" name="canonicalName" value="820559 (pp) 839925"/>
    <att type="string" name="interaction" value="pp"/>
    <att type="int" name="SCORE" value="225"/>
    <att type="string" name="support" value="{&quot;StringDB&quot;: &quot;physical&quot;, &quot;StringEvidence&quot;: &quot;experiments:0.193,textmining:0.038&quot;, &quot;String_Score_Physical&quot;: 225, &quot;String_Score_Combined&quot;: 255}"/>
  </edge>
  <edge label="820559 (pp) 840143" source="264" target="1172">
    <att type="string" name="canonicalName" value="820559 (pp) 840143"/>
    <att type="string" name="interaction" value="pp"/>
    <att type="int" name="SCORE" value="275"/>
    <att type="string" name="support" value="{&quot;StringDB&quot;: &quot;physical&quot;, &quot;StringEvidence&quot;: &quot;experiments:0.244&quot;, &quot;String_Score_Physical&quot;: 275, &quot;String_Score_Combined&quot;: 275}"/>
  </edge>
  <edge label="820559 (pp) 841305" source="264" target="1196">
    <att type="string" name="canonicalName" value="820559 (pp) 841305"/>
    <att type="string" name="interaction" value="pp"/>
    <att type="int" name="SCORE" value="227"/>
    <att type="string" name="support" value="{&quot;StringDB&quot;: &quot;physical&quot;, &quot;StringEvidence&quot;: &quot;experiments:0.195,coexpression:0.038&quot;, &quot;String_Score_Physical&quot;: 227, &quot;String_Score_Combined&quot;: 257}"/>
  </edge>
  <edge label="820559 (pp) 841810" source="264" target="1215">
    <att type="string" name="canonicalName" value="820559 (pp) 841810"/>
    <att type="string" name="interaction" value="pp"/>
    <att type="int" name="SCORE" value="616"/>
    <att type="string" name="support" value="{&quot;StringDB&quot;: &quot;physical&quot;, &quot;StringEvidence&quot;: &quot;experiments:0.600,coexpression:0.008&quot;, &quot;BioGrid&quot;: &quot;physical&quot;, &quot;BioGrid_PubMed&quot;: &quot;16497658&quot;, &quot;BioGrid_Type&quot;: &quot;Reconstituted Complex&quot;, &quot;String_Score_Physical&quot;: 616, &quot;String_Score_Combined&quot;: 619}"/>
  </edge>
  <edge label="820559 (pp) 843766" source="264" target="1311">
    <att type="string" name="canonicalName" value="820559 (pp) 843766"/>
    <att type="string" name="interaction" value="pp"/>
    <att type="int" name="SCORE" value="300"/>
    <att type="string" name="support" value="{&quot;StringDB&quot;: &quot;physical&quot;, &quot;StringEvidence&quot;: &quot;experiments:0.270,coexpression:0.029&quot;, &quot;String_Score_Physical&quot;: 300, &quot;String_Score_Combined&quot;: 320}"/>
  </edge>
  <edge label="820559 (pp) 844055" source="264" target="1330">
    <att type="string" name="canonicalName" value="820559 (pp) 844055"/>
    <att type="string" name="interaction" value="pp"/>
    <att type="int" name="SCORE" value="311"/>
    <att type="string" name="support" value="{&quot;StringDB&quot;: &quot;physical&quot;, &quot;StringEvidence&quot;: &quot;experiments:0.282,textmining:0.012,coexpression:0.005&quot;, &quot;String_Score_Physical&quot;: 311, &quot;String_Score_Combined&quot;: 323}"/>
  </edge>
  <edge label="820559 (pp) 844268" source="264" target="1345">
    <att type="string" name="canonicalName" value="820559 (pp) 844268"/>
    <att type="string" name="interaction" value="pp"/>
    <att type="int" name="SCORE" value="207"/>
    <att type="string" name="support" value="{&quot;StringDB&quot;: &quot;physical&quot;, &quot;StringEvidence&quot;: &quot;experiments:0.173,textmining:0.032&quot;, &quot;String_Score_Physical&quot;: 207, &quot;String_Score_Combined&quot;: 232}"/>
  </edge>
  <edge label="820559 (pp) 844347" source="264" target="1352">
    <att type="string" name="canonicalName" value="820559 (pp) 844347"/>
    <att type="string" name="interaction" value="pp"/>
    <att type="int" name="SCORE" value="332"/>
    <att type="string" name="support" value="{&quot;StringDB&quot;: &quot;physical&quot;, &quot;StringEvidence&quot;: &quot;experiments:0.303,textmining:0.071&quot;, &quot;String_Score_Physical&quot;: 332, &quot;String_Score_Combined&quot;: 379}"/>
  </edge>
  <edge label="820559 (pp) 844765" source="264" target="1361">
    <att type="string" name="canonicalName" value="820559 (pp) 844765"/>
    <att type="string" name="interaction" value="pp"/>
    <att type="int" name="SCORE" value="240"/>
    <att type="string" name="support" value="{&quot;StringDB&quot;: &quot;physical&quot;, &quot;StringEvidence&quot;: &quot;experiments:0.209,coexpression:0.011&quot;, &quot;String_Score_Physical&quot;: 240, &quot;String_Score_Combined&quot;: 249}"/>
  </edge>
  <edge label="820560 (pp) 820568" source="265" target="266">
    <att type="string" name="canonicalName" value="820560 (pp) 820568"/>
    <att type="string" name="interaction" value="pp"/>
    <att type="int" name="SCORE" value="561"/>
    <att type="string" name="support" value="{&quot;StringDB&quot;: &quot;physical&quot;, &quot;StringEvidence&quot;: &quot;experiments:0.542,coexpression:0.325&quot;, &quot;String_Score_Physical&quot;: 561, &quot;String_Score_Combined&quot;: 703}"/>
  </edge>
  <edge label="820560 (pp) 821078" source="265" target="300">
    <att type="string" name="canonicalName" value="820560 (pp) 821078"/>
    <att type="string" name="interaction" value="pp"/>
    <att type="int" name="SCORE" value="547"/>
    <att type="string" name="support" value="{&quot;StringDB&quot;: &quot;physical&quot;, &quot;StringEvidence&quot;: &quot;coexpression:0.788,experiments:0.528,textmining:0.200,neighborhood:0.147&quot;, &quot;String_Score_Physical&quot;: 547, &quot;String_Score_Combined&quot;: 934}"/>
  </edge>
  <edge label="820560 (pp) 821233" source="265" target="308">
    <att type="string" name="canonicalName" value="820560 (pp) 821233"/>
    <att type="string" name="interaction" value="pp"/>
    <att type="int" name="SCORE" value="720"/>
    <att type="string" name="support" value="{&quot;StringDB&quot;: &quot;physical&quot;, &quot;StringEvidence&quot;: &quot;database:0.708&quot;, &quot;String_Score_Physical&quot;: 720, &quot;String_Score_Combined&quot;: 720}"/>
  </edge>
  <edge label="820560 (pp) 821870" source="265" target="341">
    <att type="string" name="canonicalName" value="820560 (pp) 821870"/>
    <att type="string" name="interaction" value="pp"/>
    <att type="int" name="SCORE" value="338"/>
    <att type="string" name="support" value="{&quot;StringDB&quot;: &quot;physical&quot;, &quot;StringEvidence&quot;: &quot;experiments:0.310,neighborhood:0.103,coexpression:0.021&quot;, &quot;String_Score_Physical&quot;: 338, &quot;String_Score_Combined&quot;: 418}"/>
  </edge>
  <edge label="820560 (pp) 821942" source="265" target="343">
    <att type="string" name="canonicalName" value="820560 (pp) 821942"/>
    <att type="string" name="interaction" value="pp"/>
    <att type="int" name="SCORE" value="734"/>
    <att type="string" name="support" value="{&quot;StringDB&quot;: &quot;physical&quot;, &quot;StringEvidence&quot;: &quot;experiments:0.723,coexpression:0.594,textmining:0.420&quot;, &quot;String_Score_Physical&quot;: 734, &quot;String_Score_Combined&quot;: 937}"/>
  </edge>
  <edge label="820560 (pp) 821983" source="265" target="349">
    <att type="string" name="canonicalName" value="820560 (pp) 821983"/>
    <att type="string" name="interaction" value="pp"/>
    <att type="int" name="SCORE" value="722"/>
    <att type="string" name="support" value="{&quot;StringDB&quot;: &quot;physical&quot;, &quot;StringEvidence&quot;: &quot;database:0.708,coexpression:0.221,textmining:0.050,experiments:0.007&quot;, &quot;String_Score_Physical&quot;: 722, &quot;String_Score_Combined&quot;: 794}"/>
  </edge>
  <edge label="820560 (pp) 823849" source="265" target="388">
    <att type="string" name="canonicalName" value="820560 (pp) 823849"/>
    <att type="string" name="interaction" value="pp"/>
    <att type="int" name="SCORE" value="355"/>
    <att type="string" name="support" value="{&quot;StringDB&quot;: &quot;physical&quot;, &quot;StringEvidence&quot;: &quot;experiments:0.328,coexpression:0.016&quot;, &quot;String_Score_Physical&quot;: 355, &quot;String_Score_Combined&quot;: 366}"/>
  </edge>
  <edge label="820560 (pp) 823891" source="265" target="392">
    <att type="string" name="canonicalName" value="820560 (pp) 823891"/>
    <att type="string" name="interaction" value="pp"/>
    <att type="int" name="SCORE" value="931"/>
    <att type="string" name="support" value="{&quot;StringDB&quot;: &quot;physical&quot;, &quot;StringEvidence&quot;: &quot;coexpression:0.890,experiments:0.754,database:0.708,textmining:0.270,neighborhood:0.154&quot;, &quot;String_Score_Physical&quot;: 931, &quot;String_Score_Combined&quot;: 995}"/>
  </edge>
  <edge label="820560 (pp) 824077" source="265" target="405">
    <att type="string" name="canonicalName" value="820560 (pp) 824077"/>
    <att type="string" name="interaction" value="pp"/>
    <att type="int" name="SCORE" value="338"/>
    <att type="string" name="support" value="{&quot;StringDB&quot;: &quot;physical&quot;, &quot;StringEvidence&quot;: &quot;experiments:0.310,neighborhood:0.103,coexpression:0.007&quot;, &quot;String_Score_Physical&quot;: 338, &quot;String_Score_Combined&quot;: 410}"/>
  </edge>
  <edge label="820560 (pp) 824465" source="265" target="426">
    <att type="string" name="canonicalName" value="820560 (pp) 824465"/>
    <att type="string" name="interaction" value="pp"/>
    <att type="int" name="SCORE" value="338"/>
    <att type="string" name="support" value="{&quot;StringDB&quot;: &quot;physical&quot;, &quot;StringEvidence&quot;: &quot;experiments:0.310,neighborhood:0.103,coexpression:0.007&quot;, &quot;String_Score_Physical&quot;: 338, &quot;String_Score_Combined&quot;: 410}"/>
  </edge>
  <edge label="820560 (pp) 825020" source="265" target="454">
    <att type="string" name="canonicalName" value="820560 (pp) 825020"/>
    <att type="string" name="interaction" value="pp"/>
    <att type="int" name="SCORE" value="260"/>
    <att type="string" name="support" value="{&quot;StringDB&quot;: &quot;physical&quot;, &quot;StringEvidence&quot;: &quot;experiments:0.228,coexpression:0.009,textmining:0.005&quot;, &quot;String_Score_Physical&quot;: 260, &quot;String_Score_Combined&quot;: 270}"/>
  </edge>
  <edge label="820560 (pp) 825026" source="265" target="455">
    <att type="string" name="canonicalName" value="820560 (pp) 825026"/>
    <att type="string" name="interaction" value="pp"/>
    <att type="int" name="SCORE" value="260"/>
    <att type="string" name="support" value="{&quot;StringDB&quot;: &quot;physical&quot;, &quot;StringEvidence&quot;: &quot;experiments:0.228,coexpression:0.009,textmining:0.005&quot;, &quot;String_Score_Physical&quot;: 260, &quot;String_Score_Combined&quot;: 270}"/>
  </edge>
  <edge label="820560 (pp) 825466" source="265" target="476">
    <att type="string" name="canonicalName" value="820560 (pp) 825466"/>
    <att type="string" name="interaction" value="pp"/>
    <att type="int" name="SCORE" value="546"/>
    <att type="string" name="support" value="{&quot;StringDB&quot;: &quot;physical&quot;, &quot;StringEvidence&quot;: &quot;experiments:0.527,textmining:0.036,coexpression:0.006&quot;, &quot;String_Score_Physical&quot;: 546, &quot;String_Score_Combined&quot;: 565}"/>
  </edge>
  <edge label="820560 (pp) 825880" source="265" target="492">
    <att type="string" name="canonicalName" value="820560 (pp) 825880"/>
    <att type="string" name="interaction" value="pp"/>
    <att type="int" name="SCORE" value="275"/>
    <att type="string" name="support" value="{&quot;StringDB&quot;: &quot;physical&quot;, &quot;StringEvidence&quot;: &quot;experiments:0.244,coexpression:0.131,textmining:0.033&quot;, &quot;String_Score_Physical&quot;: 275, &quot;String_Score_Combined&quot;: 391}"/>
  </edge>
  <edge label="820560 (pp) 826414" source="265" target="499">
    <att type="string" name="canonicalName" value="820560 (pp) 826414"/>
    <att type="string" name="interaction" value="pp"/>
    <att type="int" name="SCORE" value="275"/>
    <att type="string" name="support" value="{&quot;StringDB&quot;: &quot;physical&quot;, &quot;StringEvidence&quot;: &quot;experiments:0.244,coexpression:0.131,textmining:0.033&quot;, &quot;String_Score_Physical&quot;: 275, &quot;String_Score_Combined&quot;: 391}"/>
  </edge>
  <edge label="820560 (pp) 826637" source="265" target="506">
    <att type="string" name="canonicalName" value="820560 (pp) 826637"/>
    <att type="string" name="interaction" value="pp"/>
    <att type="int" name="SCORE" value="978"/>
    <att type="string" name="support" value="{&quot;StringDB&quot;: &quot;physical&quot;, &quot;StringEvidence&quot;: &quot;coexpression:0.911,database:0.896,experiments:0.787,textmining:0.423,neighborhood:0.150&quot;, &quot;BioGrid&quot;: &quot;physical&quot;, &quot;BioGrid_PubMed&quot;: &quot;32191846&quot;, &quot;BioGrid_Type&quot;: &quot;Co-fractionation&quot;, &quot;BioGrid_Score&quot;: &quot;0.879147186&quot;, &quot;String_Score_Physical&quot;: 978, &quot;String_Score_Combined&quot;: 999}"/>
  </edge>
  <edge label="820560 (pp) 826654" source="265" target="508">
    <att type="string" name="canonicalName" value="820560 (pp) 826654"/>
    <att type="string" name="interaction" value="pp"/>
    <att type="int" name="SCORE" value="274"/>
    <att type="string" name="support" value="{&quot;StringDB&quot;: &quot;physical&quot;, &quot;StringEvidence&quot;: &quot;experiments:0.243,coexpression:0.123,textmining:0.005&quot;, &quot;String_Score_Physical&quot;: 274, &quot;String_Score_Combined&quot;: 366}"/>
  </edge>
  <edge label="820560 (pp) 826717" source="265" target="511">
    <att type="string" name="canonicalName" value="820560 (pp) 826717"/>
    <att type="string" name="interaction" value="pp"/>
    <att type="int" name="SCORE" value="467"/>
    <att type="string" name="support" value="{&quot;StringDB&quot;: &quot;physical&quot;, &quot;StringEvidence&quot;: &quot;experiments:0.444,textmining:0.127,coexpression:0.112&quot;, &quot;String_Score_Physical&quot;: 467, &quot;String_Score_Combined&quot;: 586}"/>
  </edge>
  <edge label="820560 (pp) 827375" source="265" target="540">
    <att type="string" name="canonicalName" value="820560 (pp) 827375"/>
    <att type="string" name="interaction" value="pp"/>
    <att type="int" name="SCORE" value="981"/>
    <att type="string" name="support" value="{&quot;StringDB&quot;: &quot;physical&quot;, &quot;StringEvidence&quot;: &quot;coexpression:0.916,database:0.896,experiments:0.819,textmining:0.536&quot;, &quot;BioGrid&quot;: &quot;physical&quot;, &quot;BioGrid_PubMed&quot;: &quot;32191846&quot;, &quot;BioGrid_Type&quot;: &quot;Co-fractionation&quot;, &quot;BioGrid_Score&quot;: &quot;0.895023144&quot;, &quot;String_Score_Physical&quot;: 981, &quot;String_Score_Combined&quot;: 999}"/>
  </edge>
  <edge label="820560 (pp) 827607" source="265" target="554">
    <att type="string" name="canonicalName" value="820560 (pp) 827607"/>
    <att type="string" name="interaction" value="pp"/>
    <att type="int" name="SCORE" value="764"/>
    <att type="string" name="support" value="{&quot;StringDB&quot;: &quot;physical&quot;, &quot;StringEvidence&quot;: &quot;coexpression:0.822,experiments:0.754,textmining:0.462,neighborhood:0.150&quot;, &quot;BioGrid&quot;: &quot;physical&quot;, &quot;BioGrid_PubMed&quot;: &quot;32191846&quot;, &quot;BioGrid_Type&quot;: &quot;Co-fractionation&quot;, &quot;BioGrid_Score&quot;: &quot;0.789429293&quot;, &quot;String_Score_Physical&quot;: 764, &quot;String_Score_Combined&quot;: 980}"/>
  </edge>
  <edge label="820560 (pp) 827784" source="265" target="561">
    <att type="string" name="canonicalName" value="820560 (pp) 827784"/>
    <att type="string" name="interaction" value="pp"/>
    <att type="int" name="SCORE" value="731"/>
    <att type="string" name="support" value="{&quot;StringDB&quot;: &quot;physical&quot;, &quot;StringEvidence&quot;: &quot;experiments:0.719,textmining:0.314,coexpression:0.162,neighborhood:0.155&quot;, &quot;String_Score_Physical&quot;: 731, &quot;String_Score_Combined&quot;: 869}"/>
  </edge>
  <edge label="820560 (pp) 828004" source="265" target="569">
    <att type="string" name="canonicalName" value="820560 (pp) 828004"/>
    <att type="string" name="interaction" value="pp"/>
    <att type="int" name="SCORE" value="885"/>
    <att type="string" name="support" value="{&quot;StringDB&quot;: &quot;physical&quot;, &quot;StringEvidence&quot;: &quot;coexpression:0.859,experiments:0.752,database:0.520,textmining:0.238&quot;, &quot;String_Score_Physical&quot;: 885, &quot;String_Score_Combined&quot;: 987}"/>
  </edge>
  <edge label="820560 (pp) 828136" source="265" target="575">
    <att type="string" name="canonicalName" value="820560 (pp) 828136"/>
    <att type="string" name="interaction" value="pp"/>
    <att type="int" name="SCORE" value="790"/>
    <att type="string" name="support" value="{&quot;StringDB&quot;: &quot;physical&quot;, &quot;StringEvidence&quot;: &quot;experiments:0.781,coexpression:0.462,textmining:0.141&quot;, &quot;String_Score_Physical&quot;: 790, &quot;String_Score_Combined&quot;: 902}"/>
  </edge>
  <edge label="820560 (pp) 828951" source="265" target="614">
    <att type="string" name="canonicalName" value="820560 (pp) 828951"/>
    <att type="string" name="interaction" value="pp"/>
    <att type="int" name="SCORE" value="595"/>
    <att type="string" name="support" value="{&quot;StringDB&quot;: &quot;physical&quot;, &quot;StringEvidence&quot;: &quot;coexpression:0.739,experiments:0.578,textmining:0.224,neighborhood:0.150&quot;, &quot;String_Score_Physical&quot;: 595, &quot;String_Score_Combined&quot;: 930}"/>
  </edge>
  <edge label="820560 (pp) 829025" source="265" target="618">
    <att type="string" name="canonicalName" value="820560 (pp) 829025"/>
    <att type="string" name="interaction" value="pp"/>
    <att type="int" name="SCORE" value="279"/>
    <att type="string" name="support" value="{&quot;StringDB&quot;: &quot;physical&quot;, &quot;StringEvidence&quot;: &quot;experiments:0.249,coexpression:0.063&quot;, &quot;BioGrid&quot;: &quot;physical&quot;, &quot;BioGrid_PubMed&quot;: &quot;24846764&quot;, &quot;BioGrid_Type&quot;: &quot;Affinity Capture-MS&quot;, &quot;String_Score_Physical&quot;: 279, &quot;String_Score_Combined&quot;: 324}"/>
  </edge>
  <edge label="820560 (pp) 829217" source="265" target="629">
    <att type="string" name="canonicalName" value="820560 (pp) 829217"/>
    <att type="string" name="interaction" value="pp"/>
    <att type="int" name="SCORE" value="732"/>
    <att type="string" name="support" value="{&quot;StringDB&quot;: &quot;physical&quot;, &quot;StringEvidence&quot;: &quot;experiments:0.721,coexpression:0.583,textmining:0.113,neighborhood:0.103&quot;, &quot;String_Score_Physical&quot;: 732, &quot;String_Score_Combined&quot;: 911}"/>
  </edge>
  <edge label="820560 (pp) 829329" source="265" target="634">
    <att type="string" name="canonicalName" value="820560 (pp) 829329"/>
    <att type="string" name="interaction" value="pp"/>
    <att type="int" name="SCORE" value="979"/>
    <att type="string" name="support" value="{&quot;StringDB&quot;: &quot;physical&quot;, &quot;StringEvidence&quot;: &quot;database:0.896,experiments:0.791,coexpression:0.758,textmining:0.344&quot;, &quot;String_Score_Physical&quot;: 979, &quot;String_Score_Combined&quot;: 996}"/>
  </edge>
  <edge label="820560 (pp) 829770" source="265" target="676">
    <att type="string" name="canonicalName" value="820560 (pp) 829770"/>
    <att type="string" name="interaction" value="pp"/>
    <att type="int" name="SCORE" value="975"/>
    <att type="string" name="support" value="{&quot;StringDB&quot;: &quot;physical&quot;, &quot;StringEvidence&quot;: &quot;database:0.896,coexpression:0.894,experiments:0.754,textmining:0.300,neighborhood:0.140&quot;, &quot;BioGrid&quot;: &quot;physical&quot;, &quot;BioGrid_PubMed&quot;: &quot;32191846&quot;, &quot;BioGrid_Type&quot;: &quot;Co-fractionation&quot;, &quot;BioGrid_Score&quot;: &quot;0.924171273&quot;, &quot;String_Score_Physical&quot;: 975, &quot;String_Score_Combined&quot;: 998}"/>
  </edge>
  <edge label="820560 (pp) 830273" source="265" target="698">
    <att type="string" name="canonicalName" value="820560 (pp) 830273"/>
    <att type="string" name="interaction" value="pp"/>
    <att type="int" name="SCORE" value="546"/>
    <att type="string" name="support" value="{&quot;StringDB&quot;: &quot;physical&quot;, &quot;StringEvidence&quot;: &quot;experiments:0.527,textmining:0.073,neighborhood:0.016,coexpression:0.014&quot;, &quot;String_Score_Physical&quot;: 546, &quot;String_Score_Combined&quot;: 591}"/>
  </edge>
  <edge label="820560 (pp) 830810" source="265" target="736">
    <att type="string" name="canonicalName" value="820560 (pp) 830810"/>
    <att type="string" name="interaction" value="pp"/>
    <att type="int" name="SCORE" value="921"/>
    <att type="string" name="support" value="{&quot;StringDB&quot;: &quot;physical&quot;, &quot;StringEvidence&quot;: &quot;coexpression:0.782,experiments:0.718,database:0.708,textmining:0.304,neighborhood:0.140&quot;, &quot;BioGrid&quot;: &quot;physical&quot;, &quot;BioGrid_PubMed&quot;: &quot;32191846&quot;, &quot;BioGrid_Type&quot;: &quot;Co-fractionation&quot;, &quot;BioGrid_Score&quot;: &quot;0.542956266&quot;, &quot;String_Score_Physical&quot;: 921, &quot;String_Score_Combined&quot;: 989}"/>
  </edge>
  <edge label="820560 (pp) 830900" source="265" target="743">
    <att type="string" name="canonicalName" value="820560 (pp) 830900"/>
    <att type="string" name="interaction" value="pp"/>
    <att type="int" name="SCORE" value="949"/>
    <att type="string" name="support" value="{&quot;StringDB&quot;: &quot;physical&quot;, &quot;StringEvidence&quot;: &quot;coexpression:0.947,experiments:0.819,database:0.708,textmining:0.504&quot;, &quot;BioGrid&quot;: &quot;physical&quot;, &quot;BioGrid_PubMed&quot;: &quot;32191846&quot;, &quot;BioGrid_Type&quot;: &quot;Co-fractionation&quot;, &quot;BioGrid_Score&quot;: &quot;0.71897096&quot;, &quot;String_Score_Physical&quot;: 949, &quot;String_Score_Combined&quot;: 998}"/>
  </edge>
  <edge label="820560 (pp) 831692" source="265" target="791">
    <att type="string" name="canonicalName" value="820560 (pp) 831692"/>
    <att type="string" name="interaction" value="pp"/>
    <att type="int" name="SCORE" value="796"/>
    <att type="string" name="support" value="{&quot;StringDB&quot;: &quot;physical&quot;, &quot;StringEvidence&quot;: &quot;experiments:0.787,coexpression:0.778,textmining:0.193&quot;, &quot;String_Score_Physical&quot;: 796, &quot;String_Score_Combined&quot;: 963}"/>
  </edge>
  <edge label="820560 (pp) 831853" source="265" target="794">
    <att type="string" name="canonicalName" value="820560 (pp) 831853"/>
    <att type="string" name="interaction" value="pp"/>
    <att type="int" name="SCORE" value="875"/>
    <att type="string" name="support" value="{&quot;StringDB&quot;: &quot;physical&quot;, &quot;StringEvidence&quot;: &quot;coexpression:0.855,experiments:0.729,database:0.520,textmining:0.302,neighborhood:0.150&quot;, &quot;BioGrid&quot;: &quot;physical&quot;, &quot;BioGrid_PubMed&quot;: &quot;32191846&quot;, &quot;BioGrid_Type&quot;: &quot;Co-fractionation&quot;, &quot;BioGrid_Score&quot;: &quot;0.842433095&quot;, &quot;String_Score_Physical&quot;: 875, &quot;String_Score_Combined&quot;: 989}"/>
  </edge>
  <edge label="820560 (pp) 831899" source="265" target="798">
    <att type="string" name="canonicalName" value="820560 (pp) 831899"/>
    <att type="string" name="interaction" value="pp"/>
    <att type="int" name="SCORE" value="530"/>
    <att type="string" name="support" value="{&quot;StringDB&quot;: &quot;physical&quot;, &quot;StringEvidence&quot;: &quot;experiments:0.510,coexpression:0.131,textmining:0.033&quot;, &quot;BioGrid&quot;: &quot;physical&quot;, &quot;BioGrid_PubMed&quot;: &quot;23667124&quot;, &quot;BioGrid_Type&quot;: &quot;Affinity Capture-MS&quot;, &quot;String_Score_Physical&quot;: 530, &quot;String_Score_Combined&quot;: 605}"/>
  </edge>
  <edge label="820560 (pp) 831956" source="265" target="800">
    <att type="string" name="canonicalName" value="820560 (pp) 831956"/>
    <att type="string" name="interaction" value="pp"/>
    <att type="int" name="SCORE" value="796"/>
    <att type="string" name="support" value="{&quot;StringDB&quot;: &quot;physical&quot;, &quot;StringEvidence&quot;: &quot;coexpression:0.909,experiments:0.787,textmining:0.188,neighborhood:0.144&quot;, &quot;BioGrid&quot;: &quot;physical&quot;, &quot;BioGrid_PubMed&quot;: &quot;32191846&quot;, &quot;BioGrid_Type&quot;: &quot;Co-fractionation&quot;, &quot;BioGrid_Score&quot;: &quot;0.822785756&quot;, &quot;String_Score_Physical&quot;: 796, &quot;String_Score_Combined&quot;: 987}"/>
  </edge>
  <edge label="820560 (pp) 832184" source="265" target="815">
    <att type="string" name="canonicalName" value="820560 (pp) 832184"/>
    <att type="string" name="interaction" value="pp"/>
    <att type="int" name="SCORE" value="275"/>
    <att type="string" name="support" value="{&quot;StringDB&quot;: &quot;physical&quot;, &quot;StringEvidence&quot;: &quot;experiments:0.244,coexpression:0.131,textmining:0.033&quot;, &quot;String_Score_Physical&quot;: 275, &quot;String_Score_Combined&quot;: 391}"/>
  </edge>
  <edge label="820560 (pp) 832718" source="265" target="838">
    <att type="string" name="canonicalName" value="820560 (pp) 832718"/>
    <att type="string" name="interaction" value="pp"/>
    <att type="int" name="SCORE" value="545"/>
    <att type="string" name="support" value="{&quot;StringDB&quot;: &quot;physical&quot;, &quot;StringEvidence&quot;: &quot;experiments:0.526,textmining:0.187,coexpression:0.184&quot;, &quot;String_Score_Physical&quot;: 545, &quot;String_Score_Combined&quot;: 698}"/>
  </edge>
  <edge label="820560 (pp) 832848" source="265" target="843">
    <att type="string" name="canonicalName" value="820560 (pp) 832848"/>
    <att type="string" name="interaction" value="pp"/>
    <att type="int" name="SCORE" value="978"/>
    <att type="string" name="support" value="{&quot;StringDB&quot;: &quot;physical&quot;, &quot;StringEvidence&quot;: &quot;coexpression:0.918,database:0.896,experiments:0.787,textmining:0.156&quot;, &quot;BioGrid&quot;: &quot;physical&quot;, &quot;BioGrid_PubMed&quot;: &quot;32191846&quot;, &quot;BioGrid_Type&quot;: &quot;Co-fractionation&quot;, &quot;BioGrid_Score&quot;: &quot;0.936087857&quot;, &quot;String_Score_Physical&quot;: 978, &quot;String_Score_Combined&quot;: 998}"/>
  </edge>
  <edge label="820560 (pp) 833518" source="265" target="850">
    <att type="string" name="canonicalName" value="820560 (pp) 833518"/>
    <att type="string" name="interaction" value="pp"/>
    <att type="int" name="SCORE" value="796"/>
    <att type="string" name="support" value="{&quot;StringDB&quot;: &quot;physical&quot;, &quot;StringEvidence&quot;: &quot;coexpression:0.927,experiments:0.787,textmining:0.491,neighborhood:0.150&quot;, &quot;BioGrid&quot;: &quot;physical&quot;, &quot;BioGrid_PubMed&quot;: &quot;32191846&quot;, &quot;BioGrid_Type&quot;: &quot;Co-fractionation&quot;, &quot;BioGrid_Score&quot;: &quot;0.790545274&quot;, &quot;String_Score_Physical&quot;: 796, &quot;String_Score_Combined&quot;: 993}"/>
  </edge>
  <edge label="820560 (pp) 833577" source="265" target="853">
    <att type="string" name="canonicalName" value="820560 (pp) 833577"/>
    <att type="string" name="interaction" value="pp"/>
    <att type="int" name="SCORE" value="319"/>
    <att type="string" name="support" value="{&quot;StringDB&quot;: &quot;physical&quot;, &quot;StringEvidence&quot;: &quot;experiments:0.291,textmining:0.162,coexpression:0.035&quot;, &quot;String_Score_Physical&quot;: 319, &quot;String_Score_Combined&quot;: 449}"/>
  </edge>
  <edge label="820560 (pp) 833976" source="265" target="861">
    <att type="string" name="canonicalName" value="820560 (pp) 833976"/>
    <att type="string" name="interaction" value="pp"/>
    <att type="int" name="SCORE" value="252"/>
    <att type="string" name="support" value="{&quot;StringDB&quot;: &quot;physical&quot;, &quot;StringEvidence&quot;: &quot;experiments:0.221,textmining:0.018,coexpression:0.003&quot;, &quot;String_Score_Physical&quot;: 252, &quot;String_Score_Combined&quot;: 268}"/>
  </edge>
  <edge label="820560 (pp) 833981" source="265" target="862">
    <att type="string" name="canonicalName" value="820560 (pp) 833981"/>
    <att type="string" name="interaction" value="pp"/>
    <att type="int" name="SCORE" value="796"/>
    <att type="string" name="support" value="{&quot;StringDB&quot;: &quot;physical&quot;, &quot;StringEvidence&quot;: &quot;coexpression:0.901,experiments:0.787,textmining:0.752,neighborhood:0.154&quot;, &quot;BioGrid&quot;: &quot;physical&quot;, &quot;BioGrid_PubMed&quot;: &quot;32191846&quot;, &quot;BioGrid_Type&quot;: &quot;Co-fractionation&quot;, &quot;BioGrid_Score&quot;: &quot;0.799036741&quot;, &quot;String_Score_Physical&quot;: 796, &quot;String_Score_Combined&quot;: 995}"/>
  </edge>
  <edge label="820560 (pp) 835598" source="265" target="941">
    <att type="string" name="canonicalName" value="820560 (pp) 835598"/>
    <att type="string" name="interaction" value="pp"/>
    <att type="int" name="SCORE" value="208"/>
    <att type="string" name="support" value="{&quot;BioGrid&quot;: &quot;physical&quot;, &quot;BioGrid_PubMed&quot;: &quot;32191846&quot;, &quot;BioGrid_Type&quot;: &quot;Co-fractionation&quot;, &quot;BioGrid_Score&quot;: &quot;0.649011253&quot;}"/>
  </edge>
  <edge label="820560 (pp) 836238" source="265" target="976">
    <att type="string" name="canonicalName" value="820560 (pp) 836238"/>
    <att type="string" name="interaction" value="pp"/>
    <att type="int" name="SCORE" value="940"/>
    <att type="string" name="support" value="{&quot;StringDB&quot;: &quot;physical&quot;, &quot;StringEvidence&quot;: &quot;coexpression:0.903,experiments:0.787,database:0.708,textmining:0.457&quot;, &quot;BioGrid&quot;: &quot;physical&quot;, &quot;BioGrid_PubMed&quot;: &quot;32191846&quot;, &quot;BioGrid_Type&quot;: &quot;Co-fractionation&quot;, &quot;BioGrid_Score&quot;: &quot;0.599676948&quot;, &quot;String_Score_Physical&quot;: 940, &quot;String_Score_Combined&quot;: 996}"/>
  </edge>
  <edge label="820560 (pp) 836299" source="265" target="977">
    <att type="string" name="canonicalName" value="820560 (pp) 836299"/>
    <att type="string" name="interaction" value="pp"/>
    <att type="int" name="SCORE" value="692"/>
    <att type="string" name="support" value="{&quot;StringDB&quot;: &quot;physical&quot;, &quot;StringEvidence&quot;: &quot;experiments:0.679,coexpression:0.212&quot;, &quot;String_Score_Physical&quot;: 692, &quot;String_Score_Combined&quot;: 757}"/>
  </edge>
  <edge label="820560 (pp) 837182" source="265" target="1029">
    <att type="string" name="canonicalName" value="820560 (pp) 837182"/>
    <att type="string" name="interaction" value="pp"/>
    <att type="int" name="SCORE" value="266"/>
    <att type="string" name="support" value="{&quot;StringDB&quot;: &quot;physical&quot;, &quot;StringEvidence&quot;: &quot;experiments:0.235,coexpression:0.224,textmining:0.006&quot;, &quot;String_Score_Physical&quot;: 266, &quot;String_Score_Combined&quot;: 433}"/>
  </edge>
  <edge label="820560 (pp) 837307" source="265" target="1039">
    <att type="string" name="canonicalName" value="820560 (pp) 837307"/>
    <att type="string" name="interaction" value="pp"/>
    <att type="int" name="SCORE" value="313"/>
    <att type="string" name="support" value="{&quot;StringDB&quot;: &quot;physical&quot;, &quot;StringEvidence&quot;: &quot;coexpression:0.381,experiments:0.284,textmining:0.076&quot;, &quot;String_Score_Physical&quot;: 313, &quot;String_Score_Combined&quot;: 606}"/>
  </edge>
  <edge label="820560 (pp) 837309" source="265" target="1040">
    <att type="string" name="canonicalName" value="820560 (pp) 837309"/>
    <att type="string" name="interaction" value="pp"/>
    <att type="int" name="SCORE" value="313"/>
    <att type="string" name="support" value="{&quot;StringDB&quot;: &quot;physical&quot;, &quot;StringEvidence&quot;: &quot;coexpression:0.410,experiments:0.284,textmining:0.076&quot;, &quot;String_Score_Physical&quot;: 313, &quot;String_Score_Combined&quot;: 625}"/>
  </edge>
  <edge label="820560 (pp) 837486" source="265" target="1058">
    <att type="string" name="canonicalName" value="820560 (pp) 837486"/>
    <att type="string" name="interaction" value="pp"/>
    <att type="int" name="SCORE" value="975"/>
    <att type="string" name="support" value="{&quot;StringDB&quot;: &quot;physical&quot;, &quot;StringEvidence&quot;: &quot;database:0.896,coexpression:0.894,experiments:0.754,textmining:0.320&quot;, &quot;BioGrid&quot;: &quot;physical&quot;, &quot;BioGrid_PubMed&quot;: &quot;32191846&quot;, &quot;BioGrid_Type&quot;: &quot;Co-fractionation&quot;, &quot;BioGrid_Score&quot;: &quot;0.883962759&quot;, &quot;String_Score_Physical&quot;: 975, &quot;String_Score_Combined&quot;: 998}"/>
  </edge>
  <edge label="820560 (pp) 837874" source="265" target="1083">
    <att type="string" name="canonicalName" value="820560 (pp) 837874"/>
    <att type="string" name="interaction" value="pp"/>
    <att type="int" name="SCORE" value="373"/>
    <att type="string" name="support" value="{&quot;StringDB&quot;: &quot;physical&quot;, &quot;StringEvidence&quot;: &quot;coexpression:0.543,experiments:0.346,textmining:0.092&quot;, &quot;String_Score_Physical&quot;: 373, &quot;String_Score_Combined&quot;: 739}"/>
  </edge>
  <edge label="820560 (pp) 837955" source="265" target="1085">
    <att type="string" name="canonicalName" value="820560 (pp) 837955"/>
    <att type="string" name="interaction" value="pp"/>
    <att type="int" name="SCORE" value="594"/>
    <att type="string" name="support" value="{&quot;StringDB&quot;: &quot;physical&quot;, &quot;StringEvidence&quot;: &quot;experiments:0.577,coexpression:0.239,textmining:0.051&quot;, &quot;String_Score_Physical&quot;: 594, &quot;String_Score_Combined&quot;: 706}"/>
  </edge>
  <edge label="820560 (pp) 837993" source="265" target="1086">
    <att type="string" name="canonicalName" value="820560 (pp) 837993"/>
    <att type="string" name="interaction" value="pp"/>
    <att type="int" name="SCORE" value="978"/>
    <att type="string" name="support" value="{&quot;StringDB&quot;: &quot;physical&quot;, &quot;StringEvidence&quot;: &quot;coexpression:0.902,database:0.896,experiments:0.787,textmining:0.300,neighborhood:0.138&quot;, &quot;BioGrid&quot;: &quot;physical&quot;, &quot;BioGrid_PubMed&quot;: &quot;32191846&quot;, &quot;BioGrid_Type&quot;: &quot;Co-fractionation&quot;, &quot;BioGrid_Score&quot;: &quot;0.838032024&quot;, &quot;String_Score_Physical&quot;: 978, &quot;String_Score_Combined&quot;: 998}"/>
  </edge>
  <edge label="820560 (pp) 838388" source="265" target="1101">
    <att type="string" name="canonicalName" value="820560 (pp) 838388"/>
    <att type="string" name="interaction" value="pp"/>
    <att type="int" name="SCORE" value="940"/>
    <att type="string" name="support" value="{&quot;StringDB&quot;: &quot;physical&quot;, &quot;StringEvidence&quot;: &quot;coexpression:0.912,experiments:0.786,database:0.708,textmining:0.048&quot;, &quot;String_Score_Physical&quot;: 940, &quot;String_Score_Combined&quot;: 994}"/>
  </edge>
  <edge label="820560 (pp) 840211" source="265" target="1175">
    <att type="string" name="canonicalName" value="820560 (pp) 840211"/>
    <att type="string" name="interaction" value="pp"/>
    <att type="int" name="SCORE" value="978"/>
    <att type="string" name="support" value="{&quot;StringDB&quot;: &quot;physical&quot;, &quot;StringEvidence&quot;: &quot;coexpression:0.909,database:0.896,experiments:0.787,textmining:0.423,neighborhood:0.150&quot;, &quot;BioGrid&quot;: &quot;physical&quot;, &quot;BioGrid_PubMed&quot;: &quot;32191846&quot;, &quot;BioGrid_Type&quot;: &quot;Co-fractionation&quot;, &quot;BioGrid_Score&quot;: &quot;0.879147186&quot;, &quot;String_Score_Physical&quot;: 978, &quot;String_Score_Combined&quot;: 999}"/>
  </edge>
  <edge label="820560 (pp) 840312" source="265" target="1177">
    <att type="string" name="canonicalName" value="820560 (pp) 840312"/>
    <att type="string" name="interaction" value="pp"/>
    <att type="int" name="SCORE" value="552"/>
    <att type="string" name="support" value="{&quot;StringDB&quot;: &quot;physical&quot;, &quot;StringEvidence&quot;: &quot;experiments:0.533&quot;, &quot;String_Score_Physical&quot;: 552, &quot;String_Score_Combined&quot;: 552}"/>
  </edge>
  <edge label="820560 (pp) 840982" source="265" target="1186">
    <att type="string" name="canonicalName" value="820560 (pp) 840982"/>
    <att type="string" name="interaction" value="pp"/>
    <att type="int" name="SCORE" value="272"/>
    <att type="string" name="support" value="{&quot;StringDB&quot;: &quot;physical&quot;, &quot;StringEvidence&quot;: &quot;textmining:0.433,experiments:0.241,coexpression:0.096&quot;, &quot;String_Score_Physical&quot;: 272, &quot;String_Score_Combined&quot;: 626}"/>
  </edge>
  <edge label="820560 (pp) 841305" source="265" target="1196">
    <att type="string" name="canonicalName" value="820560 (pp) 841305"/>
    <att type="string" name="interaction" value="pp"/>
    <att type="int" name="SCORE" value="940"/>
    <att type="string" name="support" value="{&quot;StringDB&quot;: &quot;physical&quot;, &quot;StringEvidence&quot;: &quot;coexpression:0.903,experiments:0.787,database:0.708,textmining:0.104&quot;, &quot;String_Score_Physical&quot;: 940, &quot;String_Score_Combined&quot;: 994}"/>
  </edge>
  <edge label="820560 (pp) 842573" source="265" target="1256">
    <att type="string" name="canonicalName" value="820560 (pp) 842573"/>
    <att type="string" name="interaction" value="pp"/>
    <att type="int" name="SCORE" value="524"/>
    <att type="string" name="support" value="{&quot;StringDB&quot;: &quot;physical&quot;, &quot;StringEvidence&quot;: &quot;experiments:0.504,coexpression:0.481,textmining:0.158,neighborhood:0.142&quot;, &quot;String_Score_Physical&quot;: 524, &quot;String_Score_Combined&quot;: 821}"/>
  </edge>
  <edge label="820560 (pp) 842631" source="265" target="1260">
    <att type="string" name="canonicalName" value="820560 (pp) 842631"/>
    <att type="string" name="interaction" value="pp"/>
    <att type="int" name="SCORE" value="369"/>
    <att type="string" name="support" value="{&quot;StringDB&quot;: &quot;physical&quot;, &quot;StringEvidence&quot;: &quot;experiments:0.342,coexpression:0.088,textmining:0.056&quot;, &quot;String_Score_Physical&quot;: 369, &quot;String_Score_Combined&quot;: 456}"/>
  </edge>
  <edge label="820560 (pp) 843063" source="265" target="1279">
    <att type="string" name="canonicalName" value="820560 (pp) 843063"/>
    <att type="string" name="interaction" value="pp"/>
    <att type="int" name="SCORE" value="981"/>
    <att type="string" name="support" value="{&quot;StringDB&quot;: &quot;physical&quot;, &quot;StringEvidence&quot;: &quot;coexpression:0.917,database:0.896,experiments:0.819,textmining:0.224,neighborhood:0.150&quot;, &quot;BioGrid&quot;: &quot;physical&quot;, &quot;BioGrid_PubMed&quot;: &quot;32191846&quot;, &quot;BioGrid_Type&quot;: &quot;Co-fractionation&quot;, &quot;BioGrid_Score&quot;: &quot;0.886586774&quot;, &quot;String_Score_Physical&quot;: 981, &quot;String_Score_Combined&quot;: 999}"/>
  </edge>
  <edge label="820560 (pp) 843972" source="265" target="1323">
    <att type="string" name="canonicalName" value="820560 (pp) 843972"/>
    <att type="string" name="interaction" value="pp"/>
    <att type="int" name="SCORE" value="552"/>
    <att type="string" name="support" value="{&quot;StringDB&quot;: &quot;physical&quot;, &quot;StringEvidence&quot;: &quot;experiments:0.533,coexpression:0.005&quot;, &quot;String_Score_Physical&quot;: 552, &quot;String_Score_Combined&quot;: 554}"/>
  </edge>
  <edge label="820560 (pp) 844129" source="265" target="1335">
    <att type="string" name="canonicalName" value="820560 (pp) 844129"/>
    <att type="string" name="interaction" value="pp"/>
    <att type="int" name="SCORE" value="975"/>
    <att type="string" name="support" value="{&quot;StringDB&quot;: &quot;physical&quot;, &quot;StringEvidence&quot;: &quot;database:0.896,coexpression:0.876,experiments:0.754,textmining:0.461,cooccurrence:0.211&quot;, &quot;BioGrid&quot;: &quot;physical&quot;, &quot;BioGrid_PubMed&quot;: &quot;32191846&quot;, &quot;BioGrid_Type&quot;: &quot;Co-fractionation&quot;, &quot;BioGrid_Score&quot;: &quot;0.595232018&quot;, &quot;String_Score_Physical&quot;: 975, &quot;String_Score_Combined&quot;: 998}"/>
  </edge>
  <edge label="820560 (pp) 844736" source="265" target="1357">
    <att type="string" name="canonicalName" value="820560 (pp) 844736"/>
    <att type="string" name="interaction" value="pp"/>
    <att type="int" name="SCORE" value="263"/>
    <att type="string" name="support" value="{&quot;StringDB&quot;: &quot;physical&quot;, &quot;StringEvidence&quot;: &quot;experiments:0.231,coexpression:0.042,textmining:0.006&quot;, &quot;String_Score_Physical&quot;: 263, &quot;String_Score_Combined&quot;: 298}"/>
  </edge>
  <edge label="820560 (pp) 844765" source="265" target="1361">
    <att type="string" name="canonicalName" value="820560 (pp) 844765"/>
    <att type="string" name="interaction" value="pp"/>
    <att type="int" name="SCORE" value="796"/>
    <att type="string" name="support" value="{&quot;StringDB&quot;: &quot;physical&quot;, &quot;StringEvidence&quot;: &quot;coexpression:0.894,experiments:0.787,textmining:0.419,neighborhood:0.154&quot;, &quot;String_Score_Physical&quot;: 796, &quot;String_Score_Combined&quot;: 989}"/>
  </edge>
  <edge label="820568 (pp) 823891" source="266" target="392">
    <att type="string" name="canonicalName" value="820568 (pp) 823891"/>
    <att type="string" name="interaction" value="pp"/>
    <att type="int" name="SCORE" value="796"/>
    <att type="string" name="support" value="{&quot;StringDB&quot;: &quot;physical&quot;, &quot;StringEvidence&quot;: &quot;experiments:0.787,coexpression:0.097,textmining:0.032&quot;, &quot;String_Score_Physical&quot;: 796, &quot;String_Score_Combined&quot;: 821}"/>
  </edge>
  <edge label="820568 (pp) 825880" source="266" target="492">
    <att type="string" name="canonicalName" value="820568 (pp) 825880"/>
    <att type="string" name="interaction" value="pp"/>
    <att type="int" name="SCORE" value="306"/>
    <att type="string" name="support" value="{&quot;StringDB&quot;: &quot;physical&quot;, &quot;StringEvidence&quot;: &quot;experiments:0.276&quot;, &quot;String_Score_Physical&quot;: 306, &quot;String_Score_Combined&quot;: 306}"/>
  </edge>
  <edge label="820568 (pp) 826414" source="266" target="499">
    <att type="string" name="canonicalName" value="820568 (pp) 826414"/>
    <att type="string" name="interaction" value="pp"/>
    <att type="int" name="SCORE" value="306"/>
    <att type="string" name="support" value="{&quot;StringDB&quot;: &quot;physical&quot;, &quot;StringEvidence&quot;: &quot;experiments:0.276&quot;, &quot;String_Score_Physical&quot;: 306, &quot;String_Score_Combined&quot;: 306}"/>
  </edge>
  <edge label="820568 (pp) 826637" source="266" target="506">
    <att type="string" name="canonicalName" value="820568 (pp) 826637"/>
    <att type="string" name="interaction" value="pp"/>
    <att type="int" name="SCORE" value="768"/>
    <att type="string" name="support" value="{&quot;StringDB&quot;: &quot;physical&quot;, &quot;StringEvidence&quot;: &quot;experiments:0.758,coexpression:0.136,textmining:0.072&quot;, &quot;String_Score_Physical&quot;: 768, &quot;String_Score_Combined&quot;: 813}"/>
  </edge>
  <edge label="820568 (pp) 826746" source="266" target="512">
    <att type="string" name="canonicalName" value="820568 (pp) 826746"/>
    <att type="string" name="interaction" value="pp"/>
    <att type="int" name="SCORE" value="691"/>
    <att type="string" name="support" value="{&quot;StringDB&quot;: &quot;physical&quot;, &quot;StringEvidence&quot;: &quot;experiments:0.678,textmining:0.474,coexpression:0.195&quot;, &quot;String_Score_Physical&quot;: 691, &quot;String_Score_Combined&quot;: 869}"/>
  </edge>
  <edge label="820568 (pp) 827375" source="266" target="540">
    <att type="string" name="canonicalName" value="820568 (pp) 827375"/>
    <att type="string" name="interaction" value="pp"/>
    <att type="int" name="SCORE" value="832"/>
    <att type="string" name="support" value="{&quot;StringDB&quot;: &quot;physical&quot;, &quot;StringEvidence&quot;: &quot;experiments:0.825,coexpression:0.096&quot;, &quot;String_Score_Physical&quot;: 832, &quot;String_Score_Combined&quot;: 848}"/>
  </edge>
  <edge label="820568 (pp) 827607" source="266" target="554">
    <att type="string" name="canonicalName" value="820568 (pp) 827607"/>
    <att type="string" name="interaction" value="pp"/>
    <att type="int" name="SCORE" value="796"/>
    <att type="string" name="support" value="{&quot;StringDB&quot;: &quot;physical&quot;, &quot;StringEvidence&quot;: &quot;experiments:0.787,coexpression:0.123&quot;, &quot;String_Score_Physical&quot;: 796, &quot;String_Score_Combined&quot;: 821}"/>
  </edge>
  <edge label="820568 (pp) 828951" source="266" target="614">
    <att type="string" name="canonicalName" value="820568 (pp) 828951"/>
    <att type="string" name="interaction" value="pp"/>
    <att type="int" name="SCORE" value="679"/>
    <att type="string" name="support" value="{&quot;StringDB&quot;: &quot;physical&quot;, &quot;StringEvidence&quot;: &quot;experiments:0.665,coexpression:0.049&quot;, &quot;String_Score_Physical&quot;: 679, &quot;String_Score_Combined&quot;: 694}"/>
  </edge>
  <edge label="820568 (pp) 829213" source="266" target="628">
    <att type="string" name="canonicalName" value="820568 (pp) 829213"/>
    <att type="string" name="interaction" value="pp"/>
    <att type="int" name="SCORE" value="420"/>
    <att type="string" name="support" value="{&quot;StringDB&quot;: &quot;physical&quot;, &quot;StringEvidence&quot;: &quot;experiments:0.395,coexpression:0.057&quot;, &quot;String_Score_Physical&quot;: 420, &quot;String_Score_Combined&quot;: 453}"/>
  </edge>
  <edge label="820568 (pp) 829329" source="266" target="634">
    <att type="string" name="canonicalName" value="820568 (pp) 829329"/>
    <att type="string" name="interaction" value="pp"/>
    <att type="int" name="SCORE" value="812"/>
    <att type="string" name="support" value="{&quot;StringDB&quot;: &quot;physical&quot;, &quot;StringEvidence&quot;: &quot;experiments:0.804,coexpression:0.123&quot;, &quot;String_Score_Physical&quot;: 812, &quot;String_Score_Combined&quot;: 835}"/>
  </edge>
  <edge label="820568 (pp) 829770" source="266" target="676">
    <att type="string" name="canonicalName" value="820568 (pp) 829770"/>
    <att type="string" name="interaction" value="pp"/>
    <att type="int" name="SCORE" value="796"/>
    <att type="string" name="support" value="{&quot;StringDB&quot;: &quot;physical&quot;, &quot;StringEvidence&quot;: &quot;experiments:0.787,coexpression:0.123&quot;, &quot;String_Score_Physical&quot;: 796, &quot;String_Score_Combined&quot;: 821}"/>
  </edge>
  <edge label="820568 (pp) 830810" source="266" target="736">
    <att type="string" name="canonicalName" value="820568 (pp) 830810"/>
    <att type="string" name="interaction" value="pp"/>
    <att type="int" name="SCORE" value="412"/>
    <att type="string" name="support" value="{&quot;StringDB&quot;: &quot;physical&quot;, &quot;StringEvidence&quot;: &quot;experiments:0.388,coexpression:0.013&quot;, &quot;String_Score_Physical&quot;: 412, &quot;String_Score_Combined&quot;: 420}"/>
  </edge>
  <edge label="820568 (pp) 830900" source="266" target="743">
    <att type="string" name="canonicalName" value="820568 (pp) 830900"/>
    <att type="string" name="interaction" value="pp"/>
    <att type="int" name="SCORE" value="832"/>
    <att type="string" name="support" value="{&quot;StringDB&quot;: &quot;physical&quot;, &quot;StringEvidence&quot;: &quot;experiments:0.825,coexpression:0.112,textmining:0.032&quot;, &quot;String_Score_Physical&quot;: 832, &quot;String_Score_Combined&quot;: 855}"/>
  </edge>
  <edge label="820568 (pp) 831692" source="266" target="791">
    <att type="string" name="canonicalName" value="820568 (pp) 831692"/>
    <att type="string" name="interaction" value="pp"/>
    <att type="int" name="SCORE" value="813"/>
    <att type="string" name="support" value="{&quot;StringDB&quot;: &quot;physical&quot;, &quot;StringEvidence&quot;: &quot;experiments:0.805,coexpression:0.041&quot;, &quot;String_Score_Physical&quot;: 813, &quot;String_Score_Combined&quot;: 820}"/>
  </edge>
  <edge label="820568 (pp) 831853" source="266" target="794">
    <att type="string" name="canonicalName" value="820568 (pp) 831853"/>
    <att type="string" name="interaction" value="pp"/>
    <att type="int" name="SCORE" value="474"/>
    <att type="string" name="support" value="{&quot;StringDB&quot;: &quot;physical&quot;, &quot;StringEvidence&quot;: &quot;experiments:0.452,coexpression:0.066&quot;, &quot;String_Score_Physical&quot;: 474, &quot;String_Score_Combined&quot;: 508}"/>
  </edge>
  <edge label="820568 (pp) 831899" source="266" target="798">
    <att type="string" name="canonicalName" value="820568 (pp) 831899"/>
    <att type="string" name="interaction" value="pp"/>
    <att type="int" name="SCORE" value="306"/>
    <att type="string" name="support" value="{&quot;StringDB&quot;: &quot;physical&quot;, &quot;StringEvidence&quot;: &quot;experiments:0.276&quot;, &quot;String_Score_Physical&quot;: 306, &quot;String_Score_Combined&quot;: 306}"/>
  </edge>
  <edge label="820568 (pp) 831956" source="266" target="800">
    <att type="string" name="canonicalName" value="820568 (pp) 831956"/>
    <att type="string" name="interaction" value="pp"/>
    <att type="int" name="SCORE" value="813"/>
    <att type="string" name="support" value="{&quot;StringDB&quot;: &quot;physical&quot;, &quot;StringEvidence&quot;: &quot;experiments:0.805,coexpression:0.095,textmining:0.024&quot;, &quot;String_Score_Physical&quot;: 813, &quot;String_Score_Combined&quot;: 834}"/>
  </edge>
  <edge label="820568 (pp) 832184" source="266" target="815">
    <att type="string" name="canonicalName" value="820568 (pp) 832184"/>
    <att type="string" name="interaction" value="pp"/>
    <att type="int" name="SCORE" value="306"/>
    <att type="string" name="support" value="{&quot;StringDB&quot;: &quot;physical&quot;, &quot;StringEvidence&quot;: &quot;experiments:0.276&quot;, &quot;String_Score_Physical&quot;: 306, &quot;String_Score_Combined&quot;: 306}"/>
  </edge>
  <edge label="820568 (pp) 832718" source="266" target="838">
    <att type="string" name="canonicalName" value="820568 (pp) 832718"/>
    <att type="string" name="interaction" value="pp"/>
    <att type="int" name="SCORE" value="588"/>
    <att type="string" name="support" value="{&quot;StringDB&quot;: &quot;physical&quot;, &quot;StringEvidence&quot;: &quot;coexpression:0.851,experiments:0.570,textmining:0.015&quot;, &quot;String_Score_Physical&quot;: 588, &quot;String_Score_Combined&quot;: 939}"/>
  </edge>
  <edge label="820568 (pp) 833518" source="266" target="850">
    <att type="string" name="canonicalName" value="820568 (pp) 833518"/>
    <att type="string" name="interaction" value="pp"/>
    <att type="int" name="SCORE" value="813"/>
    <att type="string" name="support" value="{&quot;StringDB&quot;: &quot;physical&quot;, &quot;StringEvidence&quot;: &quot;experiments:0.805,textmining:0.509,coexpression:0.194&quot;, &quot;String_Score_Physical&quot;: 813, &quot;String_Score_Combined&quot;: 926}"/>
  </edge>
  <edge label="820568 (pp) 833981" source="266" target="862">
    <att type="string" name="canonicalName" value="820568 (pp) 833981"/>
    <att type="string" name="interaction" value="pp"/>
    <att type="int" name="SCORE" value="813"/>
    <att type="string" name="support" value="{&quot;StringDB&quot;: &quot;physical&quot;, &quot;StringEvidence&quot;: &quot;experiments:0.805,coexpression:0.096&quot;, &quot;String_Score_Physical&quot;: 813, &quot;String_Score_Combined&quot;: 830}"/>
  </edge>
  <edge label="820568 (pp) 836219" source="266" target="973">
    <att type="string" name="canonicalName" value="820568 (pp) 836219"/>
    <att type="string" name="interaction" value="pp"/>
    <att type="int" name="SCORE" value="238"/>
    <att type="string" name="support" value="{&quot;StringDB&quot;: &quot;physical&quot;, &quot;StringEvidence&quot;: &quot;experiments:0.206,coexpression:0.161&quot;, &quot;String_Score_Physical&quot;: 238, &quot;String_Score_Combined&quot;: 361}"/>
  </edge>
  <edge label="820568 (pp) 836238" source="266" target="976">
    <att type="string" name="canonicalName" value="820568 (pp) 836238"/>
    <att type="string" name="interaction" value="pp"/>
    <att type="int" name="SCORE" value="810"/>
    <att type="string" name="support" value="{&quot;StringDB&quot;: &quot;physical&quot;, &quot;StringEvidence&quot;: &quot;experiments:0.802,coexpression:0.091&quot;, &quot;String_Score_Physical&quot;: 810, &quot;String_Score_Combined&quot;: 827}"/>
  </edge>
  <edge label="820568 (pp) 837486" source="266" target="1058">
    <att type="string" name="canonicalName" value="820568 (pp) 837486"/>
    <att type="string" name="interaction" value="pp"/>
    <att type="int" name="SCORE" value="779"/>
    <att type="string" name="support" value="{&quot;StringDB&quot;: &quot;physical&quot;, &quot;StringEvidence&quot;: &quot;experiments:0.770,coexpression:0.096&quot;, &quot;String_Score_Physical&quot;: 779, &quot;String_Score_Combined&quot;: 800}"/>
  </edge>
  <edge label="820568 (pp) 837993" source="266" target="1086">
    <att type="string" name="canonicalName" value="820568 (pp) 837993"/>
    <att type="string" name="interaction" value="pp"/>
    <att type="int" name="SCORE" value="698"/>
    <att type="string" name="support" value="{&quot;StringDB&quot;: &quot;physical&quot;, &quot;StringEvidence&quot;: &quot;experiments:0.685,coexpression:0.059&quot;, &quot;String_Score_Physical&quot;: 698, &quot;String_Score_Combined&quot;: 715}"/>
  </edge>
  <edge label="820568 (pp) 838388" source="266" target="1101">
    <att type="string" name="canonicalName" value="820568 (pp) 838388"/>
    <att type="string" name="interaction" value="pp"/>
    <att type="int" name="SCORE" value="813"/>
    <att type="string" name="support" value="{&quot;StringDB&quot;: &quot;physical&quot;, &quot;StringEvidence&quot;: &quot;experiments:0.805,coexpression:0.321,textmining:0.104&quot;, &quot;String_Score_Physical&quot;: 813, &quot;String_Score_Combined&quot;: 886}"/>
  </edge>
  <edge label="820568 (pp) 840211" source="266" target="1175">
    <att type="string" name="canonicalName" value="820568 (pp) 840211"/>
    <att type="string" name="interaction" value="pp"/>
    <att type="int" name="SCORE" value="768"/>
    <att type="string" name="support" value="{&quot;StringDB&quot;: &quot;physical&quot;, &quot;StringEvidence&quot;: &quot;experiments:0.758,coexpression:0.136,textmining:0.072&quot;, &quot;String_Score_Physical&quot;: 768, &quot;String_Score_Combined&quot;: 813}"/>
  </edge>
  <edge label="820568 (pp) 840582" source="266" target="1182">
    <att type="string" name="canonicalName" value="820568 (pp) 840582"/>
    <att type="string" name="interaction" value="pp"/>
    <att type="int" name="SCORE" value="263"/>
    <att type="string" name="support" value="{&quot;StringDB&quot;: &quot;physical&quot;, &quot;StringEvidence&quot;: &quot;textmining:0.479,coexpression:0.324,experiments:0.231&quot;, &quot;String_Score_Physical&quot;: 263, &quot;String_Score_Combined&quot;: 740}"/>
  </edge>
  <edge label="820568 (pp) 841305" source="266" target="1196">
    <att type="string" name="canonicalName" value="820568 (pp) 841305"/>
    <att type="string" name="interaction" value="pp"/>
    <att type="int" name="SCORE" value="813"/>
    <att type="string" name="support" value="{&quot;StringDB&quot;: &quot;physical&quot;, &quot;StringEvidence&quot;: &quot;experiments:0.805,coexpression:0.144,textmining:0.031&quot;, &quot;String_Score_Physical&quot;: 813, &quot;String_Score_Combined&quot;: 844}"/>
  </edge>
  <edge label="820568 (pp) 843063" source="266" target="1279">
    <att type="string" name="canonicalName" value="820568 (pp) 843063"/>
    <att type="string" name="interaction" value="pp"/>
    <att type="int" name="SCORE" value="832"/>
    <att type="string" name="support" value="{&quot;StringDB&quot;: &quot;physical&quot;, &quot;StringEvidence&quot;: &quot;experiments:0.825,coexpression:0.104&quot;, &quot;String_Score_Physical&quot;: 832, &quot;String_Score_Combined&quot;: 849}"/>
  </edge>
  <edge label="820568 (pp) 844129" source="266" target="1335">
    <att type="string" name="canonicalName" value="820568 (pp) 844129"/>
    <att type="string" name="interaction" value="pp"/>
    <att type="int" name="SCORE" value="796"/>
    <att type="string" name="support" value="{&quot;StringDB&quot;: &quot;physical&quot;, &quot;StringEvidence&quot;: &quot;experiments:0.787,coexpression:0.067&quot;, &quot;String_Score_Physical&quot;: 796, &quot;String_Score_Combined&quot;: 809}"/>
  </edge>
  <edge label="820568 (pp) 844765" source="266" target="1361">
    <att type="string" name="canonicalName" value="820568 (pp) 844765"/>
    <att type="string" name="interaction" value="pp"/>
    <att type="int" name="SCORE" value="813"/>
    <att type="string" name="support" value="{&quot;StringDB&quot;: &quot;physical&quot;, &quot;StringEvidence&quot;: &quot;experiments:0.805,coexpression:0.096&quot;, &quot;String_Score_Physical&quot;: 813, &quot;String_Score_Combined&quot;: 830}"/>
  </edge>
  <edge label="820584 (pp) 831899" source="267" target="798">
    <att type="string" name="canonicalName" value="820584 (pp) 831899"/>
    <att type="string" name="interaction" value="pp"/>
    <att type="int" name="SCORE" value="379"/>
    <att type="string" name="support" value="{&quot;StringDB&quot;: &quot;physical&quot;, &quot;StringEvidence&quot;: &quot;experiments:0.352&quot;, &quot;BioGrid&quot;: &quot;physical&quot;, &quot;BioGrid_PubMed&quot;: &quot;23667124&quot;, &quot;BioGrid_Type&quot;: &quot;Affinity Capture-MS&quot;, &quot;String_Score_Physical&quot;: 379, &quot;String_Score_Combined&quot;: 379}"/>
  </edge>
  <edge label="820584 (pp) 838388" source="267" target="1101">
    <att type="string" name="canonicalName" value="820584 (pp) 838388"/>
    <att type="string" name="interaction" value="pp"/>
    <att type="int" name="SCORE" value="208"/>
    <att type="string" name="support" value="{&quot;BioGrid&quot;: &quot;physical&quot;, &quot;BioGrid_PubMed&quot;: &quot;31606202&quot;, &quot;BioGrid_Type&quot;: &quot;Two-hybrid&quot;}"/>
  </edge>
  <edge label="820591 (pp) 821332" source="268" target="312">
    <att type="string" name="canonicalName" value="820591 (pp) 821332"/>
    <att type="string" name="interaction" value="pp"/>
    <att type="int" name="SCORE" value="650"/>
    <att type="string" name="support" value="{&quot;StringDB&quot;: &quot;physical&quot;, &quot;StringEvidence&quot;: &quot;database:0.635,textmining:0.006&quot;, &quot;String_Score_Physical&quot;: 650, &quot;String_Score_Combined&quot;: 652}"/>
  </edge>
  <edge label="820591 (pp) 821543" source="268" target="329">
    <att type="string" name="canonicalName" value="820591 (pp) 821543"/>
    <att type="string" name="interaction" value="pp"/>
    <att type="int" name="SCORE" value="650"/>
    <att type="string" name="support" value="{&quot;StringDB&quot;: &quot;physical&quot;, &quot;StringEvidence&quot;: &quot;database:0.635,textmining:0.410&quot;, &quot;String_Score_Physical&quot;: 650, &quot;String_Score_Combined&quot;: 793}"/>
  </edge>
  <edge label="820591 (pp) 823853" source="268" target="389">
    <att type="string" name="canonicalName" value="820591 (pp) 823853"/>
    <att type="string" name="interaction" value="pp"/>
    <att type="int" name="SCORE" value="650"/>
    <att type="string" name="support" value="{&quot;StringDB&quot;: &quot;physical&quot;, &quot;StringEvidence&quot;: &quot;database:0.635,textmining:0.083&quot;, &quot;String_Score_Physical&quot;: 650, &quot;String_Score_Combined&quot;: 678}"/>
  </edge>
  <edge label="820591 (pp) 824919" source="268" target="449">
    <att type="string" name="canonicalName" value="820591 (pp) 824919"/>
    <att type="string" name="interaction" value="pp"/>
    <att type="int" name="SCORE" value="650"/>
    <att type="string" name="support" value="{&quot;StringDB&quot;: &quot;physical&quot;, &quot;StringEvidence&quot;: &quot;database:0.635&quot;, &quot;String_Score_Physical&quot;: 650, &quot;String_Score_Combined&quot;: 650}"/>
  </edge>
  <edge label="820591 (pp) 832220" source="268" target="816">
    <att type="string" name="canonicalName" value="820591 (pp) 832220"/>
    <att type="string" name="interaction" value="pp"/>
    <att type="int" name="SCORE" value="650"/>
    <att type="string" name="support" value="{&quot;StringDB&quot;: &quot;physical&quot;, &quot;StringEvidence&quot;: &quot;database:0.635,textmining:0.070&quot;, &quot;String_Score_Physical&quot;: 650, &quot;String_Score_Combined&quot;: 674}"/>
  </edge>
  <edge label="820591 (pp) 832944" source="268" target="845">
    <att type="string" name="canonicalName" value="820591 (pp) 832944"/>
    <att type="string" name="interaction" value="pp"/>
    <att type="int" name="SCORE" value="650"/>
    <att type="string" name="support" value="{&quot;StringDB&quot;: &quot;physical&quot;, &quot;StringEvidence&quot;: &quot;database:0.635,textmining:0.006&quot;, &quot;String_Score_Physical&quot;: 650, &quot;String_Score_Combined&quot;: 652}"/>
  </edge>
  <edge label="820591 (pp) 834978" source="268" target="899">
    <att type="string" name="canonicalName" value="820591 (pp) 834978"/>
    <att type="string" name="interaction" value="pp"/>
    <att type="int" name="SCORE" value="650"/>
    <att type="string" name="support" value="{&quot;StringDB&quot;: &quot;physical&quot;, &quot;StringEvidence&quot;: &quot;database:0.635,textmining:0.608&quot;, &quot;String_Score_Physical&quot;: 650, &quot;String_Score_Combined&quot;: 862}"/>
  </edge>
  <edge label="820591 (pp) 835545" source="268" target="938">
    <att type="string" name="canonicalName" value="820591 (pp) 835545"/>
    <att type="string" name="interaction" value="pp"/>
    <att type="int" name="SCORE" value="650"/>
    <att type="string" name="support" value="{&quot;StringDB&quot;: &quot;physical&quot;, &quot;StringEvidence&quot;: &quot;database:0.635,textmining:0.006&quot;, &quot;String_Score_Physical&quot;: 650, &quot;String_Score_Combined&quot;: 652}"/>
  </edge>
  <edge label="820591 (pp) 839196" source="268" target="1132">
    <att type="string" name="canonicalName" value="820591 (pp) 839196"/>
    <att type="string" name="interaction" value="pp"/>
    <att type="int" name="SCORE" value="650"/>
    <att type="string" name="support" value="{&quot;StringDB&quot;: &quot;physical&quot;, &quot;StringEvidence&quot;: &quot;database:0.635,textmining:0.006&quot;, &quot;String_Score_Physical&quot;: 650, &quot;String_Score_Combined&quot;: 652}"/>
  </edge>
  <edge label="820591 (pp) 839435" source="268" target="1144">
    <att type="string" name="canonicalName" value="820591 (pp) 839435"/>
    <att type="string" name="interaction" value="pp"/>
    <att type="int" name="SCORE" value="650"/>
    <att type="string" name="support" value="{&quot;StringDB&quot;: &quot;physical&quot;, &quot;StringEvidence&quot;: &quot;database:0.635,coexpression:0.062,textmining:0.006&quot;, &quot;String_Score_Physical&quot;: 650, &quot;String_Score_Combined&quot;: 673}"/>
  </edge>
  <edge label="820591 (pp) 842023" source="268" target="1229">
    <att type="string" name="canonicalName" value="820591 (pp) 842023"/>
    <att type="string" name="interaction" value="pp"/>
    <att type="int" name="SCORE" value="650"/>
    <att type="string" name="support" value="{&quot;StringDB&quot;: &quot;physical&quot;, &quot;StringEvidence&quot;: &quot;database:0.635&quot;, &quot;String_Score_Physical&quot;: 650, &quot;String_Score_Combined&quot;: 650}"/>
  </edge>
  <edge label="820591 (pp) 842479" source="268" target="1250">
    <att type="string" name="canonicalName" value="820591 (pp) 842479"/>
    <att type="string" name="interaction" value="pp"/>
    <att type="int" name="SCORE" value="650"/>
    <att type="string" name="support" value="{&quot;StringDB&quot;: &quot;physical&quot;, &quot;StringEvidence&quot;: &quot;database:0.635,coexpression:0.022,textmining:0.006&quot;, &quot;String_Score_Physical&quot;: 650, &quot;String_Score_Combined&quot;: 659}"/>
  </edge>
  <edge label="820591 (pp) 843772" source="268" target="1313">
    <att type="string" name="canonicalName" value="820591 (pp) 843772"/>
    <att type="string" name="interaction" value="pp"/>
    <att type="int" name="SCORE" value="196"/>
    <att type="string" name="support" value="{&quot;StringDB&quot;: &quot;physical&quot;, &quot;StringEvidence&quot;: &quot;experiments:0.162,textmining:0.034&quot;, &quot;String_Score_Physical&quot;: 196, &quot;String_Score_Combined&quot;: 223}"/>
  </edge>
  <edge label="820625 (pp) 824831" source="269" target="443">
    <att type="string" name="canonicalName" value="820625 (pp) 824831"/>
    <att type="string" name="interaction" value="pp"/>
    <att type="int" name="SCORE" value="650"/>
    <att type="string" name="support" value="{&quot;StringDB&quot;: &quot;physical&quot;, &quot;StringEvidence&quot;: &quot;textmining:0.673,experiments:0.635,coexpression:0.011&quot;, &quot;String_Score_Physical&quot;: 650, &quot;String_Score_Combined&quot;: 886}"/>
  </edge>
  <edge label="820625 (pp) 829750" source="269" target="674">
    <att type="string" name="canonicalName" value="820625 (pp) 829750"/>
    <att type="string" name="interaction" value="pp"/>
    <att type="int" name="SCORE" value="213"/>
    <att type="string" name="support" value="{&quot;StringDB&quot;: &quot;physical&quot;, &quot;StringEvidence&quot;: &quot;experiments:0.179,textmining:0.070&quot;, &quot;String_Score_Physical&quot;: 213, &quot;String_Score_Combined&quot;: 267}"/>
  </edge>
  <edge label="820625 (pp) 834637" source="269" target="880">
    <att type="string" name="canonicalName" value="820625 (pp) 834637"/>
    <att type="string" name="interaction" value="pp"/>
    <att type="int" name="SCORE" value="213"/>
    <att type="string" name="support" value="{&quot;StringDB&quot;: &quot;physical&quot;, &quot;StringEvidence&quot;: &quot;experiments:0.179,textmining:0.070&quot;, &quot;String_Score_Physical&quot;: 213, &quot;String_Score_Combined&quot;: 267}"/>
  </edge>
  <edge label="820637 (pp) 827367" source="270" target="538">
    <att type="string" name="canonicalName" value="820637 (pp) 827367"/>
    <att type="string" name="interaction" value="pp"/>
    <att type="int" name="SCORE" value="364"/>
    <att type="string" name="support" value="{&quot;StringDB&quot;: &quot;physical&quot;, &quot;StringEvidence&quot;: &quot;textmining:0.505,experiments:0.337,coexpression:0.098,neighborhood:0.001&quot;, &quot;String_Score_Physical&quot;: 364, &quot;String_Score_Combined&quot;: 716}"/>
  </edge>
  <edge label="820637 (pp) 837710" source="270" target="1071">
    <att type="string" name="canonicalName" value="820637 (pp) 837710"/>
    <att type="string" name="interaction" value="pp"/>
    <att type="int" name="SCORE" value="244"/>
    <att type="string" name="support" value="{&quot;StringDB&quot;: &quot;physical&quot;, &quot;StringEvidence&quot;: &quot;cooccurrence:0.218,experiments:0.213,textmining:0.151,coexpression:0.098,neighborhood:0.001&quot;, &quot;String_Score_Physical&quot;: 244, &quot;String_Score_Combined&quot;: 548}"/>
  </edge>
  <edge label="820637 (pp) 844333" source="270" target="1351">
    <att type="string" name="canonicalName" value="820637 (pp) 844333"/>
    <att type="string" name="interaction" value="pp"/>
    <att type="int" name="SCORE" value="244"/>
    <att type="string" name="support" value="{&quot;StringDB&quot;: &quot;physical&quot;, &quot;StringEvidence&quot;: &quot;cooccurrence:0.294,experiments:0.213,textmining:0.151,coexpression:0.098,neighborhood:0.001&quot;, &quot;String_Score_Physical&quot;: 244, &quot;String_Score_Combined&quot;: 592}"/>
  </edge>
  <edge label="820660 (pp) 831143" source="271" target="757">
    <att type="string" name="canonicalName" value="820660 (pp) 831143"/>
    <att type="string" name="interaction" value="pp"/>
    <att type="int" name="SCORE" value="208"/>
    <att type="string" name="support" value="{&quot;BioGrid&quot;: &quot;physical&quot;, &quot;BioGrid_PubMed&quot;: &quot;32191846&quot;, &quot;BioGrid_Type&quot;: &quot;Co-fractionation&quot;, &quot;BioGrid_Score&quot;: &quot;0.748687229&quot;}"/>
  </edge>
  <edge label="820660 (pp) 831169" source="271" target="759">
    <att type="string" name="canonicalName" value="820660 (pp) 831169"/>
    <att type="string" name="interaction" value="pp"/>
    <att type="int" name="SCORE" value="471"/>
```
