## Supplementary Material 3 - Gene Ontology (GO) enrichment analysis (Metascape) for "Epigenetic memory of temperature sensed during somatic embryo maturation in 2-year-old maritime pine trees": GONetwork.js

```
var networks={"GONetwork": {"format_version": "1.0", "generated_by": "cytoscape-3.8.2", "target_cytoscapejs_version": "~2.1", "data": {"shared_name": "GONetwork", "name": "GONetwork", "SUID": 4614566, "__Annotations": [], "selected": false}, "elements": {"nodes": [{"data": {"id": "4614668", "Enrichment": 2.0799744408945684, "BestLogPInGroup": -2.4351975232013334, "_PATTERN_": "M1", "_GeneInGOAndHitList": 17.0, "Hits": "TAT3|AT2G30020|AP4.3A|ATBFRUCT1|AT3G17800|4CL2|VEP1|LUG|TIFY8|ACT7|TT4|FDH|RBOHD|OPCL1|LOX1|LOX6|OPR2", "Description": "response to wounding", "_GeneInHitList": 626.0, "Category": "GO Biological Processes", "LogP": -2.4351975232013334, "_RANK_": 1.0, "FirstInGroupByEnrichment": 1.0, "_LogP_MyList": -2.4351975232013334, "_TotalGeneInLibrary": 19148.0, "_GeneInGO": 250.0, "shared_name": "93", "Gene": "GO:0009611", "_MEMBER_MyList": 1.0, "STDV_InGO": 0.6496382790388345, "_COUNT_001": 17.0, "SUID": 4614668, "id_original": "93", "selected": false, "Log_q_value_": -0.540817529338045, "canonicalName": "GO:0009611", "CategoryID": 19.0, "Z_score": 3.1598695564713095, "EvidenceCutoff": 0.0, "PARENT_GO": "19_GO:0050896 response to stimulus", "FirstInGroupByLogP": 1.0, "GROUP_ID": 19.0, "name": "93", "BestEnrichmentInGroup": 2.0799744408945684, "CLUSTER_LABEL": "response to wounding", "GeneID": "817022|817553|817841|820591|821048|821678|828523|829390|829392|830841|831241|831330|834842|838639|841944|843077|844002", "GiniIndex": 0.0, "_InGO": 2.7156549520766773, "_COUNT_001_PCT": 100.0}, "position": {"x": -197.9044326155651, "y": 391.74269641221764}, "selected": false}, {"data": {"id": "4614667", "Enrichment": 3.336857391809468, "BestLogPInGroup": -5.097302190175061, "_PATTERN_": "M1", "_GeneInGOAndHitList": 18.0, "Hits": "NTRA|PUB4|LCD1|MSD1|AT3G17800|AT3G23020|HSP17.4|NTRB|CRL|HSP18.2|ATH13|APX1|BIP3|ABCG40|EX2|AT1G53540|ABCG39|ADH1", "Description": "response to reactive oxygen species", "_GeneInHitList": 626.0, "Category": "GO Biological Processes", "LogP": -5.097302190175061, "_RANK_": 1.0, "FirstInGroupByEnrichment": 1.0, "_LogP_MyList": -5.097302190175061, "_TotalGeneInLibrary": 19148.0, "_GeneInGO": 165.0, "shared_name": "92", "Gene": "GO:0000302", "_MEMBER_MyList": 1.0, "STDV_InGO": 0.6679232209621321, "_COUNT_001": 18.0, "SUID": 4614667, "id_original": "92", "selected": false, "Log_q_value_": -1.997759661479728, "canonicalName": "GO:0000302", "CategoryID": 19.0, "Z_score": 5.542240321716216, "EvidenceCutoff": 0.0, "PARENT_GO": "19_GO:0050896 response to stimulus", "FirstInGroupByLogP": 1.0, "GROUP_ID": 3.0, "name": "92", "BestEnrichmentInGroup": 7.646964856230031, "CLUSTER_LABEL": "response to reactive oxygen species", "GeneID": "816248|816846|818362|820263|821048|821876|823768|829698|835175|836093|836618|837304|837429|838122|839642|841789|843013|844047", "GiniIndex": 0.0, "_InGO": 2.8753993610223643, "_COUNT_001_PCT": 100.0}, "position": {"x": 232.40471808023568, "y": 62.689984925401234}, "selected": false}, {"data": {"id": "4614666", "Enrichment": 1.7669495174857583, "BestLogPInGroup": -3.786015915787021, "_PATTERN_": "M1", "_GeneInGOAndHitList": 45.0, "Hits": "NTRA|HIS1-3|GRP7|GSTF9|AT3G09200|SOX|MSD1|AT3G17800|OCT4|AT3G23020|HSP17.4|RDUF1|CAX3|SUS3|PIP1;5|SHD|CBL3|LUG|OST1|NTRB|HAT22|RD19|AT5G06370|Rap2.6L|PHB3|EXO70B1|HSP18.2|ATH13|ECA1|BIP3|GAPC2|ABCG40|AVP1|AT1G22882|EX2|NRT1.5|ALDH3H1|RD21A|AT1G53540|ALDH7B4|AT1G62660|AT1G63490|cICDH|PR5|ADH1", "Description": "response to inorganic substance", "_GeneInHitList": 626.0, "Category": "GO Biological Processes", "LogP": -3.786015915787021, "_RANK_": 1.0, "FirstInGroupByEnrichment": 1.0, "_LogP_MyList": -3.786015915787021, "_TotalGeneInLibrary": 19148.0, "_GeneInGO": 779.0, "shared_name": "91", "Gene": "GO:0010035", "_MEMBER_MyList": 1.0, "STDV_InGO": 1.0323639324834626, "_COUNT_001": 45.0, "SUID": 4614666, "id_original": "91", "selected": false, "Log_q_value_": -1.1014467350625061, "canonicalName": "GO:0010035", "CategoryID": 19.0, "Z_score": 4.017781786011383, "EvidenceCutoff": 0.0, "PARENT_GO": "19_GO:0050896 response to stimulus", "FirstInGroupByLogP": 1.0, "GROUP_ID": 6.0, "name": "91", "BestEnrichmentInGroup": 1.7669495174857583, "CLUSTER_LABEL": "response to inorganic substance", "GeneID": "816248|816317|816705|817636|820076|820118|820263|821048|821613|821876|823768|823815|824349|828081|828439|828520|828764|829390|829541|829698|829935|830064|830525|831174|834077|835956|836093|836618|837296|837429|837904|838122|838138|838894|839642|840139|841020|841122|841789|841849|842563|842655|842905|843842|844047", "GiniIndex": 0.0, "_InGO": 7.18849840255591, "_COUNT_001_PCT": 100.0}, "position": {"x": 240.0174652726185, "y": 188.33704150499108}, "selected": false}, {"data": {"id": "4614665", "Enrichment": 1.6694078207262746, "BestLogPInGroup": -2.4094024994157723, "_PATTERN_": "M1", "_GeneInGOAndHitList": 31.0, "Hits": "ARAC1|AT2G30020|LOS2|AT3G03940|ATE2|PLDALPHA1|AT3G23700|ICE1|RDUF1|FER|LUG|OST1|HAT22|AT5G04500|PYL5|AT5G08450|Rap2.6L|EXO70B1|TIF3H1|ABCG40|ATARCA|ABCC5|ALDH3H1|ABF1|ALDH7B4|LOX1|AHG2|AT1G62660|RBOH F|ADH1|SKIP", "Description": "response to alcohol", "_GeneInHitList": 626.0, "Category": "GO Biological Processes", "LogP": -2.4094024994157723, "_RANK_": 1.0, "FirstInGroupByEnrichment": 1.0, "_LogP_MyList": -2.4094024994157723, "_TotalGeneInLibrary": 19148.0, "_GeneInGO": 568.0, "shared_name": "90", "Gene": "GO:0097305", "_MEMBER_MyList": 1.0, "STDV_InGO": 0.8671172580217281, "_COUNT_001": 31.0, "SUID": 4614665, "id_original": "90", "selected": false, "Log_q_value_": -0.540817529338045, "canonicalName": "GO:0097305", "CategoryID": 19.0, "Z_score": 2.9773897592579535, "EvidenceCutoff": 0.0, "PARENT_GO": "19_GO:0050896 response to stimulus", "FirstInGroupByLogP": 1.0, "GROUP_ID": 20.0, "name": "90", "BestEnrichmentInGroup": 1.6694078207262746, "CLUSTER_LABEL": "response to alcohol", "GeneID": "816290|817553|818226|819551|820295|820816|821951|822287|823815|824318|829390|829541|829935|830329|830427|830744|831174|835956|837627|838122|838388|839277|841020|841395|841849|841944|842037|842563|842710|844047|844055", "GiniIndex": 0.0, "_InGO": 4.952076677316294, "_COUNT_001_PCT": 100.0}, "position": {"x": 256.55615393228646, "y": 839.6764122325301}, "selected": false}, {"data": {"id": "4614664", "Enrichment": 3.131040728535132, "BestLogPInGroup": -3.5692552902357875, "_PATTERN_": "M1", "_GeneInGOAndHitList": 13.0, "Hits": "ABCB1|DRT102|AT3G17800|4CL2|ELIP2|MYB4|RPA70B|TT4|UBQ3|AT5G26680|DDB2|CKA1|PR5", "Description": "response to UV", "_GeneInHitList": 626.0, "Category": "GO Biological Processes", "LogP": -3.5692552902357875, "_RANK_": 1.0, "FirstInGroupByEnrichment": 1.0, "_LogP_MyList": -3.5692552902357875, "_TotalGeneInLibrary": 19148.0, "_GeneInGO": 127.0, "shared_name": "89", "Gene": "GO:0009411", "_MEMBER_MyList": 1.0, "STDV_InGO": 0.5699547974809395, "_COUNT_001": 13.0, "SUID": 4614664, "id_original": "89", "selected": false, "Log_q_value_": -1.044833537454194, "canonicalName": "GO:0009411", "CategoryID": 19.0, "Z_score": 4.429661427623419, "EvidenceCutoff": 0.0, "PARENT_GO": "19_GO:0050896 response to stimulus", "FirstInGroupByLogP": 1.0, "GROUP_ID": 8.0, "name": "89", "BestEnrichmentInGroup": 3.3520941835528903, "CLUSTER_LABEL": "response to UV", "GeneID": "818265|819648|821048|821678|827119|830018|830696|831241|831899|832721|835990|836873|843842", "GiniIndex": 0.0, "_InGO": 2.07667731629393, "_COUNT_001_PCT": 100.0}, "position": {"x": 531.7377106339466, "y": 737.8344322520613}, "selected": false}, {"data": {"id": "4614663", "Enrichment": 6.439549352614764, "BestLogPInGroup": -2.528077010508446, "_PATTERN_": "M1", "_GeneInGOAndHitList": 4.0, "Hits": "CBL3|GLUR2|ABCC5|NRT1.5", "Description": "potassium ion homeostasis", "_GeneInHitList": 626.0, "Category": "GO Biological Processes", "LogP": -2.528077010508446, "_RANK_": 1.0, "FirstInGroupByEnrichment": 1.0, "_LogP_MyList": -2.528077010508446, "_TotalGeneInLibrary": 19148.0, "_GeneInGO": 19.0, "shared_name": "88", "Gene": "GO:0055075", "_MEMBER_MyList": 1.0, "STDV_InGO": 0.3184664510526612, "_COUNT_001": 4.0, "SUID": 4614663, "id_original": "88", "selected": false, "Log_q_value_": -0.5824481913990958, "canonicalName": "GO:0055075", "CategoryID": 19.0, "Z_score": 4.361011015295465, "EvidenceCutoff": 0.0, "PARENT_GO": "19_GO:0065007 biological regulation", "FirstInGroupByLogP": 1.0, "GROUP_ID": 17.0, "name": "88", "BestEnrichmentInGroup": 6.439549352614764, "CLUSTER_LABEL": "potassium ion homeostasis", "GeneID": "828764|829682|839277|840139", "GiniIndex": 0.0, "_InGO": 0.6389776357827476, "_COUNT_001_PCT": 100.0}, "position": {"x": 599.5939346940052, "y": -150.24533306776283}, "selected": false}, {"data": {"id": "4614662", "Enrichment": 1.9712176073837415, "BestLogPInGroup": -3.367624557539423, "_PATTERN_": "M1", "_GeneInGOAndHitList": 29.0, "Hits": "MAN2|AT3G03210|AT3G24670|AT3G27400|GATL7|GSL05|AT4G13710|CT-BMY|QUA3|SUS3|CESA1|LUG|CEV1|GSL12|UGP2|IRX3|SBE2.2|AT5G19730|AT5G27870|AT5G48900|SUS2|GH9A1|CGR3|GXM3|AVP1|AT1G04680|APL2|AT1G67330|AT1G78880", "Description": "polysaccharide metabolic process", "_GeneInHitList": 626.0, "Category": "GO Biological Processes", "LogP": -3.367624557539423, "_RANK_": 1.0, "FirstInGroupByEnrichment": 1.0, "_LogP_MyList": -3.367624557539423, "_TotalGeneInLibrary": 19148.0, "_GeneInGO": 450.0, "shared_name": "87", "Gene": "GO:0005976", "_MEMBER_MyList": 1.0, "STDV_InGO": 0.8400877746503244, "_COUNT_001": 29.0, "SUID": 4614662, "id_original": "87", "selected": false, "Log_q_value_": -1.0421226418247491, "canonicalName": "GO:0005976", "CategoryID": 19.0, "Z_score": 3.832823509370421, "EvidenceCutoff": 0.0, "PARENT_GO": "19_GO:0008152 metabolic process", "FirstInGroupByLogP": 1.0, "GROUP_ID": 9.0, "name": "87", "BestEnrichmentInGroup": 2.4405206987968184, "CLUSTER_LABEL": "polysaccharide metabolic process", "GeneID": "816596|821222|822063|822361|825440|825650|827005|827419|828020|828081|829376|829390|830399|831140|831596|831608|831769|832093|832850|834948|834978|835035|836710|837488|838138|839452|839660|843054|844225", "GiniIndex": 0.0, "_InGO": 4.63258785942492, "_COUNT_001_PCT": 100.0}, "position": {"x": 771.2867447525991, "y": -17.205019347059704}, "selected": false}, {"data": {"id": "4614661", "Enrichment": 6.951786232936393, "BestLogPInGroup": -3.2150234931582213, "_PATTERN_": "M1", "_GeneInGOAndHitList": 5.0, "Hits": "PLDALPHA1|NPC4|NPC6|NPC1|PLDALPHA2", "Description": "phospholipid catabolic process", "_GeneInHitList": 626.0, "Category": "GO Biological Processes", "LogP": -3.2150234931582213, "_RANK_": 1.0, "FirstInGroupByEnrichment": 1.0, "_LogP_MyList": -3.2150234931582213, "_TotalGeneInLibrary": 19148.0, "_GeneInGO": 22.0, "shared_name": "86", "Gene": "GO:0009395", "_MEMBER_MyList": 1.0, "STDV_InGO": 0.355769982517127, "_COUNT_001": 5.0, "SUID": 4614661, "id_original": "86", "selected": false, "Log_q_value_": -0.995879787131819, "canonicalName": "GO:0009395", "CategoryID": 19.0, "Z_score": 5.134996885294837, "EvidenceCutoff": 0.0, "PARENT_GO": "19_GO:0008152 metabolic process", "FirstInGroupByLogP": 1.0, "GROUP_ID": 11.0, "name": "86", "BestEnrichmentInGroup": 6.951786232936393, "CLUSTER_LABEL": "phospholipid catabolic process", "GeneID": "820816|821243|824021|837234|841689", "GiniIndex": 0.0, "_InGO": 0.7987220447284346, "_COUNT_001_PCT": 100.0}, "position": {"x": 570.1178671509754, "y": 439.03932727159264}, "selected": false}, {"data": {"id": "4614660", "Enrichment": 3.5723047503556353, "BestLogPInGroup": -4.972558411828149, "_PATTERN_": "M1", "_GeneInGOAndHitList": 16.0, "Hits": "IRX12|ABCG29|4CL2|UGT84A2|AT3G59940|CCoAOMT1|MYB4|AT4G39230|CAD9|CEV1|TT4|TT2|LAC17|APX1|BGLU46|CCR2", "Description": "phenylpropanoid metabolic process", "_GeneInHitList": 626.0, "Category": "GO Biological Processes", "LogP": -4.972558411828149, "_RANK_": 1.0, "FirstInGroupByEnrichment": 1.0, "_LogP_MyList": -4.972558411828149, "_TotalGeneInLibrary": 19148.0, "_GeneInGO": 137.0, "shared_name": "85", "Gene": "GO:0009698", "_MEMBER_MyList": 1.0, "STDV_InGO": 0.6307589318001801, "_COUNT_001": 16.0, "SUID": 4614660, "id_original": "85", "selected": false, "Log_q_value_": -1.9521971291804407, "canonicalName": "GO:0009698", "CategoryID": 19.0, "Z_score": 5.554868952157897, "EvidenceCutoff": 0.0, "PARENT_GO": "19_GO:0008152 metabolic process", "FirstInGroupByLogP": 1.0, "GROUP_ID": 4.0, "name": "85", "BestEnrichmentInGroup": 4.91590597900502, "CLUSTER_LABEL": "phenylpropanoid metabolic process", "GeneID": "818386|820881|821678|821710|825164|829551|830018|830078|830088|830399|831241|833520|836124|837304|842479|844421", "GiniIndex": 0.0, "_InGO": 2.5559105431309903, "_COUNT_001_PCT": 100.0}, "position": {"x": 470.1178671509754, "y": 469.754994996202}, "selected": false}, {"data": {"id": "4614659", "Enrichment": 7.197143394098853, "BestLogPInGroup": -2.71735576833599, "_PATTERN_": "M1", "_GeneInGOAndHitList": 4.0, "Hits": "LOX5|LOX1|LOX6|OPR2", "Description": "oxylipin biosynthetic process", "_GeneInHitList": 626.0, "Category": "GO Biological Processes", "LogP": -2.71735576833599, "_RANK_": 1.0, "FirstInGroupByEnrichment": 1.0, "_LogP_MyList": -2.71735576833599, "_TotalGeneInLibrary": 19148.0, "_GeneInGO": 17.0, "shared_name": "84", "Gene": "GO:0031408", "_MEMBER_MyList": 1.0, "STDV_InGO": 0.3184664510526612, "_COUNT_001": 4.0, "SUID": 4614659, "id_original": "84", "selected": false, "Log_q_value_": -0.684697940572347, "canonicalName": "GO:0031408", "CategoryID": 19.0, "Z_score": 4.699382177111634, "EvidenceCutoff": 0.0, "PARENT_GO": "19_GO:0008152 metabolic process", "FirstInGroupByLogP": 1.0, "GROUP_ID": 15.0, "name": "84", "BestEnrichmentInGroup": 10.195953141640041, "CLUSTER_LABEL": "oxylipin biosynthetic process", "GeneID": "821808|841944|843077|844002", "GiniIndex": 0.0, "_InGO": 0.6389776357827476, "_COUNT_001_PCT": 100.0}, "position": {"x": -62.520735105799474, "y": 593.8078819590926}, "selected": false}, {"data": {"id": "4614658", "Enrichment": 4.588178913738019, "BestLogPInGroup": -3.871971982670742, "_PATTERN_": "M1", "_GeneInGOAndHitList": 9.0, "Hits": "PHYB|TMN7|CAX3|ECA2|AT4G24330|AT4G32060|GLUR2|ECA4|ECA1", "Description": "cellular divalent inorganic cation homeostasis", "_GeneInHitList": 626.0, "Category": "GO Biological Processes", "LogP": -3.871971982670742, "_RANK_": 1.0, "FirstInGroupByEnrichment": 1.0, "_LogP_MyList": -3.871971982670742, "_TotalGeneInLibrary": 19148.0, "_GeneInGO": 60.0, "shared_name": "83", "Gene": "GO:0072503", "_MEMBER_MyList": 1.0, "STDV_InGO": 0.4757757876641455, "_COUNT_001": 9.0, "SUID": 4614658, "id_original": "83", "selected": false, "Log_q_value_": -1.1014467350625061, "canonicalName": "GO:0072503", "CategoryID": 19.0, "Z_score": 5.117561813065679, "EvidenceCutoff": 0.0, "PARENT_GO": "19_GO:0065007 biological regulation", "FirstInGroupByLogP": 1.0, "GROUP_ID": 5.0, "name": "83", "BestEnrichmentInGroup": 4.588178913738019, "CLUSTER_LABEL": "cellular divalent inorganic cation homeostasis", "GeneID": "816394|820587|824349|827984|828536|829337|829682|837280|837296", "GiniIndex": 0.0, "_InGO": 1.4376996805111821, "_COUNT_001_PCT": 100.0}, "position": {"x": 504.9868027359974, "y": 45.81275714219811}, "selected": false}, {"data": {"id": "4614657", "Enrichment": 2.6406785115038955, "BestLogPInGroup": -2.687875827234441, "_PATTERN_": "M1", "_GeneInGOAndHitList": 12.0, "Hits": "ATBFRUCT1|CT-BMY|BAM2|SUS3|UGP2|SBE2.2|SUS2|BGLU40|APL2|BGLU46|AT1G62660|TPS1", "Description": "Starch and sucrose metabolism", "_GeneInHitList": 626.0, "Category": "KEGG Pathway", "LogP": -2.687875827234441, "_RANK_": 1.0, "FirstInGroupByEnrichment": 1.0, "_LogP_MyList": -2.687875827234441, "_TotalGeneInLibrary": 19148.0, "_GeneInGO": 139.0, "shared_name": "82", "Gene": "ath00500", "_MEMBER_MyList": 1.0, "STDV_InGO": 0.548041326424321, "_COUNT_001": 12.0, "SUID": 4614657, "id_original": "82", "selected": false, "Log_q_value_": -0.6817549837013434, "canonicalName": "ath00500", "CategoryID": 24.0, "Z_score": 3.5689860474766144, "EvidenceCutoff": 0.0, "PARENT_GO": "", "FirstInGroupByLogP": 1.0, "GROUP_ID": 16.0, "name": "82", "BestEnrichmentInGroup": 6.5545413053400265, "CLUSTER_LABEL": "Starch and sucrose metabolism", "GeneID": "820591|827419|827959|828081|831596|831769|834978|839196|839660|842479|842563|844194", "GiniIndex": 0.0, "_InGO": 1.9169329073482428, "_COUNT_001_PCT": 100.0}, "position": {"x": -173.7719205229748, "y": 737.8344322520613}, "selected": false}, {"data": {"id": "4614656", "Enrichment": 3.598571697049427, "BestLogPInGroup": -3.349273481021828, "_PATTERN_": "M1", "_GeneInGOAndHitList": 10.0, "Hits": "AT3G49160|NAD-ME2|PCK1|CAC1|ACS|ACAT2|ALDH3H1|mMDH1|ALDH7B4|accD", "Description": "Pyruvate metabolism", "_GeneInHitList": 626.0, "Category": "KEGG Pathway", "LogP": -3.349273481021828, "_RANK_": 1.0, "FirstInGroupByEnrichment": 1.0, "_LogP_MyList": -3.349273481021828, "_TotalGeneInLibrary": 19148.0, "_GeneInGO": 85.0, "shared_name": "81", "Gene": "ath00620", "_MEMBER_MyList": 1.0, "STDV_InGO": 0.5011051386155194, "_COUNT_001": 10.0, "SUID": 4614656, "id_original": "81", "selected": false, "Log_q_value_": -1.0421226418247491, "canonicalName": "ath00620", "CategoryID": 24.0, "Z_score": 4.414099699338027, "EvidenceCutoff": 0.0, "PARENT_GO": "", "FirstInGroupByLogP": 1.0, "GROUP_ID": 10.0, "name": "81", "BestEnrichmentInGroup": 3.598571697049427, "CLUSTER_LABEL": "Pyruvate metabolism", "GeneID": "824077|828222|829943|831500|833655|834876|841020|841757|841849|844755", "GiniIndex": 0.0, "_InGO": 1.597444089456869, "_COUNT_001_PCT": 100.0}, "position": {"x": 31.468934694005213, "y": -123.25364147840736}, "selected": false}, {"data": {"id": "4614655", "Enrichment": 2.609390851414987, "BestLogPInGroup": -3.6851271588933576, "_PATTERN_": "M1", "_GeneInGOAndHitList": 18.0, "Hits": "Hsp89.1|HSP70|J3|HSP17.4|AT3G62560|CUL1|PUX4|SAR2|SHD|BIP1|BIP2|UBC7|HSP18.2|BIP3|CRT1b|AT1G19310|AT1G53540|GCS1", "Description": "Protein processing in endoplasmic reticulum", "_GeneInHitList": 626.0, "Category": "KEGG Pathway", "LogP": -3.6851271588933576, "_RANK_": 1.0, "FirstInGroupByEnrichment": 1.0, "_LogP_MyList": -3.6851271588933576, "_TotalGeneInLibrary": 19148.0, "_GeneInGO": 211.0, "shared_name": "80", "Gene": "ath04141", "_MEMBER_MyList": 1.0, "STDV_InGO": 0.6679232209621321, "_COUNT_001": 18.0, "SUID": 4614655, "id_original": "80", "selected": false, "Log_q_value_": -1.095502464456505, "canonicalName": "ath04141", "CategoryID": 24.0, "Z_score": 4.321562135025256, "EvidenceCutoff": 0.0, "PARENT_GO": "", "FirstInGroupByLogP": 1.0, "GROUP_ID": 7.0, "name": "80", "BestEnrichmentInGroup": 4.9335257136967945, "CLUSTER_LABEL": "Protein processing in endoplasmic reticulum", "GeneID": "819968|820438|823531|823768|825430|825648|825736|827368|828520|832950|834207|836048|836093|837429|837441|838513|841789|843070", "GiniIndex": 0.0, "_InGO": 2.8753993610223643, "_COUNT_001_PCT": 100.0}, "position": {"x": 107.37758032388803, "y": 530.679067261827}, "selected": false}, {"data": {"id": "4614654", "Enrichment": 6.037077518076341, "BestLogPInGroup": -7.704112017574429, "_PATTERN_": "M1", "_GeneInGOAndHitList": 15.0, "Hits": "AT2G07707|PETC|petB|psbB|psbE|petA|psaA|psaB|psbC|petN|atpH|atpA|psbI|psbK|psbA", "Description": "Photosynthesis", "_GeneInHitList": 626.0, "Category": "KEGG Pathway", "LogP": -7.704112017574429, "_RANK_": 1.0, "FirstInGroupByEnrichment": 1.0, "_LogP_MyList": -7.704112017574429, "_TotalGeneInLibrary": 19148.0, "_GeneInGO": 76.0, "shared_name": "79", "Gene": "ath00195", "_MEMBER_MyList": 1.0, "STDV_InGO": 0.6112301027108582, "_COUNT_001": 15.0, "SUID": 4614654, "id_original": "79", "selected": false, "Log_q_value_": -4.206629480207059, "canonicalName": "ath00195", "CategoryID": 24.0, "Z_score": 8.088740577171341, "EvidenceCutoff": 0.0, "PARENT_GO": "", "FirstInGroupByLogP": 1.0, "GROUP_ID": 1.0, "name": "79", "BestEnrichmentInGroup": 6.037077518076341, "CLUSTER_LABEL": "Photosynthesis", "GeneID": "815382|827996|844729|844733|844745|844748|844768|844770|844773|844779|844788|844790|844794|844795|844802", "GiniIndex": 0.0, "_InGO": 2.3961661341853033, "_COUNT_001_PCT": 100.0}, "position": {"x": 429.41612021036264, "y": 737.8344322520613}, "selected": false}, {"data": {"id": "4614653", "Enrichment": 3.3572040832229404, "BestLogPInGroup": -2.8508000010800374, "_PATTERN_": "M1", "_GeneInGOAndHitList": 9.0, "Hits": "ARAC1|TUB7|AT3G28715|FAB1A|RAC6|RAC2|CRT1b|AVA-P2|TUA2", "Description": "Phagosome", "_GeneInHitList": 626.0, "Category": "KEGG Pathway", "LogP": -2.8508000010800374, "_RANK_": 1.0, "FirstInGroupByEnrichment": 1.0, "_LogP_MyList": -2.8508000010800374, "_TotalGeneInLibrary": 19148.0, "_GeneInGO": 82.0, "shared_name": "78", "Gene": "ath04145", "_MEMBER_MyList": 1.0, "STDV_InGO": 0.4757757876641455, "_COUNT_001": 9.0, "SUID": 4614653, "id_original": "78", "selected": false, "Log_q_value_": -0.7512574723847047, "canonicalName": "ath04145", "CategoryID": 24.0, "Z_score": 3.932492580327783, "EvidenceCutoff": 0.0, "PARENT_GO": "", "FirstInGroupByLogP": 1.0, "GROUP_ID": 13.0, "name": "78", "BestEnrichmentInGroup": 5.664418412022246, "CLUSTER_LABEL": "Phagosome", "GeneID": "816290|817504|822503|829460|829750|834637|837441|838579|841425", "GiniIndex": 0.0, "_InGO": 1.4376996805111821, "_COUNT_001_PCT": 100.0}, "position": {"x": 50.94125525064584, "y": 839.5765587169051}, "selected": false}, {"data": {"id": "4614652", "Enrichment": 3.219774676307382, "BestLogPInGroup": -2.4771033256643133, "_PATTERN_": "M1", "_GeneInGOAndHitList": 8.0, "Hits": "AT3G24670|AT3G27400|AT4G13710|UGP2|AT5G19730|AT5G27870|AT5G48900|AT1G04680", "Description": "Pentose and glucuronate interconversions", "_GeneInHitList": 626.0, "Category": "KEGG Pathway", "LogP": -2.4771033256643133, "_RANK_": 1.0, "FirstInGroupByEnrichment": 1.0, "_LogP_MyList": -2.4771033256643133, "_TotalGeneInLibrary": 19148.0, "_GeneInGO": 76.0, "shared_name": "77", "Gene": "ath00040", "_MEMBER_MyList": 1.0, "STDV_InGO": 0.44892907264851256, "_COUNT_001": 8.0, "SUID": 4614652, "id_original": "77", "selected": false, "Log_q_value_": -0.5650815178054438, "canonicalName": "ath00040", "CategoryID": 24.0, "Z_score": 3.5646029730513225, "EvidenceCutoff": 0.0, "PARENT_GO": "", "FirstInGroupByLogP": 1.0, "GROUP_ID": 18.0, "name": "77", "BestEnrichmentInGroup": 3.219774676307382, "CLUSTER_LABEL": "Pentose and glucuronate interconversions", "GeneID": "822063|822361|827005|831596|832093|832850|834948|839452", "GiniIndex": 0.0, "_InGO": 1.2779552715654952, "_COUNT_001_PCT": 100.0}, "position": {"x": 699.5939346940054, "y": -59.57412945448158}, "selected": false}, {"data": {"id": "4614651", "Enrichment": 5.664418412022246, "BestLogPInGroup": -2.7871082664847147, "_PATTERN_": "M1", "_GeneInGOAndHitList": 5.0, "Hits": "TAT3|ARD1|TAT7|SPDS1|SPDS2", "Description": "Methionine salvage pathway", "_GeneInHitList": 626.0, "Category": "KEGG Pathway", "LogP": -2.7871082664847147, "_RANK_": 1.0, "FirstInGroupByEnrichment": 1.0, "_LogP_MyList": -2.7871082664847147, "_TotalGeneInLibrary": 19148.0, "_GeneInGO": 27.0, "shared_name": "76", "Gene": "M00034", "_MEMBER_MyList": 1.0, "STDV_InGO": 0.355769982517127, "_COUNT_001": 5.0, "SUID": 4614651, "id_original": "76", "selected": false, "Log_q_value_": -0.7367837604595636, "canonicalName": "M00034", "CategoryID": 24.0, "Z_score": 4.458796767820489, "EvidenceCutoff": 0.0, "PARENT_GO": "", "FirstInGroupByLogP": 1.0, "GROUP_ID": 14.0, "name": "76", "BestEnrichmentInGroup": 5.664418412022246, "CLUSTER_LABEL": "Methionine salvage pathway", "GeneID": "817022|827124|835480|838993|843367", "GiniIndex": 0.0, "_InGO": 0.7987220447284346, "_COUNT_001_PCT": 100.0}, "position": {"x": 872.2292663247122, "y": 391.74269641221764}, "selected": false}, {"data": {"id": "4614650", "Enrichment": 4.182955135031812, "BestLogPInGroup": -5.877772718673013, "_PATTERN_": "M1", "_GeneInGOAndHitList": 16.0, "Hits": "FBA1|LOS2|AT3G49160|AT3G61610|PFK3|PCK1|PDC3|ACS|PFK2|AT1G12000|GAPC2|ALDH3H1|ALDH7B4|ADH1|GAPCP-1|PGK", "Description": "Glycolysis / Gluconeogenesis", "_GeneInHitList": 626.0, "Category": "KEGG Pathway", "LogP": -5.877772718673013, "_RANK_": 1.0, "FirstInGroupByEnrichment": 1.0, "_LogP_MyList": -5.877772718673013, "_TotalGeneInLibrary": 19148.0, "_GeneInGO": 117.0, "shared_name": "75", "Gene": "ath00010", "_MEMBER_MyList": 1.0, "STDV_InGO": 0.6307589318001801, "_COUNT_001": 16.0, "SUID": 4614650, "id_original": "75", "selected": false, "Log_q_value_": -2.6813201769696238, "canonicalName": "ath00010", "CategoryID": 24.0, "Z_score": 6.348720950700498, "EvidenceCutoff": 0.0, "PARENT_GO": "", "FirstInGroupByLogP": 1.0, "GROUP_ID": 2.0, "name": "75", "BestEnrichmentInGroup": 5.735223642172524, "CLUSTER_LABEL": "Glycolysis / Gluconeogenesis", "GeneID": "816672|818226|824077|825334|828733|829943|831414|833655|834832|837752|837904|841020|841849|844047|844291|844293", "GiniIndex": 0.0, "_InGO": 2.5559105431309903, "_COUNT_001_PCT": 100.0}, "position": {"x": -42.8565696089733, "y": -74.17341076551673}, "selected": false}, {"data": {"id": "4614649", "Enrichment": 3.28901714246453, "BestLogPInGroup": -3.038425714677407, "_PATTERN_": "M1", "_GeneInGOAndHitList": 10.0, "Hits": "GSTF9|APX1|GSTU18|SPDS1|AT1G63770|AT1G64190|cICDH|SPDS2|GSTU22|GSTU21", "Description": "Glutathione metabolism", "_GeneInHitList": 626.0, "Category": "KEGG Pathway", "LogP": -3.038425714677407, "_RANK_": 1.0, "FirstInGroupByEnrichment": 1.0, "_LogP_MyList": -3.038425714677407, "_TotalGeneInLibrary": 19148.0, "_GeneInGO": 93.0, "shared_name": "74", "Gene": "ath00480", "_MEMBER_MyList": 1.0, "STDV_InGO": 0.5011051386155194, "_COUNT_001": 10.0, "SUID": 4614649, "id_original": "74", "selected": false, "Log_q_value_": -0.8631624720439561, "canonicalName": "ath00480", "CategoryID": 24.0, "Z_score": 4.067987765967957, "EvidenceCutoff": 0.0, "PARENT_GO": "", "FirstInGroupByLogP": 1.0, "GROUP_ID": 12.0, "name": "74", "BestEnrichmentInGroup": 3.28901714246453, "CLUSTER_LABEL": "Glutathione metabolism", "GeneID": "817636|837304|837575|838993|842681|842724|842905|843367|844169|844172", "GiniIndex": 0.0, "_InGO": 1.597444089456869, "_COUNT_001_PCT": 100.0}, "position": {"x": 634.0593010575305, "y": 737.8344322520613}, "selected": false}, {"data": {"id": "4614648", "Enrichment": 1.6357144077497394, "BestLogPInGroup": -2.4094024994157723, "_PATTERN_": "M1", "_GeneInGOAndHitList": 30.0, "Hits": "ARAC1|AT2G30020|LOS2|AT3G03940|ATE2|PLDALPHA1|AT3G23700|ICE1|RDUF1|FER|OST1|HAT22|AT5G04500|PYL5|AT5G08450|Rap2.6L|EXO70B1|TIF3H1|ABCG40|ATARCA|ABCC5|ALDH3H1|ABF1|ALDH7B4|LOX1|AHG2|AT1G62660|RBOH F|ADH1|SKIP", "Description": "response to abscisic acid", "_GeneInHitList": 626.0, "Category": "GO Biological Processes", "LogP": -2.2259107743885425, "_RANK_": 1.0, "FirstInGroupByEnrichment": 0.0, "_LogP_MyList": -2.2259107743885425, "_TotalGeneInLibrary": 19148.0, "_GeneInGO": 561.0, "shared_name": "73", "Gene": "GO:0009737", "_MEMBER_MyList": 1.0, "STDV_InGO": 0.8537333706477095, "_COUNT_001": 30.0, "SUID": 4614648, "id_original": "73", "selected": false, "Log_q_value_": -0.41366069777268344, "canonicalName": "GO:0009737", "CategoryID": 19.0, "Z_score": 2.8095219587088023, "EvidenceCutoff": 0.0, "PARENT_GO": "19_GO:0050896 response to stimulus", "FirstInGroupByLogP": 0.0, "GROUP_ID": 20.0, "name": "73", "BestEnrichmentInGroup": 1.6694078207262746, "CLUSTER_LABEL": " ", "GeneID": "816290|817553|818226|819551|820295|820816|821951|822287|823815|824318|829541|829935|830329|830427|830744|831174|835956|837627|838122|838388|839277|841020|841395|841849|841944|842037|842563|842710|844047|844055", "GiniIndex": 0.0, "_InGO": 4.792332268370607, "_COUNT_001_PCT": 100.0}, "position": {"x": 327.09452978677865, "y": 758.1542564708113}, "selected": false}, {"data": {"id": "4614647", "Enrichment": 1.5697581816307984, "BestLogPInGroup": -2.4094024994157723, "_PATTERN_": "M1", "_GeneInGOAndHitList": 35.0, "Hits": "NTRA|ARAC1|PHYB|PUB4|AT2G30020|AP4.3A|AT2G38240|AT3G03940|MSD1|PLDALPHA1|OCT4|AT3G22160|AT3G23020|ICE1|FER|CUL1|GSL05|TIFY8|OST1|GLUR2|NTRB|HAT22|LAZ1|PYL5|EXO70B1|LFY|ABCG40|ATARCA|ABCC5|EX2|ABF1|AT1G62660|RBOH F|ADH1|TPS1", "Description": "cellular response to oxygen-containing compound", "_GeneInHitList": 626.0, "Category": "GO Biological Processes", "LogP": -2.229769406844122, "_RANK_": 1.0, "FirstInGroupByEnrichment": 0.0, "_LogP_MyList": -2.229769406844122, "_TotalGeneInLibrary": 19148.0, "_GeneInGO": 682.0, "shared_name": "72", "Gene": "GO:1901701", "_MEMBER_MyList": 1.0, "STDV_InGO": 0.9182612606312908, "_COUNT_001": 35.0, "SUID": 4614647, "id_original": "72", "selected": false, "Log_q_value_": -0.41366069777268344, "canonicalName": "GO:1901701", "CategoryID": 19.0, "Z_score": 2.785415175087692, "EvidenceCutoff": 0.0, "PARENT_GO": "19_GO:0050896 response to stimulus", "FirstInGroupByLogP": 0.0, "GROUP_ID": 20.0, "name": "72", "BestEnrichmentInGroup": 1.6694078207262746, "CLUSTER_LABEL": " ", "GeneID": "816248|816290|816394|816846|817553|817841|818403|819551|820263|820816|821613|821780|821876|822287|824318|825648|825650|829392|829541|829682|829698|829935|829993|830427|835956|836307|838122|838388|839277|839642|841395|842563|842710|844047|844194", "GiniIndex": 0.0, "_InGO": 5.5910543130990416, "_COUNT_001_PCT": 100.0}, "position": {"x": 221.24938360757943, "y": 737.8344322520613}, "selected": false}, {"data": {"id": "4614646", "Enrichment": 2.184847101780009, "BestLogPInGroup": -2.4771033256643133, "_PATTERN_": "M1", "_GeneInGOAndHitList": 12.0, "Hits": "AT3G24670|AT3G27400|GATL7|AT4G13710|QUA3|IRX3|AT5G19730|AT5G27870|AT5G48900|CGR3|AVP1|AT1G04680", "Description": "pectin metabolic process", "_GeneInHitList": 626.0, "Category": "GO Biological Processes", "LogP": -2.0307946701408905, "_RANK_": 1.0, "FirstInGroupByEnrichment": 0.0, "_LogP_MyList": -2.0307946701408905, "_TotalGeneInLibrary": 19148.0, "_GeneInGO": 168.0, "shared_name": "71", "Gene": "GO:0045488", "_MEMBER_MyList": 1.0, "STDV_InGO": 0.548041326424321, "_COUNT_001": 12.0, "SUID": 4614646, "id_original": "71", "selected": false, "Log_q_value_": -0.3130096353602533, "canonicalName": "GO:0045488", "CategoryID": 19.0, "Z_score": 2.8357141003772313, "EvidenceCutoff": 0.0, "PARENT_GO": "19_GO:0008152 metabolic process", "FirstInGroupByLogP": 0.0, "GROUP_ID": 18.0, "name": "71", "BestEnrichmentInGroup": 3.219774676307382, "CLUSTER_LABEL": " ", "GeneID": "822063|822361|825440|827005|828020|831608|832093|832850|834948|836710|838138|839452", "GiniIndex": 0.0, "_InGO": 1.9169329073482428, "_COUNT_001_PCT": 100.0}, "position": {"x": 823.4975906998648, "y": -81.22012554823158}, "selected": false}, {"data": {"id": "4614645", "Enrichment": 2.3529122634553947, "BestLogPInGroup": -2.4771033256643133, "_PATTERN_": "M1", "_GeneInGOAndHitList": 13.0, "Hits": "AT3G24670|AT3G27400|GATL7|AT4G13710|QUA3|LUG|IRX3|AT5G19730|AT5G27870|AT5G48900|CGR3|AVP1|AT1G04680", "Description": "galacturonan metabolic process", "_GeneInHitList": 626.0, "Category": "GO Biological Processes", "LogP": -2.424727044682556, "_RANK_": 1.0, "FirstInGroupByEnrichment": 0.0, "_LogP_MyList": -2.424727044682556, "_TotalGeneInLibrary": 19148.0, "_GeneInGO": 169.0, "shared_name": "70", "Gene": "GO:0010393", "_MEMBER_MyList": 1.0, "STDV_InGO": 0.5699547974809395, "_COUNT_001": 13.0, "SUID": 4614645, "id_original": "70", "selected": false, "Log_q_value_": -0.540817529338045, "canonicalName": "GO:0010393", "CategoryID": 19.0, "Z_score": 3.2476552279001805, "EvidenceCutoff": 0.0, "PARENT_GO": "19_GO:0008152 metabolic process", "FirstInGroupByLogP": 0.0, "GROUP_ID": 18.0, "name": "70", "BestEnrichmentInGroup": 3.219774676307382, "CLUSTER_LABEL": " ", "GeneID": "822063|822361|825440|827005|828020|829390|831608|832093|832850|834948|836710|838138|839452", "GiniIndex": 0.0, "_InGO": 2.07667731629393, "_COUNT_001_PCT": 100.0}, "position": {"x": 708.3171097428335, "y": -136.41708599745033}, "selected": false}, {"data": {"id": "4614644", "Enrichment": 3.219774676307382, "BestLogPInGroup": -2.4771033256643133, "_PATTERN_": "M1", "_GeneInGOAndHitList": 8.0, "Hits": "AT3G24670|AT3G27400|AT4G13710|UGP2|AT5G19730|AT5G27870|AT5G48900|AT1G04680", "Description": "Pentose and glucuronate interconversions", "_GeneInHitList": 626.0, "Category": "KEGG Pathway", "LogP": -2.4771033256643133, "_RANK_": 1.0, "FirstInGroupByEnrichment": 0.0, "_LogP_MyList": -2.4771033256643133, "_TotalGeneInLibrary": 19148.0, "_GeneInGO": 76.0, "shared_name": "69", "Gene": "ko00040", "_MEMBER_MyList": 1.0, "STDV_InGO": 0.44892907264851256, "_COUNT_001": 8.0, "SUID": 4614644, "id_original": "69", "selected": false, "Log_q_value_": -0.5650815178054438, "canonicalName": "ko00040", "CategoryID": 24.0, "Z_score": 3.5646029730513225, "EvidenceCutoff": 0.0, "PARENT_GO": "", "FirstInGroupByLogP": 0.0, "GROUP_ID": 18.0, "name": "69", "BestEnrichmentInGroup": 3.219774676307382, "CLUSTER_LABEL": " ", "GeneID": "822063|822361|827005|831596|832093|832850|834948|839452", "GiniIndex": 0.0, "_InGO": 1.2779552715654952, "_COUNT_001_PCT": 100.0}, "position": {"x": 786.6006485611929, "y": -150.24533306776283}, "selected": false}, {"data": {"id": "4614643", "Enrichment": 6.5545413053400265, "BestLogPInGroup": -2.687875827234441, "_PATTERN_": "M1", "_GeneInGOAndHitList": 3.0, "Hits": "SUS3|UGP2|SUS2", "Description": "Sucrose metabolism", "_GeneInHitList": 626.0, "Category": "WikiPathways", "LogP": -2.0146121553835483, "_RANK_": 1.0, "FirstInGroupByEnrichment": 0.0, "_LogP_MyList": -2.0146121553835483, "_TotalGeneInLibrary": 19148.0, "_GeneInGO": 14.0, "shared_name": "68", "Gene": "WP2623", "_MEMBER_MyList": 1.0, "STDV_InGO": 0.2760216520365268, "_COUNT_001": 3.0, "SUID": 4614643, "id_original": "68", "selected": false, "Log_q_value_": -0.3130096353602533, "canonicalName": "WP2623", "CategoryID": 27.0, "Z_score": 3.8221077747652776, "EvidenceCutoff": 0.0, "PARENT_GO": "", "FirstInGroupByLogP": 0.0, "GROUP_ID": 16.0, "name": "68", "BestEnrichmentInGroup": 6.5545413053400265, "CLUSTER_LABEL": " ", "GeneID": "828081|831596|834978", "GiniIndex": 0.0, "_InGO": 0.4792332268370607, "_COUNT_001_PCT": 100.0}, "position": {"x": -108.69248422078974, "y": 851.0518547374129}, "selected": false}, {"data": {"id": "4614642", "Enrichment": 2.8126767287282872, "BestLogPInGroup": -2.687875827234441, "_PATTERN_": "M1", "_GeneInGOAndHitList": 8.0, "Hits": "CT-BMY|SUS3|OST1|SUS2|AVP1|AT1G62660|GCS1|TPS1", "Description": "oligosaccharide metabolic process", "_GeneInHitList": 626.0, "Category": "GO Biological Processes", "LogP": -2.1209130818062434, "_RANK_": 1.0, "FirstInGroupByEnrichment": 0.0, "_LogP_MyList": -2.1209130818062434, "_TotalGeneInLibrary": 19148.0, "_GeneInGO": 87.0, "shared_name": "67", "Gene": "GO:0009311", "_MEMBER_MyList": 1.0, "STDV_InGO": 0.44892907264851256, "_COUNT_001": 8.0, "SUID": 4614642, "id_original": "67", "selected": false, "Log_q_value_": -0.3598270467155155, "canonicalName": "GO:0009311", "CategoryID": 19.0, "Z_score": 3.115306205822803, "EvidenceCutoff": 0.0, "PARENT_GO": "19_GO:0008152 metabolic process", "FirstInGroupByLogP": 0.0, "GROUP_ID": 16.0, "name": "67", "BestEnrichmentInGroup": 6.5545413053400265, "CLUSTER_LABEL": " ", "GeneID": "827419|828081|829541|834978|838138|842563|843070|844194", "GiniIndex": 0.0, "_InGO": 1.2779552715654952, "_COUNT_001_PCT": 100.0}, "position": {"x": -84.65225442342643, "y": 761.9838157969832}, "selected": false}, {"data": {"id": "4614641", "Enrichment": 2.6406785115038955, "BestLogPInGroup": -2.687875827234441, "_PATTERN_": "M1", "_GeneInGOAndHitList": 12.0, "Hits": "ATBFRUCT1|CT-BMY|BAM2|SUS3|UGP2|SBE2.2|SUS2|BGLU40|APL2|BGLU46|AT1G62660|TPS1", "Description": "Starch and sucrose metabolism", "_GeneInHitList": 626.0, "Category": "KEGG Pathway", "LogP": -2.687875827234441, "_RANK_": 1.0, "FirstInGroupByEnrichment": 0.0, "_LogP_MyList": -2.687875827234441, "_TotalGeneInLibrary": 19148.0, "_GeneInGO": 139.0, "shared_name": "66", "Gene": "ko00500", "_MEMBER_MyList": 1.0, "STDV_InGO": 0.548041326424321, "_COUNT_001": 12.0, "SUID": 4614641, "id_original": "66", "selected": false, "Log_q_value_": -0.6817549837013434, "canonicalName": "ko00500", "CategoryID": 24.0, "Z_score": 3.5689860474766144, "EvidenceCutoff": 0.0, "PARENT_GO": "", "FirstInGroupByLogP": 0.0, "GROUP_ID": 16.0, "name": "66", "BestEnrichmentInGroup": 6.5545413053400265, "CLUSTER_LABEL": " ", "GeneID": "820591|827419|827959|828081|831596|831769|834978|839196|839660|842479|842563|844194", "GiniIndex": 0.0, "_InGO": 1.9169329073482428, "_COUNT_001_PCT": 100.0}, "position": {"x": -197.90443261556513, "y": 827.0288902598738}, "selected": false}, {"data": {"id": "4614640", "Enrichment": 4.248313809016684, "BestLogPInGroup": -2.71735576833599, "_PATTERN_": "M1", "_GeneInGOAndHitList": 5.0, "Hits": "AIM1|OPCL1|LOX6|OPR2|ADH1", "Description": "alpha-Linolenic acid metabolism", "_GeneInHitList": 626.0, "Category": "KEGG Pathway", "LogP": -2.222645599451597, "_RANK_": 1.0, "FirstInGroupByEnrichment": 0.0, "_LogP_MyList": -2.222645599451597, "_TotalGeneInLibrary": 19148.0, "_GeneInGO": 36.0, "shared_name": "65", "Gene": "ko00592", "_MEMBER_MyList": 1.0, "STDV_InGO": 0.355769982517127, "_COUNT_001": 5.0, "SUID": 4614640, "id_original": "65", "selected": false, "Log_q_value_": -0.41366069777268344, "canonicalName": "ko00592", "CategoryID": 24.0, "Z_score": 3.5863259252748536, "EvidenceCutoff": 0.0, "PARENT_GO": "", "FirstInGroupByLogP": 0.0, "GROUP_ID": 15.0, "name": "65", "BestEnrichmentInGroup": 10.195953141640041, "CLUSTER_LABEL": " ", "GeneID": "829022|838639|843077|844002|844047", "GiniIndex": 0.0, "_InGO": 0.7987220447284346, "_COUNT_001_PCT": 100.0}, "position": {"x": -149.5641005843151, "y": 629.4735313731551}, "selected": false}, {"data": {"id": "4614639", "Enrichment": 4.248313809016684, "BestLogPInGroup": -2.71735576833599, "_PATTERN_": "M1", "_GeneInGOAndHitList": 5.0, "Hits": "AIM1|OPCL1|LOX6|OPR2|ADH1", "Description": "alpha-Linolenic acid metabolism", "_GeneInHitList": 626.0, "Category": "KEGG Pathway", "LogP": -2.222645599451597, "_RANK_": 1.0, "FirstInGroupByEnrichment": 0.0, "_LogP_MyList": -2.222645599451597, "_TotalGeneInLibrary": 19148.0, "_GeneInGO": 36.0, "shared_name": "64", "Gene": "ath00592", "_MEMBER_MyList": 1.0, "STDV_InGO": 0.355769982517127, "_COUNT_001": 5.0, "SUID": 4614639, "id_original": "64", "selected": false, "Log_q_value_": -0.41366069777268344, "canonicalName": "ath00592", "CategoryID": 24.0, "Z_score": 3.5863259252748536, "EvidenceCutoff": 0.0, "PARENT_GO": "", "FirstInGroupByLogP": 0.0, "GROUP_ID": 15.0, "name": "64", "BestEnrichmentInGroup": 10.195953141640041, "CLUSTER_LABEL": " ", "GeneID": "829022|838639|843077|844002|844047", "GiniIndex": 0.0, "_InGO": 0.7987220447284346, "_COUNT_001_PCT": 100.0}, "position": {"x": -196.89607079915885, "y": 558.7423912364363}, "selected": false}, {"data": {"id": "4614638", "Enrichment": 4.634524155290928, "BestLogPInGroup": -2.71735576833599, "_PATTERN_": "M1", "_GeneInGOAndHitList": 5.0, "Hits": "AIM1|OPCL1|LOX1|LOX6|OPR2", "Description": "jasmonic acid biosynthetic process", "_GeneInHitList": 626.0, "Category": "GO Biological Processes", "LogP": -2.3887642334428776, "_RANK_": 1.0, "FirstInGroupByEnrichment": 0.0, "_LogP_MyList": -2.3887642334428776, "_TotalGeneInLibrary": 19148.0, "_GeneInGO": 33.0, "shared_name": "63", "Gene": "GO:0009695", "_MEMBER_MyList": 1.0, "STDV_InGO": 0.355769982517127, "_COUNT_001": 5.0, "SUID": 4614638, "id_original": "63", "selected": false, "Log_q_value_": -0.5396417070564389, "canonicalName": "GO:0009695", "CategoryID": 19.0, "Z_score": 3.8415896587581786, "EvidenceCutoff": 0.0, "PARENT_GO": "19_GO:0008152 metabolic process", "FirstInGroupByLogP": 0.0, "GROUP_ID": 15.0, "name": "63", "BestEnrichmentInGroup": 10.195953141640041, "CLUSTER_LABEL": " ", "GeneID": "829022|838639|841944|843077|844002", "GiniIndex": 0.0, "_InGO": 0.7987220447284346, "_COUNT_001_PCT": 100.0}, "position": {"x": -129.2956679671276, "y": 488.21559680284264}, "selected": false}, {"data": {"id": "4614637", "Enrichment": 6.439549352614764, "BestLogPInGroup": -2.71735576833599, "_PATTERN_": "M1", "_GeneInGOAndHitList": 4.0, "Hits": "LOX5|LOX1|LOX6|OPR2", "Description": "oxylipin metabolic process", "_GeneInHitList": 626.0, "Category": "GO Biological Processes", "LogP": -2.528077010508446, "_RANK_": 1.0, "FirstInGroupByEnrichment": 0.0, "_LogP_MyList": -2.528077010508446, "_TotalGeneInLibrary": 19148.0, "_GeneInGO": 19.0, "shared_name": "62", "Gene": "GO:0031407", "_MEMBER_MyList": 1.0, "STDV_InGO": 0.3184664510526612, "_COUNT_001": 4.0, "SUID": 4614637, "id_original": "62", "selected": false, "Log_q_value_": -0.5824481913990958, "canonicalName": "GO:0031407", "CategoryID": 19.0, "Z_score": 4.361011015295465, "EvidenceCutoff": 0.0, "PARENT_GO": "19_GO:0008152 metabolic process", "FirstInGroupByLogP": 0.0, "GROUP_ID": 15.0, "name": "62", "BestEnrichmentInGroup": 10.195953141640041, "CLUSTER_LABEL": " ", "GeneID": "821808|841944|843077|844002", "GiniIndex": 0.0, "_InGO": 0.6389776357827476, "_COUNT_001_PCT": 100.0}, "position": {"x": -95.25117333822135, "y": 541.2249351817488}, "selected": false}, {"data": {"id": "4614636", "Enrichment": 10.195953141640041, "BestLogPInGroup": -2.71735576833599, "_PATTERN_": "M1", "_GeneInGOAndHitList": 3.0, "Hits": "LOX5|LOX1|LOX6", "Description": "Linoleic acid metabolism", "_GeneInHitList": 626.0, "Category": "KEGG Pathway", "LogP": -2.598501782083135, "_RANK_": 1.0, "FirstInGroupByEnrichment": 0.0, "_LogP_MyList": -2.598501782083135, "_TotalGeneInLibrary": 19148.0, "_GeneInGO": 9.0, "shared_name": "61", "Gene": "ko00591", "_MEMBER_MyList": 1.0, "STDV_InGO": 0.2760216520365268, "_COUNT_001": 3.0, "SUID": 4614636, "id_original": "61", "selected": false, "Log_q_value_": -0.612902605694639, "canonicalName": "ko00591", "CategoryID": 24.0, "Z_score": 5.072849505643239, "EvidenceCutoff": 0.0, "PARENT_GO": "", "FirstInGroupByLogP": 0.0, "GROUP_ID": 15.0, "name": "61", "BestEnrichmentInGroup": 10.195953141640041, "CLUSTER_LABEL": " ", "GeneID": "821808|841944|843077", "GiniIndex": 0.0, "_InGO": 0.4792332268370607, "_COUNT_001_PCT": 100.0}, "position": {"x": -35.730818113611974, "y": 457.31020129503014}, "selected": false}, {"data": {"id": "4614635", "Enrichment": 10.195953141640041, "BestLogPInGroup": -2.71735576833599, "_PATTERN_": "M1", "_GeneInGOAndHitList": 3.0, "Hits": "LOX5|LOX1|LOX6", "Description": "Linoleic acid metabolism", "_GeneInHitList": 626.0, "Category": "KEGG Pathway", "LogP": -2.598501782083135, "_RANK_": 1.0, "FirstInGroupByEnrichment": 0.0, "_LogP_MyList": -2.598501782083135, "_TotalGeneInLibrary": 19148.0, "_GeneInGO": 9.0, "shared_name": "60", "Gene": "ath00591", "_MEMBER_MyList": 1.0, "STDV_InGO": 0.2760216520365268, "_COUNT_001": 3.0, "SUID": 4614635, "id_original": "60", "selected": false, "Log_q_value_": -0.612902605694639, "canonicalName": "ath00591", "CategoryID": 24.0, "Z_score": 5.072849505643239, "EvidenceCutoff": 0.0, "PARENT_GO": "", "FirstInGroupByLogP": 0.0, "GROUP_ID": 15.0, "name": "60", "BestEnrichmentInGroup": 10.195953141640041, "CLUSTER_LABEL": " ", "GeneID": "821808|841944|843077", "GiniIndex": 0.0, "_InGO": 0.4792332268370607, "_COUNT_001_PCT": 100.0}, "position": {"x": 7.377580323888026, "y": 530.7082420665145}, "selected": false}, {"data": {"id": "4614634", "Enrichment": 3.823482428115016, "BestLogPInGroup": -2.7871082664847147, "_PATTERN_": "M1", "_GeneInGOAndHitList": 5.0, "Hits": "GAD5|SPDS1|ALDH3H1|ALDH7B4|SPDS2", "Description": "beta-Alanine metabolism", "_GeneInHitList": 626.0, "Category": "KEGG Pathway", "LogP": -2.0270616191499884, "_RANK_": 1.0, "FirstInGroupByEnrichment": 0.0, "_LogP_MyList": -2.0270616191499884, "_TotalGeneInLibrary": 19148.0, "_GeneInGO": 40.0, "shared_name": "59", "Gene": "ko00410", "_MEMBER_MyList": 1.0, "STDV_InGO": 0.355769982517127, "_COUNT_001": 5.0, "SUID": 4614634, "id_original": "59", "selected": false, "Log_q_value_": -0.3130096353602533, "canonicalName": "ko00410", "CategoryID": 24.0, "Z_score": 3.2862535172169656, "EvidenceCutoff": 0.0, "PARENT_GO": "", "FirstInGroupByLogP": 0.0, "GROUP_ID": 14.0, "name": "59", "BestEnrichmentInGroup": 5.664418412022246, "CLUSTER_LABEL": " ", "GeneID": "821044|838993|841020|841849|843367", "GiniIndex": 0.0, "_InGO": 0.7987220447284346, "_COUNT_001_PCT": 100.0}, "position": {"x": 801.4410978943838, "y": 443.2780662852645}, "selected": false}, {"data": {"id": "4614633", "Enrichment": 3.823482428115016, "BestLogPInGroup": -2.7871082664847147, "_PATTERN_": "M1", "_GeneInGOAndHitList": 5.0, "Hits": "GAD5|SPDS1|ALDH3H1|ALDH7B4|SPDS2", "Description": "beta-Alanine metabolism", "_GeneInHitList": 626.0, "Category": "KEGG Pathway", "LogP": -2.0270616191499884, "_RANK_": 1.0, "FirstInGroupByEnrichment": 0.0, "_LogP_MyList": -2.0270616191499884, "_TotalGeneInLibrary": 19148.0, "_GeneInGO": 40.0, "shared_name": "58", "Gene": "ath00410", "_MEMBER_MyList": 1.0, "STDV_InGO": 0.355769982517127, "_COUNT_001": 5.0, "SUID": 4614633, "id_original": "58", "selected": false, "Log_q_value_": -0.3130096353602533, "canonicalName": "ath00410", "CategoryID": 24.0, "Z_score": 3.2862535172169656, "EvidenceCutoff": 0.0, "PARENT_GO": "", "FirstInGroupByLogP": 0.0, "GROUP_ID": 14.0, "name": "58", "BestEnrichmentInGroup": 5.664418412022246, "CLUSTER_LABEL": " ", "GeneID": "821044|838993|841020|841849|843367", "GiniIndex": 0.0, "_InGO": 0.7987220447284346, "_COUNT_001_PCT": 100.0}, "position": {"x": 915.6732947022451, "y": 525.9410606700301}, "selected": false}, {"data": {"id": "4614632", "Enrichment": 3.462776538670203, "BestLogPInGroup": -2.7871082664847147, "_PATTERN_": "M1", "_GeneInGOAndHitList": 6.0, "Hits": "PIP|AT-P4H-1|SPDS1|ALDH3H1|ALDH7B4|SPDS2", "Description": "Arginine and proline metabolism", "_GeneInHitList": 626.0, "Category": "KEGG Pathway", "LogP": -2.129105526470962, "_RANK_": 1.0, "FirstInGroupByEnrichment": 0.0, "_LogP_MyList": -2.129105526470962, "_TotalGeneInLibrary": 19148.0, "_GeneInGO": 53.0, "shared_name": "57", "Gene": "ko00330", "_MEMBER_MyList": 1.0, "STDV_InGO": 0.38941257354565845, "_COUNT_001": 6.0, "SUID": 4614632, "id_original": "57", "selected": false, "Log_q_value_": -0.3599767711248201, "canonicalName": "ko00330", "CategoryID": 24.0, "Z_score": 3.300628964268436, "EvidenceCutoff": 0.0, "PARENT_GO": "", "FirstInGroupByLogP": 0.0, "GROUP_ID": 14.0, "name": "57", "BestEnrichmentInGroup": 5.664418412022246, "CLUSTER_LABEL": " ", "GeneID": "815913|818910|838993|841020|841849|843367", "GiniIndex": 0.0, "_InGO": 0.9584664536741214, "_COUNT_001_PCT": 100.0}, "position": {"x": 872.0267347485556, "y": 465.9477135020614}, "selected": false}, {"data": {"id": "4614631", "Enrichment": 3.462776538670203, "BestLogPInGroup": -2.7871082664847147, "_PATTERN_": "M1", "_GeneInGOAndHitList": 6.0, "Hits": "PIP|AT-P4H-1|SPDS1|ALDH3H1|ALDH7B4|SPDS2", "Description": "Arginine and proline metabolism", "_GeneInHitList": 626.0, "Category": "KEGG Pathway", "LogP": -2.129105526470962, "_RANK_": 1.0, "FirstInGroupByEnrichment": 0.0, "_LogP_MyList": -2.129105526470962, "_TotalGeneInLibrary": 19148.0, "_GeneInGO": 53.0, "shared_name": "56", "Gene": "ath00330", "_MEMBER_MyList": 1.0, "STDV_InGO": 0.38941257354565845, "_COUNT_001": 6.0, "SUID": 4614631, "id_original": "56", "selected": false, "Log_q_value_": -0.3599767711248201, "canonicalName": "ath00330", "CategoryID": 24.0, "Z_score": 3.300628964268436, "EvidenceCutoff": 0.0, "PARENT_GO": "", "FirstInGroupByLogP": 0.0, "GROUP_ID": 14.0, "name": "56", "BestEnrichmentInGroup": 5.664418412022246, "CLUSTER_LABEL": " ", "GeneID": "815913|818910|838993|841020|841849|843367", "GiniIndex": 0.0, "_InGO": 0.9584664536741214, "_COUNT_001_PCT": 100.0}, "position": {"x": 828.6043936402334, "y": 526.2664085704207}, "selected": false}, {"data": {"id": "4614630", "Enrichment": 5.664418412022246, "BestLogPInGroup": -2.7871082664847147, "_PATTERN_": "M1", "_GeneInGOAndHitList": 5.0, "Hits": "TAT3|ARD1|TAT7|SPDS1|SPDS2", "Description": "Methionine salvage pathway", "_GeneInHitList": 626.0, "Category": "KEGG Pathway", "LogP": -2.7871082664847147, "_RANK_": 1.0, "FirstInGroupByEnrichment": 0.0, "_LogP_MyList": -2.7871082664847147, "_TotalGeneInLibrary": 19148.0, "_GeneInGO": 27.0, "shared_name": "55", "Gene": "ath_M00034", "_MEMBER_MyList": 1.0, "STDV_InGO": 0.355769982517127, "_COUNT_001": 5.0, "SUID": 4614630, "id_original": "55", "selected": false, "Log_q_value_": -0.7367837604595636, "canonicalName": "ath_M00034", "CategoryID": 24.0, "Z_score": 4.458796767820489, "EvidenceCutoff": 0.0, "PARENT_GO": "", "FirstInGroupByLogP": 0.0, "GROUP_ID": 14.0, "name": "55", "BestEnrichmentInGroup": 5.664418412022246, "CLUSTER_LABEL": " ", "GeneID": "817022|827124|835480|838993|843367", "GiniIndex": 0.0, "_InGO": 0.7987220447284346, "_COUNT_001_PCT": 100.0}, "position": {"x": 943.016209283544, "y": 443.2129722911239}, "selected": false}, {"data": {"id": "4614629", "Enrichment": 5.664418412022246, "BestLogPInGroup": -2.8508000010800374, "_PATTERN_": "M1", "_GeneInGOAndHitList": 5.0, "Hits": "ARAC1|MOR1|RAC6|RAC2|DL3", "Description": "establishment or maintenance of cell polarity", "_GeneInHitList": 626.0, "Category": "GO Biological Processes", "LogP": -2.7871082664847147, "_RANK_": 1.0, "FirstInGroupByEnrichment": 0.0, "_LogP_MyList": -2.7871082664847147, "_TotalGeneInLibrary": 19148.0, "_GeneInGO": 27.0, "shared_name": "54", "Gene": "GO:0007163", "_MEMBER_MyList": 1.0, "STDV_InGO": 0.355769982517127, "_COUNT_001": 5.0, "SUID": 4614629, "id_original": "54", "selected": false, "Log_q_value_": -0.7367837604595636, "canonicalName": "GO:0007163", "CategoryID": 19.0, "Z_score": 4.458796767820489, "EvidenceCutoff": 0.0, "PARENT_GO": "19_GO:0009987 cellular process", "FirstInGroupByLogP": 0.0, "GROUP_ID": 13.0, "name": "54", "BestEnrichmentInGroup": 5.664418412022246, "CLUSTER_LABEL": " ", "GeneID": "816290|818131|829750|834637|842251", "GiniIndex": 0.0, "_InGO": 0.7987220447284346, "_COUNT_001_PCT": 100.0}, "position": {"x": 15.347745576573573, "y": 737.8344322520613}, "selected": false}, {"data": {"id": "4614628", "Enrichment": 3.3572040832229404, "BestLogPInGroup": -2.8508000010800374, "_PATTERN_": "M1", "_GeneInGOAndHitList": 9.0, "Hits": "ARAC1|TUB7|AT3G28715|FAB1A|RAC6|RAC2|CRT1b|AVA-P2|TUA2", "Description": "Phagosome", "_GeneInHitList": 626.0, "Category": "KEGG Pathway", "LogP": -2.8508000010800374, "_RANK_": 1.0, "FirstInGroupByEnrichment": 0.0, "_LogP_MyList": -2.8508000010800374, "_TotalGeneInLibrary": 19148.0, "_GeneInGO": 82.0, "shared_name": "53", "Gene": "ko04145", "_MEMBER_MyList": 1.0, "STDV_InGO": 0.4757757876641455, "_COUNT_001": 9.0, "SUID": 4614628, "id_original": "53", "selected": false, "Log_q_value_": -0.7512574723847047, "canonicalName": "ko04145", "CategoryID": 24.0, "Z_score": 3.932492580327783, "EvidenceCutoff": 0.0, "PARENT_GO": "", "FirstInGroupByLogP": 0.0, "GROUP_ID": 13.0, "name": "53", "BestEnrichmentInGroup": 5.664418412022246, "CLUSTER_LABEL": " ", "GeneID": "816290|817504|822503|829460|829750|834637|837441|838579|841425", "GiniIndex": 0.0, "_InGO": 1.4376996805111821, "_COUNT_001_PCT": 100.0}, "position": {"x": 121.24938360757943, "y": 757.8557335215926}, "selected": false}, {"data": {"id": "4614627", "Enrichment": 3.28901714246453, "BestLogPInGroup": -3.038425714677407, "_PATTERN_": "M1", "_GeneInGOAndHitList": 10.0, "Hits": "GSTF9|APX1|GSTU18|SPDS1|AT1G63770|AT1G64190|cICDH|SPDS2|GSTU22|GSTU21", "Description": "Glutathione metabolism", "_GeneInHitList": 626.0, "Category": "KEGG Pathway", "LogP": -3.038425714677407, "_RANK_": 1.0, "FirstInGroupByEnrichment": 0.0, "_LogP_MyList": -3.038425714677407, "_TotalGeneInLibrary": 19148.0, "_GeneInGO": 93.0, "shared_name": "52", "Gene": "ko00480", "_MEMBER_MyList": 1.0, "STDV_InGO": 0.5011051386155194, "_COUNT_001": 10.0, "SUID": 4614627, "id_original": "52", "selected": false, "Log_q_value_": -0.8631624720439561, "canonicalName": "ko00480", "CategoryID": 24.0, "Z_score": 4.067987765967957, "EvidenceCutoff": 0.0, "PARENT_GO": "", "FirstInGroupByLogP": 0.0, "GROUP_ID": 12.0, "name": "52", "BestEnrichmentInGroup": 3.28901714246453, "CLUSTER_LABEL": " ", "GeneID": "817636|837304|837575|838993|842681|842724|842905|843367|844169|844172", "GiniIndex": 0.0, "_InGO": 1.597444089456869, "_COUNT_001_PCT": 100.0}, "position": {"x": 631.7377106339466, "y": 845.5737816172957}, "selected": false}, {"data": {"id": "4614626", "Enrichment": 2.6917316293929714, "BestLogPInGroup": -3.2150234931582213, "_PATTERN_": "M1", "_GeneInGOAndHitList": 11.0, "Hits": "ATE2|SDRB|PLDALPHA1|NPC4|NPC6|ASAT1|AIM1|ACAT2|NPC1|DPL1|PLDALPHA2", "Description": "lipid catabolic process", "_GeneInHitList": 626.0, "Category": "GO Biological Processes", "LogP": -2.573200148269245, "_RANK_": 1.0, "FirstInGroupByEnrichment": 0.0, "_LogP_MyList": -2.573200148269245, "_TotalGeneInLibrary": 19148.0, "_GeneInGO": 125.0, "shared_name": "51", "Gene": "GO:0016042", "_MEMBER_MyList": 1.0, "STDV_InGO": 0.5251367362196021, "_COUNT_001": 11.0, "SUID": 4614626, "id_original": "51", "selected": false, "Log_q_value_": -0.6007624179387197, "canonicalName": "GO:0016042", "CategoryID": 19.0, "Z_score": 3.4885147775806717, "EvidenceCutoff": 0.0, "PARENT_GO": "19_GO:0008152 metabolic process", "FirstInGroupByLogP": 0.0, "GROUP_ID": 11.0, "name": "51", "BestEnrichmentInGroup": 6.951786232936393, "CLUSTER_LABEL": " ", "GeneID": "820295|820462|820816|821243|824021|824360|829022|834876|837234|839691|841689", "GiniIndex": 0.0, "_InGO": 1.7571884984025559, "_COUNT_001_PCT": 100.0}, "position": {"x": 618.1812025696765, "y": 391.74269641221764}, "selected": false}, {"data": {"id": "4614625", "Enrichment": 3.2010550560962923, "BestLogPInGroup": -3.2150234931582213, "_PATTERN_": "M1", "_GeneInGOAndHitList": 9.0, "Hits": "GPDHC1|PLDALPHA1|NPC4|NPC6|AT3G58830|DGK1|NPC1|PLDALPHA2|AT1G73600", "Description": "Glycerophospholipid metabolism", "_GeneInHitList": 626.0, "Category": "KEGG Pathway", "LogP": -2.7050592232200548, "_RANK_": 1.0, "FirstInGroupByEnrichment": 0.0, "_LogP_MyList": -2.7050592232200548, "_TotalGeneInLibrary": 19148.0, "_GeneInGO": 86.0, "shared_name": "50", "Gene": "ko00564", "_MEMBER_MyList": 1.0, "STDV_InGO": 0.4757757876641455, "_COUNT_001": 9.0, "SUID": 4614625, "id_original": "50", "selected": false, "Log_q_value_": -0.684697940572347, "canonicalName": "ko00564", "CategoryID": 24.0, "Z_score": 3.76088015433876, "EvidenceCutoff": 0.0, "PARENT_GO": "", "FirstInGroupByLogP": 0.0, "GROUP_ID": 11.0, "name": "50", "BestEnrichmentInGroup": 6.951786232936393, "CLUSTER_LABEL": " ", "GeneID": "818752|820816|821243|824021|825052|830686|837234|841689|843694", "GiniIndex": 0.0, "_InGO": 1.4376996805111821, "_COUNT_001_PCT": 100.0}, "position": {"x": 701.4410978943838, "y": 475.3622948008895}, "selected": false}, {"data": {"id": "4614624", "Enrichment": 3.2010550560962923, "BestLogPInGroup": -3.2150234931582213, "_PATTERN_": "M1", "_GeneInGOAndHitList": 9.0, "Hits": "GPDHC1|PLDALPHA1|NPC4|NPC6|AT3G58830|DGK1|NPC1|PLDALPHA2|AT1G73600", "Description": "Glycerophospholipid metabolism", "_GeneInHitList": 626.0, "Category": "KEGG Pathway", "LogP": -2.7050592232200548, "_RANK_": 1.0, "FirstInGroupByEnrichment": 0.0, "_LogP_MyList": -2.7050592232200548, "_TotalGeneInLibrary": 19148.0, "_GeneInGO": 86.0, "shared_name": "49", "Gene": "ath00564", "_MEMBER_MyList": 1.0, "STDV_InGO": 0.4757757876641455, "_COUNT_001": 9.0, "SUID": 4614624, "id_original": "49", "selected": false, "Log_q_value_": -0.684697940572347, "canonicalName": "ath00564", "CategoryID": 24.0, "Z_score": 3.76088015433876, "EvidenceCutoff": 0.0, "PARENT_GO": "", "FirstInGroupByLogP": 0.0, "GROUP_ID": 11.0, "name": "49", "BestEnrichmentInGroup": 6.951786232936393, "CLUSTER_LABEL": " ", "GeneID": "818752|820816|821243|824021|825052|830686|837234|841689|843694", "GiniIndex": 0.0, "_InGO": 1.4376996805111821, "_COUNT_001_PCT": 100.0}, "position": {"x": 585.3855597168933, "y": 504.19133532823327}, "selected": false}, {"data": {"id": "4614623", "Enrichment": 5.664418412022246, "BestLogPInGroup": -3.2150234931582213, "_PATTERN_": "M1", "_GeneInGOAndHitList": 5.0, "Hits": "PLDALPHA1|NPC4|NPC6|NPC1|PLDALPHA2", "Description": "Ether lipid metabolism", "_GeneInHitList": 626.0, "Category": "KEGG Pathway", "LogP": -2.7871082664847147, "_RANK_": 1.0, "FirstInGroupByEnrichment": 0.0, "_LogP_MyList": -2.7871082664847147, "_TotalGeneInLibrary": 19148.0, "_GeneInGO": 27.0, "shared_name": "48", "Gene": "ko00565", "_MEMBER_MyList": 1.0, "STDV_InGO": 0.355769982517127, "_COUNT_001": 5.0, "SUID": 4614623, "id_original": "48", "selected": false, "Log_q_value_": -0.7367837604595636, "canonicalName": "ko00565", "CategoryID": 24.0, "Z_score": 4.458796767820489, "EvidenceCutoff": 0.0, "PARENT_GO": "", "FirstInGroupByLogP": 0.0, "GROUP_ID": 11.0, "name": "48", "BestEnrichmentInGroup": 6.951786232936393, "CLUSTER_LABEL": " ", "GeneID": "820816|821243|824021|837234|841689", "GiniIndex": 0.0, "_InGO": 0.7987220447284346, "_COUNT_001_PCT": 100.0}, "position": {"x": 652.3363310486804, "y": 523.6328026133895}, "selected": false}, {"data": {"id": "4614622", "Enrichment": 5.664418412022246, "BestLogPInGroup": -3.2150234931582213, "_PATTERN_": "M1", "_GeneInGOAndHitList": 5.0, "Hits": "PLDALPHA1|NPC4|NPC6|NPC1|PLDALPHA2", "Description": "Ether lipid metabolism", "_GeneInHitList": 626.0, "Category": "KEGG Pathway", "LogP": -2.7871082664847147, "_RANK_": 1.0, "FirstInGroupByEnrichment": 0.0, "_LogP_MyList": -2.7871082664847147, "_TotalGeneInLibrary": 19148.0, "_GeneInGO": 27.0, "shared_name": "47", "Gene": "ath00565", "_MEMBER_MyList": 1.0, "STDV_InGO": 0.355769982517127, "_COUNT_001": 5.0, "SUID": 4614622, "id_original": "47", "selected": false, "Log_q_value_": -0.7367837604595636, "canonicalName": "ath00565", "CategoryID": 24.0, "Z_score": 4.458796767820489, "EvidenceCutoff": 0.0, "PARENT_GO": "", "FirstInGroupByLogP": 0.0, "GROUP_ID": 11.0, "name": "47", "BestEnrichmentInGroup": 6.951786232936393, "CLUSTER_LABEL": " ", "GeneID": "820816|821243|824021|837234|841689", "GiniIndex": 0.0, "_InGO": 0.7987220447284346, "_COUNT_001_PCT": 100.0}, "position": {"x": 683.1614958436026, "y": 408.10283435167077}, "selected": false}, {"data": {"id": "4614621", "Enrichment": 3.598571697049427, "BestLogPInGroup": -3.349273481021828, "_PATTERN_": "M1", "_GeneInGOAndHitList": 10.0, "Hits": "AT3G49160|NAD-ME2|PCK1|CAC1|ACS|ACAT2|ALDH3H1|mMDH1|ALDH7B4|accD", "Description": "Pyruvate metabolism", "_GeneInHitList": 626.0, "Category": "KEGG Pathway", "LogP": -3.349273481021828, "_RANK_": 1.0, "FirstInGroupByEnrichment": 0.0, "_LogP_MyList": -3.349273481021828, "_TotalGeneInLibrary": 19148.0, "_GeneInGO": 85.0, "shared_name": "46", "Gene": "ko00620", "_MEMBER_MyList": 1.0, "STDV_InGO": 0.5011051386155194, "_COUNT_001": 10.0, "SUID": 4614621, "id_original": "46", "selected": false, "Log_q_value_": -1.0421226418247491, "canonicalName": "ko00620", "CategoryID": 24.0, "Z_score": 4.414099699338027, "EvidenceCutoff": 0.0, "PARENT_GO": "", "FirstInGroupByLogP": 0.0, "GROUP_ID": 10.0, "name": "46", "BestEnrichmentInGroup": 3.598571697049427, "CLUSTER_LABEL": " ", "GeneID": "824077|828222|829943|831500|833655|834876|841020|841757|841849|844755", "GiniIndex": 0.0, "_InGO": 1.597444089456869, "_COUNT_001_PCT": 100.0}, "position": {"x": 33.80002752847787, "y": -32.31044422804115}, "selected": false}, {"data": {"id": "4614620", "Enrichment": 1.899246173442753, "BestLogPInGroup": -3.367624557539423, "_PATTERN_": "M1", "_GeneInGOAndHitList": 19.0, "Hits": "NMD3|EPR1|MOR1|AT2G36570|IRX12|EXPA8|WRKY12|RGP1|QUA3|CESA1|AT4G34660|CEV1|IRX3|CGR3|GXM3|AVP1|AT1G67330|MAP70-1|TPS1", "Description": "plant-type cell wall organization or biogenesis", "_GeneInHitList": 626.0, "Category": "GO Biological Processes", "LogP": -2.2289147345723688, "_RANK_": 1.0, "FirstInGroupByEnrichment": 0.0, "_LogP_MyList": -2.2289147345723688, "_TotalGeneInLibrary": 19148.0, "_GeneInGO": 306.0, "shared_name": "45", "Gene": "GO:0071669", "_MEMBER_MyList": 1.0, "STDV_InGO": 0.6856613133095493, "_COUNT_001": 19.0, "SUID": 4614620, "id_original": "45", "selected": false, "Log_q_value_": -0.41366069777268344, "canonicalName": "GO:0071669", "CategoryID": 19.0, "Z_score": 2.9152070614046073, "EvidenceCutoff": 0.0, "PARENT_GO": "19_GO:0009987 cellular process", "FirstInGroupByLogP": 0.0, "GROUP_ID": 9.0, "name": "45", "BestEnrichmentInGroup": 2.4405206987968184, "CLUSTER_LABEL": " ", "GeneID": "814908|817282|818131|818230|818386|818656|819083|821233|828020|829376|829618|830399|831608|836710|837488|838138|843054|843134|844194", "GiniIndex": 0.0, "_InGO": 3.0351437699680512, "_COUNT_001_PCT": 100.0}, "position": {"x": 723.2964188248648, "y": 188.3413673716903}, "selected": false}, {"data": {"id": "4614619", "Enrichment": 2.0167819401046234, "BestLogPInGroup": -3.367624557539423, "_PATTERN_": "M1", "_GeneInGOAndHitList": 18.0, "Hits": "NMD3|MOR1|AT2G36570|IRX12|WRKY12|AT3G03210|RGP1|RABA1d|QUA3|CESA1|AT4G34660|CEV1|IRX3|CGR3|GXM3|AT1G67330|MAP70-1|TPS1", "Description": "cell wall biogenesis", "_GeneInHitList": 626.0, "Category": "GO Biological Processes", "LogP": -2.4048316111258288, "_RANK_": 1.0, "FirstInGroupByEnrichment": 0.0, "_LogP_MyList": -2.4048316111258288, "_TotalGeneInLibrary": 19148.0, "_GeneInGO": 273.0, "shared_name": "44", "Gene": "GO:0042546", "_MEMBER_MyList": 1.0, "STDV_InGO": 0.6679232209621321, "_COUNT_001": 18.0, "SUID": 4614619, "id_original": "44", "selected": false, "Log_q_value_": -0.540817529338045, "canonicalName": "GO:0042546", "CategoryID": 19.0, "Z_score": 3.1107081170351996, "EvidenceCutoff": 0.0, "PARENT_GO": "19_GO:0009987 cellular process", "FirstInGroupByLogP": 0.0, "GROUP_ID": 9.0, "name": "44", "BestEnrichmentInGroup": 2.4405206987968184, "CLUSTER_LABEL": " ", "GeneID": "814908|818131|818230|818386|819083|821222|821233|827614|828020|829376|829618|830399|831608|836710|837488|843054|843134|844194", "GiniIndex": 0.0, "_InGO": 2.8753993610223643, "_COUNT_001_PCT": 100.0}, "position": {"x": 792.7240311295523, "y": 246.59890521348717}, "selected": false}, {"data": {"id": "4614618", "Enrichment": 1.8744649229756067, "BestLogPInGroup": -3.367624557539423, "_PATTERN_": "M1", "_GeneInGOAndHitList": 22.0, "Hits": "FBA1|AT3G03210|GATL7|GSL05|CT-BMY|QUA3|CESA1|PCK1|CEV1|GSL12|IRX3|SBE2.2|GME|GH9A1|CGR3|GXM3|GAPC2|APL2|AT1G67330|TPS1|AT1G78880|PGK", "Description": "carbohydrate biosynthetic process", "_GeneInHitList": 626.0, "Category": "GO Biological Processes", "LogP": -2.426908464859752, "_RANK_": 1.0, "FirstInGroupByEnrichment": 0.0, "_LogP_MyList": -2.426908464859752, "_TotalGeneInLibrary": 19148.0, "_GeneInGO": 359.0, "shared_name": "43", "Gene": "GO:0016051", "_MEMBER_MyList": 1.0, "STDV_InGO": 0.7359838929912482, "_COUNT_001": 22.0, "SUID": 4614618, "id_original": "43", "selected": false, "Log_q_value_": -0.540817529338045, "canonicalName": "GO:0016051", "CategoryID": 19.0, "Z_score": 3.074902714639999, "EvidenceCutoff": 0.0, "PARENT_GO": "19_GO:0008152 metabolic process", "FirstInGroupByLogP": 0.0, "GROUP_ID": 9.0, "name": "43", "BestEnrichmentInGroup": 2.4405206987968184, "CLUSTER_LABEL": " ", "GeneID": "816672|821222|825440|825650|827419|828020|829376|829943|830399|831140|831608|831769|833002|835035|836710|837488|837904|839660|843054|844194|844225|844293", "GiniIndex": 0.0, "_InGO": 3.5143769968051117, "_COUNT_001_PCT": 100.0}, "position": {"x": 781.4709488541616, "y": 109.4335304576278}, "selected": false}, {"data": {"id": "4614617", "Enrichment": 2.4405206987968184, "BestLogPInGroup": -3.367624557539423, "_PATTERN_": "M1", "_GeneInGOAndHitList": 15.0, "Hits": "NMD3|MOR1|AT2G36570|IRX12|WRKY12|RGP1|CESA1|AT4G34660|CEV1|IRX3|CGR3|GXM3|AT1G67330|MAP70-1|TPS1", "Description": "plant-type cell wall biogenesis", "_GeneInHitList": 626.0, "Category": "GO Biological Processes", "LogP": -2.871053747750188, "_RANK_": 1.0, "FirstInGroupByEnrichment": 0.0, "_LogP_MyList": -2.871053747750188, "_TotalGeneInLibrary": 19148.0, "_GeneInGO": 188.0, "shared_name": "42", "Gene": "GO:0009832", "_MEMBER_MyList": 1.0, "STDV_InGO": 0.6112301027108582, "_COUNT_001": 15.0, "SUID": 4614617, "id_original": "42", "selected": false, "Log_q_value_": -0.7512574723847047, "canonicalName": "GO:0009832", "CategoryID": 19.0, "Z_score": 3.6489915399568327, "EvidenceCutoff": 0.0, "PARENT_GO": "19_GO:0009987 cellular process", "FirstInGroupByLogP": 0.0, "GROUP_ID": 9.0, "name": "42", "BestEnrichmentInGroup": 2.4405206987968184, "CLUSTER_LABEL": " ", "GeneID": "814908|818131|818230|818386|819083|821233|829376|829618|830399|831608|836710|837488|843054|843134|844194", "GiniIndex": 0.0, "_InGO": 2.3961661341853033, "_COUNT_001_PCT": 100.0}, "position": {"x": 851.600190797521, "y": 177.6930519420028}, "selected": false}, {"data": {"id": "4614616", "Enrichment": 3.3520941835528903, "BestLogPInGroup": -3.5692552902357875, "_PATTERN_": "M1", "_GeneInGOAndHitList": 8.0, "Hits": "AT3G17800|ELIP2|MYB4|RPA70B|TT4|UBQ3|DDB2|PR5", "Description": "response to UV-B", "_GeneInHitList": 626.0, "Category": "GO Biological Processes", "LogP": -2.5871292784506057, "_RANK_": 1.0, "FirstInGroupByEnrichment": 0.0, "_LogP_MyList": -2.5871292784506057, "_TotalGeneInLibrary": 19148.0, "_GeneInGO": 73.0, "shared_name": "41", "Gene": "GO:0010224", "_MEMBER_MyList": 1.0, "STDV_InGO": 0.44892907264851256, "_COUNT_001": 8.0, "SUID": 4614616, "id_original": "41", "selected": false, "Log_q_value_": -0.6081606809611229, "canonicalName": "GO:0010224", "CategoryID": 19.0, "Z_score": 3.701497496789754, "EvidenceCutoff": 0.0, "PARENT_GO": "19_GO:0050896 response to stimulus", "FirstInGroupByLogP": 0.0, "GROUP_ID": 8.0, "name": "41", "BestEnrichmentInGroup": 3.3520941835528903, "CLUSTER_LABEL": " ", "GeneID": "821048|827119|830018|830696|831241|831899|835990|843842", "GiniIndex": 0.0, "_InGO": 1.2779552715654952, "_COUNT_001_PCT": 100.0}, "position": {"x": 529.4161202103626, "y": 845.5737816172957}, "selected": false}, {"data": {"id": "4614615", "Enrichment": 1.560122660003654, "BestLogPInGroup": -3.6851271588933576, "_PATTERN_": "M1", "_GeneInGOAndHitList": 33.0, "Hits": "PHYB|GRP7|SVP|KCS11|XBAT31|LOS2|CHR11|HSP70|ICE1|J3|HSP17.4|CEJ1|ELIP2|CT-BMY|VEL1|Rap2.6L|CLPB3|AT5G19350|BIP1|BIP2|RBOHD|HSP18.2|APX1|BIP3|UCP3|ABCG40|AT1G22882|mMDH1|AT1G53540|HSP101|ADH1|PGK|CCR2", "Description": "response to temperature stimulus", "_GeneInHitList": 626.0, "Category": "GO Biological Processes", "LogP": -2.094663805497954, "_RANK_": 1.0, "FirstInGroupByEnrichment": 0.0, "_LogP_MyList": -2.094663805497954, "_TotalGeneInLibrary": 19148.0, "_GeneInGO": 647.0, "shared_name": "40", "Gene": "GO:0009266", "_MEMBER_MyList": 1.0, "STDV_InGO": 0.8931467388092125, "_COUNT_001": 33.0, "SUID": 4614615, "id_original": "40", "selected": false, "Log_q_value_": -0.34536929513678394, "canonicalName": "GO:0009266", "CategoryID": 19.0, "Z_score": 2.664595417508174, "EvidenceCutoff": 0.0, "PARENT_GO": "19_GO:0050896 response to stimulus", "FirstInGroupByLogP": 0.0, "GROUP_ID": 7.0, "name": "40", "BestEnrichmentInGroup": 4.9335257136967945, "CLUSTER_LABEL": " ", "GeneID": "816394|816705|816787|817205|817433|818226|819814|820438|822287|823531|823768|824188|827119|827419|829143|831174|831398|832055|832950|834207|834842|836093|837304|837429|837973|838122|838894|841757|841789|843771|844047|844293|844421", "GiniIndex": 0.0, "_InGO": 5.271565495207668, "_COUNT_001_PCT": 100.0}, "position": {"x": 229.42138830728646, "y": 391.74269641221764}, "selected": false}, {"data": {"id": "4614614", "Enrichment": 2.2303647497337598, "BestLogPInGroup": -3.6851271588933576, "_PATTERN_": "M1", "_GeneInGOAndHitList": 14.0, "Hits": "Hsp89.1|AT3G08910|HSP70|J3|HSP17.4|SHD|CLPB3|BIP1|BIP2|CLPX|HSP18.2|BIP3|CRT1b|AT1G53540", "Description": "protein folding", "_GeneInHitList": 626.0, "Category": "GO Biological Processes", "LogP": -2.3609527946327806, "_RANK_": 1.0, "FirstInGroupByEnrichment": 0.0, "_LogP_MyList": -2.3609527946327806, "_TotalGeneInLibrary": 19148.0, "_GeneInGO": 192.0, "shared_name": "39", "Gene": "GO:0006457", "_MEMBER_MyList": 1.0, "STDV_InGO": 0.5909874100479675, "_COUNT_001": 14.0, "SUID": 4614614, "id_original": "39", "selected": false, "Log_q_value_": -0.5166827710407541, "canonicalName": "GO:0006457", "CategoryID": 19.0, "Z_score": 3.1499578294268353, "EvidenceCutoff": 0.0, "PARENT_GO": "19_GO:0009987 cellular process", "FirstInGroupByLogP": 0.0, "GROUP_ID": 7.0, "name": "39", "BestEnrichmentInGroup": 4.9335257136967945, "CLUSTER_LABEL": " ", "GeneID": "819968|820040|820438|823531|823768|828520|831398|832950|834207|835416|836093|837429|837441|841789", "GiniIndex": 0.0, "_InGO": 2.236421725239617, "_COUNT_001_PCT": 100.0}, "position": {"x": 209.51367346353646, "y": 503.93788684190514}, "selected": false}, {"data": {"id": "4614613", "Enrichment": 3.568583599574015, "BestLogPInGroup": -3.6851271588933576, "_PATTERN_": "M1", "_GeneInGOAndHitList": 7.0, "Hits": "AT4G24330|BIP1|BIP2|BIP3|CRT1b|AT1G19310|AT1G01930", "Description": "ERAD pathway", "_GeneInHitList": 626.0, "Category": "GO Biological Processes", "LogP": -2.478868156790078, "_RANK_": 1.0, "FirstInGroupByEnrichment": 0.0, "_LogP_MyList": -2.478868156790078, "_TotalGeneInLibrary": 19148.0, "_GeneInGO": 60.0, "shared_name": "38", "Gene": "GO:0036503", "_MEMBER_MyList": 1.0, "STDV_InGO": 0.42027431086342293, "_COUNT_001": 7.0, "SUID": 4614613, "id_original": "38", "selected": false, "Log_q_value_": -0.5650815178054438, "canonicalName": "GO:0036503", "CategoryID": 19.0, "Z_score": 3.6633862632989382, "EvidenceCutoff": 0.0, "PARENT_GO": "19_GO:0050896 response to stimulus", "FirstInGroupByLogP": 0.0, "GROUP_ID": 7.0, "name": "38", "BestEnrichmentInGroup": 4.9335257136967945, "CLUSTER_LABEL": " ", "GeneID": "828536|832950|834207|837429|837441|838513|839310", "GiniIndex": 0.0, "_InGO": 1.1182108626198084, "_COUNT_001_PCT": 100.0}, "position": {"x": 186.9673477799427, "y": 637.8344322520613}, "selected": false}, {"data": {"id": "4614612", "Enrichment": 4.9335257136967945, "BestLogPInGroup": -3.6851271588933576, "_PATTERN_": "M1", "_GeneInGOAndHitList": 5.0, "Hits": "HSP70|CLPB3|BIP1|BIP2|BIP3", "Description": "protein refolding", "_GeneInHitList": 626.0, "Category": "GO Biological Processes", "LogP": -2.5106199404643053, "_RANK_": 1.0, "FirstInGroupByEnrichment": 0.0, "_LogP_MyList": -2.5106199404643053, "_TotalGeneInLibrary": 19148.0, "_GeneInGO": 31.0, "shared_name": "37", "Gene": "GO:0042026", "_MEMBER_MyList": 1.0, "STDV_InGO": 0.355769982517127, "_COUNT_001": 5.0, "SUID": 4614612, "id_original": "37", "selected": false, "Log_q_value_": -0.5754302675534096, "canonicalName": "GO:0042026", "CategoryID": 19.0, "Z_score": 4.029457371889183, "EvidenceCutoff": 0.0, "PARENT_GO": "19_GO:0009987 cellular process", "FirstInGroupByLogP": 0.0, "GROUP_ID": 7.0, "name": "37", "BestEnrichmentInGroup": 4.9335257136967945, "CLUSTER_LABEL": " ", "GeneID": "820438|831398|832950|834207|837429", "GiniIndex": 0.0, "_InGO": 0.7987220447284346, "_COUNT_001_PCT": 100.0}, "position": {"x": 225.68344275064584, "y": 566.7812401133895}, "selected": false}, {"data": {"id": "4614611", "Enrichment": 2.0776659232021215, "BestLogPInGroup": -3.6851271588933576, "_PATTERN_": "M1", "_GeneInGOAndHitList": 18.0, "Hits": "XBAT31|CHR11|HSP70|J3|HSP17.4|ELIP2|CLPB3|AT5G19350|BIP1|BIP2|RBOHD|HSP18.2|APX1|BIP3|ABCG40|AT1G53540|HSP101|PGK", "Description": "response to heat", "_GeneInHitList": 626.0, "Category": "GO Biological Processes", "LogP": -2.541056089967149, "_RANK_": 1.0, "FirstInGroupByEnrichment": 0.0, "_LogP_MyList": -2.541056089967149, "_TotalGeneInLibrary": 19148.0, "_GeneInGO": 265.0, "shared_name": "36", "Gene": "GO:0009408", "_MEMBER_MyList": 1.0, "STDV_InGO": 0.6679232209621321, "_COUNT_001": 18.0, "SUID": 4614611, "id_original": "36", "selected": false, "Log_q_value_": -0.5824481913990958, "canonicalName": "GO:0009408", "CategoryID": 19.0, "Z_score": 3.2476198408151378, "EvidenceCutoff": 0.0, "PARENT_GO": "19_GO:0050896 response to stimulus", "FirstInGroupByLogP": 0.0, "GROUP_ID": 7.0, "name": "36", "BestEnrichmentInGroup": 4.9335257136967945, "CLUSTER_LABEL": " ", "GeneID": "817433|819814|820438|823531|823768|827119|831398|832055|832950|834207|834842|836093|837304|837429|838122|841789|843771|844293", "GiniIndex": 0.0, "_InGO": 2.8753993610223643, "_COUNT_001_PCT": 100.0}, "position": {"x": 143.92550818033334, "y": 458.90321887315514}, "selected": false}, {"data": {"id": "4614610", "Enrichment": 2.609390851414987, "BestLogPInGroup": -3.6851271588933576, "_PATTERN_": "M1", "_GeneInGOAndHitList": 18.0, "Hits": "Hsp89.1|HSP70|J3|HSP17.4|AT3G62560|CUL1|PUX4|SAR2|SHD|BIP1|BIP2|UBC7|HSP18.2|BIP3|CRT1b|AT1G19310|AT1G53540|GCS1", "Description": "Protein processing in endoplasmic reticulum", "_GeneInHitList": 626.0, "Category": "KEGG Pathway", "LogP": -3.6851271588933576, "_RANK_": 1.0, "FirstInGroupByEnrichment": 0.0, "_LogP_MyList": -3.6851271588933576, "_TotalGeneInLibrary": 19148.0, "_GeneInGO": 211.0, "shared_name": "35", "Gene": "ko04141", "_MEMBER_MyList": 1.0, "STDV_InGO": 0.6679232209621321, "_COUNT_001": 18.0, "SUID": 4614610, "id_original": "35", "selected": false, "Log_q_value_": -1.095502464456505, "canonicalName": "ko04141", "CategoryID": 24.0, "Z_score": 4.321562135025256, "EvidenceCutoff": 0.0, "PARENT_GO": "", "FirstInGroupByLogP": 0.0, "GROUP_ID": 7.0, "name": "35", "BestEnrichmentInGroup": 4.9335257136967945, "CLUSTER_LABEL": " ", "GeneID": "819968|820438|823531|823768|825430|825648|825736|827368|828520|832950|834207|836048|836093|837429|837441|838513|841789|843070", "GiniIndex": 0.0, "_InGO": 2.8753993610223643, "_COUNT_001_PCT": 100.0}, "position": {"x": 122.50854651041146, "y": 590.955922730577}, "selected": false}, {"data": {"id": "4614609", "Enrichment": 1.5876051604629824, "BestLogPInGroup": -3.786015915787021, "_PATTERN_": "M1", "_GeneInGOAndHitList": 30.0, "Hits": "GRP7|CAX9|AT3G23940|J3|HSP17.4|AT3G51390|SHD|CESA1|OST1|RD19|AT5G04500|Rap2.6L|PHT3;1|TT2|PHB3|RBOHD|GH9A1|HSP18.2|SNRK2.5|AVP1|AT1G22882|ABCC5|ALDH3H1|AT1G53540|ALDH7B4|AHG2|AT1G62660|RBOH F|ADH1|SKIP", "Description": "response to osmotic stress", "_GeneInHitList": 626.0, "Category": "GO Biological Processes", "LogP": -2.051064080160518, "_RANK_": 1.0, "FirstInGroupByEnrichment": 0.0, "_LogP_MyList": -2.051064080160518, "_TotalGeneInLibrary": 19148.0, "_GeneInGO": 578.0, "shared_name": "34", "Gene": "GO:0006970", "_MEMBER_MyList": 1.0, "STDV_InGO": 0.8537333706477095, "_COUNT_001": 30.0, "SUID": 4614609, "id_original": "34", "selected": false, "Log_q_value_": -0.317009536356085, "canonicalName": "GO:0006970", "CategoryID": 19.0, "Z_score": 2.6371641536498047, "EvidenceCutoff": 0.0, "PARENT_GO": "19_GO:0050896 response to stimulus", "FirstInGroupByLogP": 0.0, "GROUP_ID": 6.0, "name": "34", "BestEnrichmentInGroup": 1.7669495174857583, "CLUSTER_LABEL": " ", "GeneID": "816705|820622|821977|823531|823768|824302|828520|829376|829541|830064|830329|831174|831252|833520|834077|834842|835035|836093|836485|838138|838894|839277|841020|841789|841849|842037|842563|842710|844047|844055", "GiniIndex": 0.0, "_InGO": 4.792332268370607, "_COUNT_001_PCT": 100.0}, "position": {"x": 191.08869329996224, "y": 291.74269641221764}, "selected": false}, {"data": {"id": "4614608", "Enrichment": 1.6786020416114706, "BestLogPInGroup": -3.786015915787021, "_PATTERN_": "M1", "_GeneInGOAndHitList": 27.0, "Hits": "GRP7|CAX9|AT3G23940|J3|HSP17.4|AT3G51390|SHD|CESA1|OST1|RD19|AT5G04500|Rap2.6L|PHT3;1|PHB3|GH9A1|HSP18.2|SNRK2.5|AVP1|AT1G22882|ABCC5|ALDH3H1|AT1G53540|ALDH7B4|AHG2|AT1G62660|ADH1|SKIP", "Description": "response to salt stress", "_GeneInHitList": 626.0, "Category": "GO Biological Processes", "LogP": -2.198578715913881, "_RANK_": 1.0, "FirstInGroupByEnrichment": 0.0, "_LogP_MyList": -2.198578715913881, "_TotalGeneInLibrary": 19148.0, "_GeneInGO": 492.0, "shared_name": "33", "Gene": "GO:0009651", "_MEMBER_MyList": 1.0, "STDV_InGO": 0.8119584268415305, "_COUNT_001": 27.0, "SUID": 4614608, "id_original": "33", "selected": false, "Log_q_value_": -0.40438755666517207, "canonicalName": "GO:0009651", "CategoryID": 19.0, "Z_score": 2.8033804609956636, "EvidenceCutoff": 0.0, "PARENT_GO": "19_GO:0050896 response to stimulus", "FirstInGroupByLogP": 0.0, "GROUP_ID": 6.0, "name": "33", "BestEnrichmentInGroup": 1.7669495174857583, "CLUSTER_LABEL": " ", "GeneID": "816705|820622|821977|823531|823768|824302|828520|829376|829541|830064|830329|831174|831252|834077|835035|836093|836485|838138|838894|839277|841020|841789|841849|842037|842563|844047|844055", "GiniIndex": 0.0, "_InGO": 4.313099041533547, "_COUNT_001_PCT": 100.0}, "position": {"x": 296.5696350724232, "y": 287.5636802989364}, "selected": false}, {"data": {"id": "4614607", "Enrichment": 2.2713756998703065, "BestLogPInGroup": -3.871971982670742, "_PATTERN_": "M1", "_GeneInGOAndHitList": 15.0, "Hits": "PHYB|TMN7|CAX9|BTS|AT3G28715|CAX3|PAT2|ABCI8|ECA2|AT4G24330|AT4G32060|GLUR2|ECA4|ECA1|ABCC5", "Description": "cellular chemical homeostasis", "_GeneInHitList": 626.0, "Category": "GO Biological Processes", "LogP": -2.56618649456907, "_RANK_": 1.0, "FirstInGroupByEnrichment": 0.0, "_LogP_MyList": -2.56618649456907, "_TotalGeneInLibrary": 19148.0, "_GeneInGO": 202.0, "shared_name": "32", "Gene": "GO:0055082", "_MEMBER_MyList": 1.0, "STDV_InGO": 0.6112301027108582, "_COUNT_001": 15.0, "SUID": 4614607, "id_original": "32", "selected": false, "Log_q_value_": -0.6001828742439551, "canonicalName": "GO:0055082", "CategoryID": 19.0, "Z_score": 3.3395228543382145, "EvidenceCutoff": 0.0, "PARENT_GO": "19_GO:0065007 biological regulation", "FirstInGroupByLogP": 0.0, "GROUP_ID": 5.0, "name": "32", "BestEnrichmentInGroup": 4.588178913738019, "CLUSTER_LABEL": " ", "GeneID": "816394|820587|820622|821357|822503|824349|824714|825814|827984|828536|829337|829682|837280|837296|839277", "GiniIndex": 0.0, "_InGO": 2.3961661341853033, "_COUNT_001_PCT": 100.0}, "position": {"x": 463.1667877823841, "y": 4.524549134385609}, "selected": false}, {"data": {"id": "4614606", "Enrichment": 2.3529122634553943, "BestLogPInGroup": -3.871971982670742, "_PATTERN_": "M1", "_GeneInGOAndHitList": 15.0, "Hits": "PHYB|TMN7|BTS|CAX3|ABCI8|ECA2|AT4G24330|CBL3|AT4G32060|GLUR2|ATH13|ECA4|ECA1|ABCC5|NRT1.5", "Description": "metal ion homeostasis", "_GeneInHitList": 626.0, "Category": "GO Biological Processes", "LogP": -2.7141549998156425, "_RANK_": 1.0, "FirstInGroupByEnrichment": 0.0, "_LogP_MyList": -2.7141549998156425, "_TotalGeneInLibrary": 19148.0, "_GeneInGO": 195.0, "shared_name": "31", "Gene": "GO:0055065", "_MEMBER_MyList": 1.0, "STDV_InGO": 0.6112301027108582, "_COUNT_001": 15.0, "SUID": 4614606, "id_original": "31", "selected": false, "Log_q_value_": -0.684697940572347, "canonicalName": "GO:0055065", "CategoryID": 19.0, "Z_score": 3.490933317378776, "EvidenceCutoff": 0.0, "PARENT_GO": "19_GO:0065007 biological regulation", "FirstInGroupByLogP": 0.0, "GROUP_ID": 5.0, "name": "31", "BestEnrichmentInGroup": 4.588178913738019, "CLUSTER_LABEL": " ", "GeneID": "816394|820587|821357|824349|825814|827984|828536|828764|829337|829682|836618|837280|837296|839277|840139", "GiniIndex": 0.0, "_InGO": 2.3961661341853033, "_COUNT_001_PCT": 100.0}, "position": {"x": 498.58323065347787, "y": -93.33496319471595}, "selected": false}, {"data": {"id": "4614605", "Enrichment": 2.801941321366729, "BestLogPInGroup": -3.871971982670742, "_PATTERN_": "M1", "_GeneInGOAndHitList": 12.0, "Hits": "PHYB|TMN7|BTS|CAX3|ABCI8|ECA2|AT4G24330|AT4G32060|GLUR2|ECA4|ECA1|ABCC5", "Description": "cellular metal ion homeostasis", "_GeneInHitList": 626.0, "Category": "GO Biological Processes", "LogP": -2.9081272649141665, "_RANK_": 1.0, "FirstInGroupByEnrichment": 0.0, "_LogP_MyList": -2.9081272649141665, "_TotalGeneInLibrary": 19148.0, "_GeneInGO": 131.0, "shared_name": "30", "Gene": "GO:0006875", "_MEMBER_MyList": 1.0, "STDV_InGO": 0.548041326424321, "_COUNT_001": 12.0, "SUID": 4614605, "id_original": "30", "selected": false, "Log_q_value_": -0.7628272456581587, "canonicalName": "GO:0006875", "CategoryID": 19.0, "Z_score": 3.80451135248504, "EvidenceCutoff": 0.0, "PARENT_GO": "19_GO:0065007 biological regulation", "FirstInGroupByLogP": 0.0, "GROUP_ID": 5.0, "name": "30", "BestEnrichmentInGroup": 4.588178913738019, "CLUSTER_LABEL": " ", "GeneID": "816394|820587|821357|824349|825814|827984|828536|829337|829682|837280|837296|839277", "GiniIndex": 0.0, "_InGO": 1.9169329073482428, "_COUNT_001_PCT": 100.0}, "position": {"x": 468.2632462174427, "y": -47.22787701307533}, "selected": false}, {"data": {"id": "4614604", "Enrichment": 3.441134185303514, "BestLogPInGroup": -3.871971982670742, "_PATTERN_": "M1", "_GeneInGOAndHitList": 9.0, "Hits": "PHYB|TMN7|CAX3|ECA2|AT4G24330|AT4G32060|GLUR2|ECA4|ECA1", "Description": "divalent inorganic cation homeostasis", "_GeneInHitList": 626.0, "Category": "GO Biological Processes", "LogP": -2.9274457396289906, "_RANK_": 1.0, "FirstInGroupByEnrichment": 0.0, "_LogP_MyList": -2.9274457396289906, "_TotalGeneInLibrary": 19148.0, "_GeneInGO": 80.0, "shared_name": "29", "Gene": "GO:0072507", "_MEMBER_MyList": 1.0, "STDV_InGO": 0.4757757876641455, "_COUNT_001": 9.0, "SUID": 4614604, "id_original": "29", "selected": false, "Log_q_value_": -0.7723858830838265, "canonicalName": "GO:0072507", "CategoryID": 19.0, "Z_score": 4.0223297372494375, "EvidenceCutoff": 0.0, "PARENT_GO": "19_GO:0065007 biological regulation", "FirstInGroupByLogP": 0.0, "GROUP_ID": 5.0, "name": "29", "BestEnrichmentInGroup": 4.588178913738019, "CLUSTER_LABEL": " ", "GeneID": "816394|820587|824349|827984|828536|829337|829682|837280|837296", "GiniIndex": 0.0, "_InGO": 1.4376996805111821, "_COUNT_001_PCT": 100.0}, "position": {"x": 432.36961905069467, "y": -91.89169537245033}, "selected": false}, {"data": {"id": "4614603", "Enrichment": 2.6368844331827694, "BestLogPInGroup": -3.871971982670742, "_PATTERN_": "M1", "_GeneInGOAndHitList": 15.0, "Hits": "PHYB|TMN7|CAX9|BTS|AT3G28715|CAX3|PAT2|ABCI8|ECA2|AT4G24330|AT4G32060|GLUR2|ECA4|ECA1|ABCC5", "Description": "cellular ion homeostasis", "_GeneInHitList": 626.0, "Category": "GO Biological Processes", "LogP": -3.2146087235463603, "_RANK_": 1.0, "FirstInGroupByEnrichment": 0.0, "_LogP_MyList": -3.2146087235463603, "_TotalGeneInLibrary": 19148.0, "_GeneInGO": 174.0, "shared_name": "28", "Gene": "GO:0006873", "_MEMBER_MyList": 1.0, "STDV_InGO": 0.6112301027108582, "_COUNT_001": 15.0, "SUID": 4614603, "id_original": "28", "selected": false, "Log_q_value_": -0.995879787131819, "canonicalName": "GO:0006873", "CategoryID": 19.0, "Z_score": 3.9875559513040724, "EvidenceCutoff": 0.0, "PARENT_GO": "19_GO:0065007 biological regulation", "FirstInGroupByLogP": 0.0, "GROUP_ID": 5.0, "name": "28", "BestEnrichmentInGroup": 4.588178913738019, "CLUSTER_LABEL": " ", "GeneID": "816394|820587|820622|821357|822503|824349|824714|825814|827984|828536|829337|829682|837280|837296|839277", "GiniIndex": 0.0, "_InGO": 2.3961661341853033, "_COUNT_001_PCT": 100.0}, "position": {"x": 398.2932335526478, "y": 9.471891053330921}, "selected": false}, {"data": {"id": "4614602", "Enrichment": 4.219015093092431, "BestLogPInGroup": -3.871971982670742, "_PATTERN_": "M1", "_GeneInGOAndHitList": 8.0, "Hits": "PHYB|CAX3|ECA2|AT4G24330|AT4G32060|GLUR2|ECA4|ECA1", "Description": "calcium ion homeostasis", "_GeneInHitList": 626.0, "Category": "GO Biological Processes", "LogP": -3.247476048377506, "_RANK_": 1.0, "FirstInGroupByEnrichment": 0.0, "_LogP_MyList": -3.247476048377506, "_TotalGeneInLibrary": 19148.0, "_GeneInGO": 58.0, "shared_name": "27", "Gene": "GO:0055074", "_MEMBER_MyList": 1.0, "STDV_InGO": 0.44892907264851256, "_COUNT_001": 8.0, "SUID": 4614602, "id_original": "27", "selected": false, "Log_q_value_": -0.995879787131819, "canonicalName": "GO:0055074", "CategoryID": 19.0, "Z_score": 4.513647517521047, "EvidenceCutoff": 0.0, "PARENT_GO": "19_GO:0065007 biological regulation", "FirstInGroupByLogP": 0.0, "GROUP_ID": 5.0, "name": "27", "BestEnrichmentInGroup": 4.588178913738019, "CLUSTER_LABEL": " ", "GeneID": "816394|824349|827984|828536|829337|829682|837280|837296", "GiniIndex": 0.0, "_InGO": 1.2779552715654952, "_COUNT_001_PCT": 100.0}, "position": {"x": 396.5696350724232, "y": -46.267702452528454}, "selected": false}, {"data": {"id": "4614601", "Enrichment": 2.3529122634553947, "BestLogPInGroup": -3.871971982670742, "_PATTERN_": "M1", "_GeneInGOAndHitList": 19.0, "Hits": "PHYB|TMN7|CAX9|CHX19|BTS|AT3G28715|CAX3|PAT2|ABCI8|ECA2|AT4G24330|CBL3|AT4G32060|GLUR2|ATH13|ECA4|ECA1|ABCC5|NRT1.5", "Description": "cation homeostasis", "_GeneInHitList": 626.0, "Category": "GO Biological Processes", "LogP": -3.2871900401794036, "_RANK_": 1.0, "FirstInGroupByEnrichment": 0.0, "_LogP_MyList": -3.2871900401794036, "_TotalGeneInLibrary": 19148.0, "_GeneInGO": 247.0, "shared_name": "26", "Gene": "GO:0055080", "_MEMBER_MyList": 1.0, "STDV_InGO": 0.6856613133095493, "_COUNT_001": 19.0, "SUID": 4614601, "id_original": "26", "selected": false, "Log_q_value_": -1.0147325148846809, "canonicalName": "GO:0055080", "CategoryID": 19.0, "Z_score": 3.9343166821341526, "EvidenceCutoff": 0.0, "PARENT_GO": "19_GO:0065007 biological regulation", "FirstInGroupByLogP": 0.0, "GROUP_ID": 5.0, "name": "26", "BestEnrichmentInGroup": 4.588178913738019, "CLUSTER_LABEL": " ", "GeneID": "816394|820587|820622|821030|821357|822503|824349|824714|825814|827984|828536|828764|829337|829682|836618|837280|837296|839277|840139", "GiniIndex": 0.0, "_InGO": 3.0351437699680512, "_COUNT_001_PCT": 100.0}, "position": {"x": 537.2235581070911, "y": -52.251177183973766}, "selected": false}, {"data": {"id": "4614600", "Enrichment": 4.531534729617796, "BestLogPInGroup": -3.871971982670742, "_PATTERN_": "M1", "_GeneInGOAndHitList": 8.0, "Hits": "PHYB|CAX3|ECA2|AT4G24330|AT4G32060|GLUR2|ECA4|ECA1", "Description": "cellular calcium ion homeostasis", "_GeneInHitList": 626.0, "Category": "GO Biological Processes", "LogP": -3.4631348287739394, "_RANK_": 1.0, "FirstInGroupByEnrichment": 0.0, "_LogP_MyList": -3.4631348287739394, "_TotalGeneInLibrary": 19148.0, "_GeneInGO": 54.0, "shared_name": "25", "Gene": "GO:0006874", "_MEMBER_MyList": 1.0, "STDV_InGO": 0.44892907264851256, "_COUNT_001": 8.0, "SUID": 4614600, "id_original": "25", "selected": false, "Log_q_value_": -1.044833537454194, "canonicalName": "GO:0006874", "CategoryID": 19.0, "Z_score": 4.777552824157231, "EvidenceCutoff": 0.0, "PARENT_GO": "19_GO:0065007 biological regulation", "FirstInGroupByLogP": 0.0, "GROUP_ID": 5.0, "name": "25", "BestEnrichmentInGroup": 4.588178913738019, "CLUSTER_LABEL": " ", "GeneID": "816394|824349|827984|828536|829337|829682|837280|837296", "GiniIndex": 0.0, "_InGO": 1.2779552715654952, "_COUNT_001_PCT": 100.0}, "position": {"x": 537.8947006852161, "y": 2.379438050401234}, "selected": false}, {"data": {"id": "4614599", "Enrichment": 2.90391070489748, "BestLogPInGroup": -3.871971982670742, "_PATTERN_": "M1", "_GeneInGOAndHitList": 15.0, "Hits": "PHYB|TMN7|CAX9|BTS|AT3G28715|CAX3|PAT2|ABCI8|ECA2|AT4G24330|AT4G32060|GLUR2|ECA4|ECA1|ABCC5", "Description": "cellular cation homeostasis", "_GeneInHitList": 626.0, "Category": "GO Biological Processes", "LogP": -3.6635660761095825, "_RANK_": 1.0, "FirstInGroupByEnrichment": 0.0, "_LogP_MyList": -3.6635660761095825, "_TotalGeneInLibrary": 19148.0, "_GeneInGO": 158.0, "shared_name": "24", "Gene": "GO:0030003", "_MEMBER_MyList": 1.0, "STDV_InGO": 0.6112301027108582, "_COUNT_001": 15.0, "SUID": 4614599, "id_original": "24", "selected": false, "Log_q_value_": -1.095502464456505, "canonicalName": "GO:0030003", "CategoryID": 19.0, "Z_score": 4.417801844177291, "EvidenceCutoff": 0.0, "PARENT_GO": "19_GO:0065007 biological regulation", "FirstInGroupByLogP": 0.0, "GROUP_ID": 5.0, "name": "24", "BestEnrichmentInGroup": 4.588178913738019, "CLUSTER_LABEL": " ", "GeneID": "816394|820587|820622|821357|822503|824349|824714|825814|827984|828536|829337|829682|837280|837296|839277", "GiniIndex": 0.0, "_InGO": 2.3961661341853033, "_COUNT_001_PCT": 100.0}, "position": {"x": 441.2696625382435, "y": 54.130002625596546}, "selected": false}, {"data": {"id": "4614598", "Enrichment": 2.1066018887686035, "BestLogPInGroup": -4.972558411828149, "_PATTERN_": "M1", "_GeneInGOAndHitList": 25.0, "Hits": "GSTF9|IRX12|ABCG29|4CL2|UGT84A2|ICE1|AT3G59940|GGP1|CCoAOMT1|MYB4|AT4G39230|CAD9|CEV1|AT5G06370|Rap2.6L|TT4|TT2|LAC17|APX1|GSTU18|UGT74B1|BGLU46|GSTU22|GSTU21|CCR2", "Description": "secondary metabolic process", "_GeneInHitList": 626.0, "Category": "GO Biological Processes", "LogP": -3.3979967685134365, "_RANK_": 1.0, "FirstInGroupByEnrichment": 0.0, "_LogP_MyList": -3.3979967685134365, "_TotalGeneInLibrary": 19148.0, "_GeneInGO": 363.0, "shared_name": "23", "Gene": "GO:0019748", "_MEMBER_MyList": 1.0, "STDV_InGO": 0.7826106264070508, "_COUNT_001": 25.0, "SUID": 4614598, "id_original": "23", "selected": false, "Log_q_value_": -1.0421226418247491, "canonicalName": "GO:0019748", "CategoryID": 19.0, "Z_score": 3.9132060408140577, "EvidenceCutoff": 0.0, "PARENT_GO": "19_GO:0008152 metabolic process", "FirstInGroupByLogP": 0.0, "GROUP_ID": 4.0, "name": "23", "BestEnrichmentInGroup": 4.91590597900502, "CLUSTER_LABEL": " ", "GeneID": "817636|818386|820881|821678|821710|822287|825164|829176|829551|830018|830078|830088|830399|830525|831174|831241|833520|836124|837304|837575|839022|842479|844169|844172|844421", "GiniIndex": 0.0, "_InGO": 3.9936102236421727, "_COUNT_001_PCT": 100.0}, "position": {"x": 395.50761572427865, "y": 455.57390368760827}, "selected": false}, {"data": {"id": "4614597", "Enrichment": 3.989720794554799, "BestLogPInGroup": -4.972558411828149, "_PATTERN_": "M1", "_GeneInGOAndHitList": 9.0, "Hits": "IRX12|ABCG29|CCoAOMT1|CAD9|CEV1|LAC17|APX1|BGLU46|CCR2", "Description": "lignin metabolic process", "_GeneInHitList": 626.0, "Category": "GO Biological Processes", "LogP": -3.4015498567351936, "_RANK_": 1.0, "FirstInGroupByEnrichment": 0.0, "_LogP_MyList": -3.4015498567351936, "_TotalGeneInLibrary": 19148.0, "_GeneInGO": 69.0, "shared_name": "22", "Gene": "GO:0009808", "_MEMBER_MyList": 1.0, "STDV_InGO": 0.4757757876641455, "_COUNT_001": 9.0, "SUID": 4614597, "id_original": "22", "selected": false, "Log_q_value_": -1.0421226418247491, "canonicalName": "GO:0009808", "CategoryID": 19.0, "Z_score": 4.573734690541464, "EvidenceCutoff": 0.0, "PARENT_GO": "19_GO:0008152 metabolic process", "FirstInGroupByLogP": 0.0, "GROUP_ID": 4.0, "name": "22", "BestEnrichmentInGroup": 4.91590597900502, "CLUSTER_LABEL": " ", "GeneID": "818386|820881|829551|830088|830399|836124|837304|842479|844421", "GiniIndex": 0.0, "_InGO": 1.4376996805111821, "_COUNT_001_PCT": 100.0}, "position": {"x": 438.02058950967904, "y": 391.74269641221764}, "selected": false}, {"data": {"id": "4614596", "Enrichment": 2.7966042902784114, "BestLogPInGroup": -4.972558411828149, "_PATTERN_": "M1", "_GeneInGOAndHitList": 16.0, "Hits": "IRX12|ABCG29|GGP1|CCoAOMT1|MYB4|AT4G39230|CAD9|CEV1|AT5G06370|TT4|TT2|LAC17|APX1|UGT74B1|BGLU46|CCR2", "Description": "secondary metabolite biosynthetic process", "_GeneInHitList": 626.0, "Category": "GO Biological Processes", "LogP": -3.6793758059641055, "_RANK_": 1.0, "FirstInGroupByEnrichment": 0.0, "_LogP_MyList": -3.6793758059641055, "_TotalGeneInLibrary": 19148.0, "_GeneInGO": 175.0, "shared_name": "21", "Gene": "GO:0044550", "_MEMBER_MyList": 1.0, "STDV_InGO": 0.6307589318001801, "_COUNT_001": 16.0, "SUID": 4614596, "id_original": "21", "selected": false, "Log_q_value_": -1.095502464456505, "canonicalName": "GO:0044550", "CategoryID": 19.0, "Z_score": 4.389318027506334, "EvidenceCutoff": 0.0, "PARENT_GO": "19_GO:0008152 metabolic process", "FirstInGroupByLogP": 0.0, "GROUP_ID": 4.0, "name": "21", "BestEnrichmentInGroup": 4.91590597900502, "CLUSTER_LABEL": " ", "GeneID": "818386|820881|829176|829551|830018|830078|830088|830399|830525|831241|833520|836124|837304|839022|842479|844421", "GiniIndex": 0.0, "_InGO": 2.5559105431309903, "_COUNT_001_PCT": 100.0}, "position": {"x": 350.8105637223255, "y": 396.92250598253014}, "selected": false}, {"data": {"id": "4614595", "Enrichment": 4.91590597900502, "BestLogPInGroup": -4.972558411828149, "_PATTERN_": "M1", "_GeneInGOAndHitList": 9.0, "Hits": "IRX12|ABCG29|CCoAOMT1|CAD9|CEV1|LAC17|APX1|BGLU46|CCR2", "Description": "lignin biosynthetic process", "_GeneInHitList": 626.0, "Category": "GO Biological Processes", "LogP": -4.111884368529714, "_RANK_": 1.0, "FirstInGroupByEnrichment": 0.0, "_LogP_MyList": -4.111884368529714, "_TotalGeneInLibrary": 19148.0, "_GeneInGO": 56.0, "shared_name": "20", "Gene": "GO:0009809", "_MEMBER_MyList": 1.0, "STDV_InGO": 0.4757757876641455, "_COUNT_001": 9.0, "SUID": 4614595, "id_original": "20", "selected": false, "Log_q_value_": -1.2164618224903063, "canonicalName": "GO:0009809", "CategoryID": 19.0, "Z_score": 5.39503357534222, "EvidenceCutoff": 0.0, "PARENT_GO": "19_GO:0008152 metabolic process", "FirstInGroupByLogP": 0.0, "GROUP_ID": 4.0, "name": "20", "BestEnrichmentInGroup": 4.91590597900502, "CLUSTER_LABEL": " ", "GeneID": "818386|820881|829551|830088|830399|836124|837304|842479|844421", "GiniIndex": 0.0, "_InGO": 1.4376996805111821, "_COUNT_001_PCT": 100.0}, "position": {"x": 407.64928595132943, "y": 528.3098503428816}, "selected": false}, {"data": {"id": "4614594", "Enrichment": 3.7870683097520166, "BestLogPInGroup": -4.972558411828149, "_PATTERN_": "M1", "_GeneInGOAndHitList": 13.0, "Hits": "IRX12|ABCG29|CCoAOMT1|MYB4|AT4G39230|CAD9|CEV1|TT4|TT2|LAC17|APX1|BGLU46|CCR2", "Description": "phenylpropanoid biosynthetic process", "_GeneInHitList": 626.0, "Category": "GO Biological Processes", "LogP": -4.4193415396047255, "_RANK_": 1.0, "FirstInGroupByEnrichment": 0.0, "_LogP_MyList": -4.4193415396047255, "_TotalGeneInLibrary": 19148.0, "_GeneInGO": 105.0, "shared_name": "19", "Gene": "GO:0009699", "_MEMBER_MyList": 1.0, "STDV_InGO": 0.5699547974809395, "_COUNT_001": 13.0, "SUID": 4614594, "id_original": "19", "selected": false, "Log_q_value_": -1.4659270465876308, "canonicalName": "GO:0009699", "CategoryID": 19.0, "Z_score": 5.264633880531316, "EvidenceCutoff": 0.0, "PARENT_GO": "19_GO:0008152 metabolic process", "FirstInGroupByLogP": 0.0, "GROUP_ID": 4.0, "name": "19", "BestEnrichmentInGroup": 4.91590597900502, "CLUSTER_LABEL": " ", "GeneID": "818386|820881|829551|830018|830078|830088|830399|831241|833520|836124|837304|842479|844421", "GiniIndex": 0.0, "_InGO": 2.07667731629393, "_COUNT_001_PCT": 100.0}, "position": {"x": 329.42138830728646, "y": 485.1297203379989}, "selected": false}, {"data": {"id": "4614593", "Enrichment": 6.5545413053400265, "BestLogPInGroup": -5.097302190175061, "_PATTERN_": "M1", "_GeneInGOAndHitList": 3.0, "Hits": "NTRA|MSD1|NTRB", "Description": "response to oxygen radical", "_GeneInHitList": 626.0, "Category": "GO Biological Processes", "LogP": -2.0146121553835483, "_RANK_": 1.0, "FirstInGroupByEnrichment": 0.0, "_LogP_MyList": -2.0146121553835483, "_TotalGeneInLibrary": 19148.0, "_GeneInGO": 14.0, "shared_name": "18", "Gene": "GO:0000305", "_MEMBER_MyList": 1.0, "STDV_InGO": 0.2760216520365268, "_COUNT_001": 3.0, "SUID": 4614593, "id_original": "18", "selected": false, "Log_q_value_": -0.3130096353602533, "canonicalName": "GO:0000305", "CategoryID": 19.0, "Z_score": 3.8221077747652776, "EvidenceCutoff": 0.0, "PARENT_GO": "19_GO:0050896 response to stimulus", "FirstInGroupByLogP": 0.0, "GROUP_ID": 3.0, "name": "18", "BestEnrichmentInGroup": 7.646964856230031, "CLUSTER_LABEL": " ", "GeneID": "816248|820263|829698", "GiniIndex": 0.0, "_InGO": 0.4792332268370607, "_COUNT_001_PCT": 100.0}, "position": {"x": 221.19672552652474, "y": -9.669966093885876}, "selected": false}, {"data": {"id": "4614592", "Enrichment": 6.5545413053400265, "BestLogPInGroup": -5.097302190175061, "_PATTERN_": "M1", "_GeneInGOAndHitList": 3.0, "Hits": "NTRA|MSD1|NTRB", "Description": "response to superoxide", "_GeneInHitList": 626.0, "Category": "GO Biological Processes", "LogP": -2.0146121553835483, "_RANK_": 1.0, "FirstInGroupByEnrichment": 0.0, "_LogP_MyList": -2.0146121553835483, "_TotalGeneInLibrary": 19148.0, "_GeneInGO": 14.0, "shared_name": "17", "Gene": "GO:0000303", "_MEMBER_MyList": 1.0, "STDV_InGO": 0.2760216520365268, "_COUNT_001": 3.0, "SUID": 4614592, "id_original": "17", "selected": false, "Log_q_value_": -0.3130096353602533, "canonicalName": "GO:0000303", "CategoryID": 19.0, "Z_score": 3.8221077747652776, "EvidenceCutoff": 0.0, "PARENT_GO": "19_GO:0050896 response to stimulus", "FirstInGroupByLogP": 0.0, "GROUP_ID": 3.0, "name": "17", "BestEnrichmentInGroup": 7.646964856230031, "CLUSTER_LABEL": " ", "GeneID": "816248|820263|829698", "GiniIndex": 0.0, "_InGO": 0.4792332268370607, "_COUNT_001_PCT": 100.0}, "position": {"x": 133.80002752847787, "y": -85.7242187183976}, "selected": false}, {"data": {"id": "4614591", "Enrichment": 2.4868178394244005, "BestLogPInGroup": -5.097302190175061, "_PATTERN_": "M1", "_GeneInGOAndHitList": 10.0, "Hits": "NTRA|PUB4|MSD1|AT3G23020|NTRB|RBOHD|ATH13|APX1|EX2|RBOH F", "Description": "cellular response to chemical stress", "_GeneInHitList": 626.0, "Category": "GO Biological Processes", "LogP": -2.146352180468942, "_RANK_": 1.0, "FirstInGroupByEnrichment": 0.0, "_LogP_MyList": -2.146352180468942, "_TotalGeneInLibrary": 19148.0, "_GeneInGO": 123.0, "shared_name": "16", "Gene": "GO:0062197", "_MEMBER_MyList": 1.0, "STDV_InGO": 0.5011051386155194, "_COUNT_001": 10.0, "SUID": 4614591, "id_original": "16", "selected": false, "Log_q_value_": -0.3643997301118209, "canonicalName": "GO:0062197", "CategoryID": 19.0, "Z_score": 3.0411761897062375, "EvidenceCutoff": 0.0, "PARENT_GO": "19_GO:0050896 response to stimulus", "FirstInGroupByLogP": 0.0, "GROUP_ID": 3.0, "name": "16", "BestEnrichmentInGroup": 7.646964856230031, "CLUSTER_LABEL": " ", "GeneID": "816248|816846|820263|821876|829698|834842|836618|837304|839642|842710", "GiniIndex": 0.0, "_InGO": 1.597444089456869, "_COUNT_001_PCT": 100.0}, "position": {"x": 209.20063177652474, "y": -68.95302998243568}, "selected": false}, {"data": {"id": "4614590", "Enrichment": 7.646964856230031, "BestLogPInGroup": -5.097302190175061, "_PATTERN_": "M1", "_GeneInGOAndHitList": 3.0, "Hits": "NTRA|MSD1|NTRB", "Description": "cellular response to superoxide", "_GeneInHitList": 626.0, "Category": "GO Biological Processes", "LogP": -2.212173230804035, "_RANK_": 1.0, "FirstInGroupByEnrichment": 0.0, "_LogP_MyList": -2.212173230804035, "_TotalGeneInLibrary": 19148.0, "_GeneInGO": 12.0, "shared_name": "15", "Gene": "GO:0071451", "_MEMBER_MyList": 1.0, "STDV_InGO": 0.2760216520365268, "_COUNT_001": 3.0, "SUID": 4614590, "id_original": "15", "selected": false, "Log_q_value_": -0.41366069777268344, "canonicalName": "GO:0071451", "CategoryID": 19.0, "Z_score": 4.23430385358383, "EvidenceCutoff": 0.0, "PARENT_GO": "19_GO:0050896 response to stimulus", "FirstInGroupByLogP": 0.0, "GROUP_ID": 3.0, "name": "15", "BestEnrichmentInGroup": 7.646964856230031, "CLUSTER_LABEL": " ", "GeneID": "816248|820263|829698", "GiniIndex": 0.0, "_InGO": 0.4792332268370607, "_COUNT_001_PCT": 100.0}, "position": {"x": 274.2428528458607, "y": -112.42373120008705}, "selected": false}, {"data": {"id": "4614589", "Enrichment": 7.646964856230031, "BestLogPInGroup": -5.097302190175061, "_PATTERN_": "M1", "_GeneInGOAndHitList": 3.0, "Hits": "NTRA|MSD1|NTRB", "Description": "cellular response to oxygen radical", "_GeneInHitList": 626.0, "Category": "GO Biological Processes", "LogP": -2.212173230804035, "_RANK_": 1.0, "FirstInGroupByEnrichment": 0.0, "_LogP_MyList": -2.212173230804035, "_TotalGeneInLibrary": 19148.0, "_GeneInGO": 12.0, "shared_name": "14", "Gene": "GO:0071450", "_MEMBER_MyList": 1.0, "STDV_InGO": 0.2760216520365268, "_COUNT_001": 3.0, "SUID": 4614589, "id_original": "14", "selected": false, "Log_q_value_": -0.41366069777268344, "canonicalName": "GO:0071450", "CategoryID": 19.0, "Z_score": 4.23430385358383, "EvidenceCutoff": 0.0, "PARENT_GO": "19_GO:0050896 response to stimulus", "FirstInGroupByLogP": 0.0, "GROUP_ID": 3.0, "name": "14", "BestEnrichmentInGroup": 7.646964856230031, "CLUSTER_LABEL": " ", "GeneID": "816248|820263|829698", "GiniIndex": 0.0, "_InGO": 0.4792332268370607, "_COUNT_001_PCT": 100.0}, "position": {"x": 225.10117498941537, "y": -150.24533306776283}, "selected": false}, {"data": {"id": "4614588", "Enrichment": 7.646964856230031, "BestLogPInGroup": -5.097302190175061, "_PATTERN_": "M1", "_GeneInGOAndHitList": 3.0, "Hits": "NTRA|MSD1|NTRB", "Description": "removal of superoxide radicals", "_GeneInHitList": 626.0, "Category": "GO Biological Processes", "LogP": -2.212173230804035, "_RANK_": 1.0, "FirstInGroupByEnrichment": 0.0, "_LogP_MyList": -2.212173230804035, "_TotalGeneInLibrary": 19148.0, "_GeneInGO": 12.0, "shared_name": "13", "Gene": "GO:0019430", "_MEMBER_MyList": 1.0, "STDV_InGO": 0.2760216520365268, "_COUNT_001": 3.0, "SUID": 4614588, "id_original": "13", "selected": false, "Log_q_value_": -0.41366069777268344, "canonicalName": "GO:0019430", "CategoryID": 19.0, "Z_score": 4.23430385358383, "EvidenceCutoff": 0.0, "PARENT_GO": "19_GO:0098754 detoxification", "FirstInGroupByLogP": 0.0, "GROUP_ID": 3.0, "name": "13", "BestEnrichmentInGroup": 7.646964856230031, "CLUSTER_LABEL": " ", "GeneID": "816248|820263|829698", "GiniIndex": 0.0, "_InGO": 0.4792332268370607, "_COUNT_001_PCT": 100.0}, "position": {"x": 165.57929388589974, "y": -138.99707256971595}, "selected": false}, {"data": {"id": "4614587", "Enrichment": 3.398651047213347, "BestLogPInGroup": -5.097302190175061, "_PATTERN_": "M1", "_GeneInGOAndHitList": 8.0, "Hits": "NTRA|PUB4|MSD1|AT3G23020|NTRB|ATH13|APX1|EX2", "Description": "cellular response to oxidative stress", "_GeneInHitList": 626.0, "Category": "GO Biological Processes", "LogP": -2.625209270765075, "_RANK_": 1.0, "FirstInGroupByEnrichment": 0.0, "_LogP_MyList": -2.625209270765075, "_TotalGeneInLibrary": 19148.0, "_GeneInGO": 72.0, "shared_name": "12", "Gene": "GO:0034599", "_MEMBER_MyList": 1.0, "STDV_InGO": 0.44892907264851256, "_COUNT_001": 8.0, "SUID": 4614587, "id_original": "12", "selected": false, "Log_q_value_": -0.6260372871873053, "canonicalName": "GO:0034599", "CategoryID": 19.0, "Z_score": 3.7487222041161, "EvidenceCutoff": 0.0, "PARENT_GO": "19_GO:0050896 response to stimulus", "FirstInGroupByLogP": 0.0, "GROUP_ID": 3.0, "name": "12", "BestEnrichmentInGroup": 7.646964856230031, "CLUSTER_LABEL": " ", "GeneID": "816248|816846|820263|821876|829698|836618|837304|839642", "GiniIndex": 0.0, "_InGO": 1.2779552715654952, "_COUNT_001_PCT": 100.0}, "position": {"x": 156.76712957925912, "y": -23.110576979505993}, "selected": false}, {"data": {"id": "4614586", "Enrichment": 5.39785754557414, "BestLogPInGroup": -5.097302190175061, "_PATTERN_": "M1", "_GeneInGOAndHitList": 6.0, "Hits": "NTRA|PUB4|MSD1|AT3G23020|NTRB|EX2", "Description": "cellular response to reactive oxygen species", "_GeneInHitList": 626.0, "Category": "GO Biological Processes", "LogP": -3.134360659115124, "_RANK_": 1.0, "FirstInGroupByEnrichment": 0.0, "_LogP_MyList": -3.134360659115124, "_TotalGeneInLibrary": 19148.0, "_GeneInGO": 34.0, "shared_name": "11", "Gene": "GO:0034614", "_MEMBER_MyList": 1.0, "STDV_InGO": 0.38941257354565845, "_COUNT_001": 6.0, "SUID": 4614586, "id_original": "11", "selected": false, "Log_q_value_": -0.9269127331102716, "canonicalName": "GO:0034614", "CategoryID": 19.0, "Z_score": 4.71843982377892, "EvidenceCutoff": 0.0, "PARENT_GO": "19_GO:0050896 response to stimulus", "FirstInGroupByLogP": 0.0, "GROUP_ID": 3.0, "name": "11", "BestEnrichmentInGroup": 7.646964856230031, "CLUSTER_LABEL": " ", "GeneID": "816248|816846|820263|821876|829698|839642", "GiniIndex": 0.0, "_InGO": 0.9584664536741214, "_COUNT_001_PCT": 100.0}, "position": {"x": 275.19936529703256, "y": -45.339420787680126}, "selected": false}, {"data": {"id": "4614585", "Enrichment": 4.531534729617796, "BestLogPInGroup": -5.877772718673013, "_PATTERN_": "M1", "_GeneInGOAndHitList": 8.0, "Hits": "FBA1|LOS2|AT3G49160|PFK3|PFK2|GAPC2|GAPCP-1|PGK", "Description": "ADP metabolic process", "_GeneInHitList": 626.0, "Category": "GO Biological Processes", "LogP": -3.4631348287739394, "_RANK_": 1.0, "FirstInGroupByEnrichment": 0.0, "_LogP_MyList": -3.4631348287739394, "_TotalGeneInLibrary": 19148.0, "_GeneInGO": 54.0, "shared_name": "10", "Gene": "GO:0046031", "_MEMBER_MyList": 1.0, "STDV_InGO": 0.44892907264851256, "_COUNT_001": 8.0, "SUID": 4614585, "id_original": "10", "selected": false, "Log_q_value_": -1.044833537454194, "canonicalName": "GO:0046031", "CategoryID": 19.0, "Z_score": 4.777552824157231, "EvidenceCutoff": 0.0, "PARENT_GO": "19_GO:0008152 metabolic process", "FirstInGroupByLogP": 0.0, "GROUP_ID": 2.0, "name": "10", "BestEnrichmentInGroup": 5.735223642172524, "CLUSTER_LABEL": " ", "GeneID": "816672|818226|824077|828733|834832|837904|844291|844293", "GiniIndex": 0.0, "_InGO": 1.2779552715654952, "_COUNT_001_PCT": 100.0}, "position": {"x": -116.45569451742057, "y": -0.9393218678116568}, "selected": false}, {"data": {"id": "4614584", "Enrichment": 4.531534729617796, "BestLogPInGroup": -5.877772718673013, "_PATTERN_": "M1", "_GeneInGOAndHitList": 8.0, "Hits": "FBA1|LOS2|AT3G49160|PFK3|PFK2|GAPC2|GAPCP-1|PGK", "Description": "purine ribonucleoside diphosphate metabolic process", "_GeneInHitList": 626.0, "Category": "GO Biological Processes", "LogP": -3.4631348287739394, "_RANK_": 1.0, "FirstInGroupByEnrichment": 0.0, "_LogP_MyList": -3.4631348287739394, "_TotalGeneInLibrary": 19148.0, "_GeneInGO": 54.0, "shared_name": "9", "Gene": "GO:0009179", "_MEMBER_MyList": 1.0, "STDV_InGO": 0.44892907264851256, "_COUNT_001": 8.0, "SUID": 4614584, "id_original": "9", "selected": false, "Log_q_value_": -1.044833537454194, "canonicalName": "GO:0009179", "CategoryID": 19.0, "Z_score": 4.777552824157231, "EvidenceCutoff": 0.0, "PARENT_GO": "19_GO:0008152 metabolic process", "FirstInGroupByLogP": 0.0, "GROUP_ID": 2.0, "name": "9", "BestEnrichmentInGroup": 5.735223642172524, "CLUSTER_LABEL": " ", "GeneID": "816672|818226|824077|828733|834832|837904|844291|844293", "GiniIndex": 0.0, "_InGO": 1.2779552715654952, "_COUNT_001_PCT": 100.0}, "position": {"x": -118.06474145345572, "y": -150.24533306776283}, "selected": false}, {"data": {"id": "4614583", "Enrichment": 4.531534729617796, "BestLogPInGroup": -5.877772718673013, "_PATTERN_": "M1", "_GeneInGOAndHitList": 8.0, "Hits": "FBA1|LOS2|AT3G49160|PFK3|PFK2|GAPC2|GAPCP-1|PGK", "Description": "purine nucleoside diphosphate metabolic process", "_GeneInHitList": 626.0, "Category": "GO Biological Processes", "LogP": -3.4631348287739394, "_RANK_": 1.0, "FirstInGroupByEnrichment": 0.0, "_LogP_MyList": -3.4631348287739394, "_TotalGeneInLibrary": 19148.0, "_GeneInGO": 54.0, "shared_name": "8", "Gene": "GO:0009135", "_MEMBER_MyList": 1.0, "STDV_InGO": 0.44892907264851256, "_COUNT_001": 8.0, "SUID": 4614583, "id_original": "8", "selected": false, "Log_q_value_": -1.044833537454194, "canonicalName": "GO:0009135", "CategoryID": 19.0, "Z_score": 4.777552824157231, "EvidenceCutoff": 0.0, "PARENT_GO": "19_GO:0008152 metabolic process", "FirstInGroupByLogP": 0.0, "GROUP_ID": 2.0, "name": "8", "BestEnrichmentInGroup": 5.735223642172524, "CLUSTER_LABEL": " ", "GeneID": "816672|818226|824077|828733|834832|837904|844291|844293", "GiniIndex": 0.0, "_InGO": 1.2779552715654952, "_COUNT_001_PCT": 100.0}, "position": {"x": -169.3636153548229, "y": -131.73548351942298}, "selected": false}, {"data": {"id": "4614582", "Enrichment": 4.531534729617796, "BestLogPInGroup": -5.877772718673013, "_PATTERN_": "M1", "_GeneInGOAndHitList": 8.0, "Hits": "FBA1|LOS2|AT3G49160|PFK3|PFK2|GAPC2|GAPCP-1|PGK", "Description": "ATP generation from ADP", "_GeneInHitList": 626.0, "Category": "GO Biological Processes", "LogP": -3.4631348287739394, "_RANK_": 1.0, "FirstInGroupByEnrichment": 0.0, "_LogP_MyList": -3.4631348287739394, "_TotalGeneInLibrary": 19148.0, "_GeneInGO": 54.0, "shared_name": "7", "Gene": "GO:0006757", "_MEMBER_MyList": 1.0, "STDV_InGO": 0.44892907264851256, "_COUNT_001": 8.0, "SUID": 4614582, "id_original": "7", "selected": false, "Log_q_value_": -1.044833537454194, "canonicalName": "GO:0006757", "CategoryID": 19.0, "Z_score": 4.777552824157231, "EvidenceCutoff": 0.0, "PARENT_GO": "19_GO:0008152 metabolic process", "FirstInGroupByLogP": 0.0, "GROUP_ID": 2.0, "name": "7", "BestEnrichmentInGroup": 5.735223642172524, "CLUSTER_LABEL": " ", "GeneID": "816672|818226|824077|828733|834832|837904|844291|844293", "GiniIndex": 0.0, "_InGO": 1.2779552715654952, "_COUNT_001_PCT": 100.0}, "position": {"x": -144.49677880697135, "y": -72.22414623914955}, "selected": false}, {"data": {"id": "4614581", "Enrichment": 4.531534729617796, "BestLogPInGroup": -5.877772718673013, "_PATTERN_": "M1", "_GeneInGOAndHitList": 8.0, "Hits": "FBA1|LOS2|AT3G49160|PFK3|PFK2|GAPC2|GAPCP-1|PGK", "Description": "glycolytic process", "_GeneInHitList": 626.0, "Category": "GO Biological Processes", "LogP": -3.4631348287739394, "_RANK_": 1.0, "FirstInGroupByEnrichment": 0.0, "_LogP_MyList": -3.4631348287739394, "_TotalGeneInLibrary": 19148.0, "_GeneInGO": 54.0, "shared_name": "6", "Gene": "GO:0006096", "_MEMBER_MyList": 1.0, "STDV_InGO": 0.44892907264851256, "_COUNT_001": 8.0, "SUID": 4614581, "id_original": "6", "selected": false, "Log_q_value_": -1.044833537454194, "canonicalName": "GO:0006096", "CategoryID": 19.0, "Z_score": 4.777552824157231, "EvidenceCutoff": 0.0, "PARENT_GO": "19_GO:0008152 metabolic process", "FirstInGroupByLogP": 0.0, "GROUP_ID": 2.0, "name": "6", "BestEnrichmentInGroup": 5.735223642172524, "CLUSTER_LABEL": " ", "GeneID": "816672|818226|824077|828733|834832|837904|844291|844293", "GiniIndex": 0.0, "_InGO": 1.2779552715654952, "_COUNT_001_PCT": 100.0}, "position": {"x": -197.9044326155651, "y": -75.5141242664933}, "selected": false}, {"data": {"id": "4614580", "Enrichment": 2.4516986561958882, "BestLogPInGroup": -5.877772718673013, "_PATTERN_": "M1", "_GeneInGOAndHitList": 21.0, "Hits": "FBA1|LOS2|GOX2|AT3G49160|NAD-ME2|PFK3|SHM3|PCK1|FDH|CAC1|ACS|PFK2|ACAT2|AT5G55070|GAPC2|mMDH1|AT1G64190|cICDH|GAPCP-1|PGK|accD", "Description": "Carbon metabolism", "_GeneInHitList": 626.0, "Category": "KEGG Pathway", "LogP": -3.8169640302332954, "_RANK_": 1.0, "FirstInGroupByEnrichment": 0.0, "_LogP_MyList": -3.8169640302332954, "_TotalGeneInLibrary": 19148.0, "_GeneInGO": 262.0, "shared_name": "5", "Gene": "ko01200", "_MEMBER_MyList": 1.0, "STDV_InGO": 0.7196574653197434, "_COUNT_001": 21.0, "SUID": 4614580, "id_original": "5", "selected": false, "Log_q_value_": -1.1014467350625061, "canonicalName": "ko01200", "CategoryID": 24.0, "Z_score": 4.3496140527088505, "EvidenceCutoff": 0.0, "PARENT_GO": "", "FirstInGroupByLogP": 0.0, "GROUP_ID": 2.0, "name": "5", "BestEnrichmentInGroup": 5.735223642172524, "CLUSTER_LABEL": " ", "GeneID": "816672|818226|820664|824077|828222|828733|829387|829943|831330|831500|833655|834832|834876|835598|837904|841757|842724|842905|844291|844293|844755", "GiniIndex": 0.0, "_InGO": 3.3546325878594248, "_COUNT_001_PCT": 100.0}, "position": {"x": -62.849680265711584, "y": -128.94935833631752}, "selected": false}, {"data": {"id": "4614579", "Enrichment": 2.4516986561958882, "BestLogPInGroup": -5.877772718673013, "_PATTERN_": "M1", "_GeneInGOAndHitList": 21.0, "Hits": "FBA1|LOS2|GOX2|AT3G49160|NAD-ME2|PFK3|SHM3|PCK1|FDH|CAC1|ACS|PFK2|ACAT2|AT5G55070|GAPC2|mMDH1|AT1G64190|cICDH|GAPCP-1|PGK|accD", "Description": "Carbon metabolism", "_GeneInHitList": 626.0, "Category": "KEGG Pathway", "LogP": -3.8169640302332954, "_RANK_": 1.0, "FirstInGroupByEnrichment": 0.0, "_LogP_MyList": -3.8169640302332954, "_TotalGeneInLibrary": 19148.0, "_GeneInGO": 262.0, "shared_name": "4", "Gene": "ath01200", "_MEMBER_MyList": 1.0, "STDV_InGO": 0.7196574653197434, "_COUNT_001": 21.0, "SUID": 4614579, "id_original": "4", "selected": false, "Log_q_value_": -1.1014467350625061, "canonicalName": "ath01200", "CategoryID": 24.0, "Z_score": 4.3496140527088505, "EvidenceCutoff": 0.0, "PARENT_GO": "", "FirstInGroupByLogP": 0.0, "GROUP_ID": 2.0, "name": "4", "BestEnrichmentInGroup": 5.735223642172524, "CLUSTER_LABEL": " ", "GeneID": "816672|818226|820664|824077|828222|828733|829387|829943|831330|831500|833655|834832|834876|835598|837904|841757|842724|842905|844291|844293|844755", "GiniIndex": 0.0, "_InGO": 3.3546325878594248, "_COUNT_001_PCT": 100.0}, "position": {"x": -89.108877500819, "y": -77.80151974378822}, "selected": false}, {"data": {"id": "4614578", "Enrichment": 4.746391979728985, "BestLogPInGroup": -5.877772718673013, "_PATTERN_": "M1", "_GeneInGOAndHitList": 9.0, "Hits": "FBA1|LOS2|AT3G49160|PFK3|PYR6|PFK2|GAPC2|GAPCP-1|PGK", "Description": "ribonucleoside diphosphate metabolic process", "_GeneInHitList": 626.0, "Category": "GO Biological Processes", "LogP": -3.989235539215541, "_RANK_": 1.0, "FirstInGroupByEnrichment": 0.0, "_LogP_MyList": -3.989235539215541, "_TotalGeneInLibrary": 19148.0, "_GeneInGO": 58.0, "shared_name": "3", "Gene": "GO:0009185", "_MEMBER_MyList": 1.0, "STDV_InGO": 0.4757757876641455, "_COUNT_001": 9.0, "SUID": 4614578, "id_original": "3", "selected": false, "Log_q_value_": -1.1449655156235143, "canonicalName": "GO:0009185", "CategoryID": 19.0, "Z_score": 5.2531263041452725, "EvidenceCutoff": 0.0, "PARENT_GO": "19_GO:0008152 metabolic process", "FirstInGroupByLogP": 0.0, "GROUP_ID": 2.0, "name": "3", "BestEnrichmentInGroup": 5.735223642172524, "CLUSTER_LABEL": " ", "GeneID": "816672|818226|824077|828733|832710|834832|837904|844291|844293", "GiniIndex": 0.0, "_InGO": 1.4376996805111821, "_COUNT_001_PCT": 100.0}, "position": {"x": -169.6706679671276, "y": -17.95526444135902}, "selected": false}, {"data": {"id": "4614577", "Enrichment": 4.182955135031812, "BestLogPInGroup": -5.877772718673013, "_PATTERN_": "M1", "_GeneInGOAndHitList": 16.0, "Hits": "FBA1|LOS2|AT3G49160|AT3G61610|PFK3|PCK1|PDC3|ACS|PFK2|AT1G12000|GAPC2|ALDH3H1|ALDH7B4|ADH1|GAPCP-1|PGK", "Description": "Glycolysis / Gluconeogenesis", "_GeneInHitList": 626.0, "Category": "KEGG Pathway", "LogP": -5.877772718673013, "_RANK_": 1.0, "FirstInGroupByEnrichment": 0.0, "_LogP_MyList": -5.877772718673013, "_TotalGeneInLibrary": 19148.0, "_GeneInGO": 117.0, "shared_name": "2", "Gene": "ko00010", "_MEMBER_MyList": 1.0, "STDV_InGO": 0.6307589318001801, "_COUNT_001": 16.0, "SUID": 4614577, "id_original": "2", "selected": false, "Log_q_value_": -2.6813201769696238, "canonicalName": "ko00010", "CategoryID": 24.0, "Z_score": 6.348720950700498, "EvidenceCutoff": 0.0, "PARENT_GO": "", "FirstInGroupByLogP": 0.0, "GROUP_ID": 2.0, "name": "2", "BestEnrichmentInGroup": 5.735223642172524, "CLUSTER_LABEL": " ", "GeneID": "816672|818226|824077|825334|828733|829943|831414|833655|834832|837752|837904|841020|841849|844047|844291|844293", "GiniIndex": 0.0, "_InGO": 2.5559105431309903, "_COUNT_001_PCT": 100.0}, "position": {"x": -62.75579675130729, "y": -22.39326869665382}, "selected": false}, {"data": {"id": "4614576", "Enrichment": 6.037077518076341, "BestLogPInGroup": -7.704112017574429, "_PATTERN_": "M1", "_GeneInGOAndHitList": 15.0, "Hits": "AT2G07707|PETC|petB|psbB|psbE|petA|psaA|psaB|psbC|petN|atpH|atpA|psbI|psbK|psbA", "Description": "Photosynthesis", "_GeneInHitList": 626.0, "Category": "KEGG Pathway", "LogP": -7.704112017574429, "_RANK_": 1.0, "FirstInGroupByEnrichment": 0.0, "_LogP_MyList": -7.704112017574429, "_TotalGeneInLibrary": 19148.0, "_GeneInGO": 76.0, "shared_name": "1", "Gene": "ko00195", "_MEMBER_MyList": 1.0, "STDV_InGO": 0.6112301027108582, "_COUNT_001": 15.0, "SUID": 4614576, "id_original": "1", "selected": false, "Log_q_value_": -4.206629480207059, "canonicalName": "ko00195", "CategoryID": 24.0, "Z_score": 8.088740577171341, "EvidenceCutoff": 0.0, "PARENT_GO": "", "FirstInGroupByLogP": 0.0, "GROUP_ID": 1.0, "name": "1", "BestEnrichmentInGroup": 6.037077518076341, "CLUSTER_LABEL": " ", "GeneID": "815382|827996|844729|844733|844745|844748|844768|844770|844773|844779|844788|844790|844794|844795|844802", "GiniIndex": 0.0, "_InGO": 2.3961661341853033, "_COUNT_001_PCT": 100.0}, "position": {"x": 427.09452978677865, "y": 845.5737816172957}, "selected": false}], "edges": [{"data": {"id": "4614881", "source": "4614668", "target": "4614638", "SCORE": 0.3459016393473178, "shared_interaction": "Direct", "source_original": "93", "Name_B": "GO:0009695", "Name_A": "GO:0009611", "target_original": "63", "Gene_B": "GO:0009695", "interaction": "Direct", "SUID": 4614881, "TYPE": "Direct", "Gene_A": "GO:0009611", "BEND_MAP_ID": 4614881, "selected": false}, "selected": false}, {"data": {"id": "4614694", "source": "4614667", "target": "4614591", "SCORE": 0.5511811023638837, "shared_interaction": "Direct", "source_original": "92", "Name_B": "GO:0062197", "Name_A": "GO:0000302", "target_original": "16", "Gene_B": "GO:0062197", "interaction": "Direct", "SUID": 4614694, "TYPE": "Direct", "Gene_A": "GO:0000302", "BEND_MAP_ID": 4614694, "selected": false}, "selected": false}, {"data": {"id": "4614693", "source": "4614667", "target": "4614587", "SCORE": 0.599831508004971, "shared_interaction": "Direct", "source_original": "92", "Name_B": "GO:0034599", "Name_A": "GO:0000302", "target_original": "12", "Gene_B": "GO:0034599", "interaction": "Direct", "SUID": 4614693, "TYPE": "Direct", "Gene_A": "GO:0000302", "BEND_MAP_ID": 4614693, "selected": false}, "selected": false}, {"data": {"id": "4614692", "source": "4614667", "target": "4614586", "SCORE": 0.4836956521761345, "shared_interaction": "Direct", "source_original": "92", "Name_B": "GO:0034614", "Name_A": "GO:0000302", "target_original": "11", "Gene_B": "GO:0034614", "interaction": "Direct", "SUID": 4614692, "TYPE": "Direct", "Gene_A": "GO:0000302", "BEND_MAP_ID": 4614692, "selected": false}, "selected": false}, {"data": {"id": "4614691", "source": "4614667", "target": "4614666", "SCORE": 0.3544536271820263, "shared_interaction": "Direct", "source_original": "92", "Name_B": "GO:0010035", "Name_A": "GO:0000302", "target_original": "91", "Gene_B": "GO:0010035", "interaction": "Direct", "SUID": 4614691, "TYPE": "Direct", "Gene_A": "GO:0000302", "BEND_MAP_ID": 4614691, "selected": false}, "selected": false}, {"data": {"id": "4614885", "source": "4614665", "target": "4614647", "SCORE": 0.4519230769240157, "shared_interaction": "Direct", "source_original": "90", "Name_B": "GO:1901701", "Name_A": "GO:0097305", "target_original": "72", "Gene_B": "GO:1901701", "interaction": "Direct", "SUID": 4614885, "TYPE": "Direct", "Gene_A": "GO:0097305", "BEND_MAP_ID": 4614885, "selected": false}, "selected": false}, {"data": {"id": "4614759", "source": "4614664", "target": "4614616", "SCORE": 0.75333217933305, "shared_interaction": "Direct", "source_original": "89", "Name_B": "GO:0010224", "Name_A": "GO:0009411", "target_original": "41", "Gene_B": "GO:0010224", "interaction": "Direct", "SUID": 4614759, "TYPE": "Direct", "Gene_A": "GO:0009411", "BEND_MAP_ID": 4614759, "selected": false}, "selected": false}, {"data": {"id": "4614790", "source": "4614663", "target": "4614601", "SCORE": 0.33234421365282263, "shared_interaction": "Direct", "source_original": "88", "Name_B": "GO:0055080", "Name_A": "GO:0055075", "target_original": "26", "Gene_B": "GO:0055080", "interaction": "Direct", "SUID": 4614790, "TYPE": "Direct", "Gene_A": "GO:0055075", "BEND_MAP_ID": 4614790, "selected": false}, "selected": false}, {"data": {"id": "4614782", "source": "4614662", "target": "4614646", "SCORE": 0.5591045591057026, "shared_interaction": "Direct", "source_original": "87", "Name_B": "GO:0045488", "Name_A": "GO:0005976", "target_original": "71", "Gene_B": "GO:0045488", "interaction": "Direct", "SUID": 4614782, "TYPE": "Direct", "Gene_A": "GO:0005976", "BEND_MAP_ID": 4614782, "selected": false}, "selected": false}, {"data": {"id": "4614781", "source": "4614662", "target": "4614645", "SCORE": 0.593437945792759, "shared_interaction": "Direct", "source_original": "87", "Name_B": "GO:0010393", "Name_A": "GO:0005976", "target_original": "70", "Gene_B": "GO:0010393", "interaction": "Direct", "SUID": 4614781, "TYPE": "Direct", "Gene_A": "GO:0005976", "BEND_MAP_ID": 4614781, "selected": false}, "selected": false}, {"data": {"id": "4614780", "source": "4614662", "target": "4614618", "SCORE": 0.5915981597414315, "shared_interaction": "Direct", "source_original": "87", "Name_B": "GO:0016051", "Name_A": "GO:0005976", "target_original": "43", "Gene_B": "GO:0016051", "interaction": "Direct", "SUID": 4614780, "TYPE": "Direct", "Gene_A": "GO:0005976", "BEND_MAP_ID": 4614780, "selected": false}, "selected": false}, {"data": {"id": "4614779", "source": "4614662", "target": "4614644", "SCORE": 0.4063088979284712, "shared_interaction": "Direct", "source_original": "87", "Name_B": "ko00040", "Name_A": "GO:0005976", "target_original": "69", "Gene_B": "ko00040", "interaction": "Direct", "SUID": 4614779, "TYPE": "Direct", "Gene_A": "GO:0005976", "BEND_MAP_ID": 4614779, "selected": false}, "selected": false}, {"data": {"id": "4614778", "source": "4614662", "target": "4614652", "SCORE": 0.4063088979284712, "shared_interaction": "Direct", "source_original": "87", "Name_B": "ath00040", "Name_A": "GO:0005976", "target_original": "77", "Gene_B": "ath00040", "interaction": "Direct", "SUID": 4614778, "TYPE": "Direct", "Gene_A": "GO:0005976", "BEND_MAP_ID": 4614778, "selected": false}, "selected": false}, {"data": {"id": "4614800", "source": "4614661", "target": "4614626", "SCORE": 0.6157303370811125, "shared_interaction": "Direct", "source_original": "86", "Name_B": "GO:0016042", "Name_A": "GO:0009395", "target_original": "51", "Gene_B": "GO:0016042", "interaction": "Direct", "SUID": 4614800, "TYPE": "Direct", "Gene_A": "GO:0009395", "BEND_MAP_ID": 4614800, "selected": false}, "selected": false}, {"data": {"id": "4614799", "source": "4614661", "target": "4614625", "SCORE": 0.7076923076944436, "shared_interaction": "Direct", "source_original": "86", "Name_B": "ko00564", "Name_A": "GO:0009395", "target_original": "50", "Gene_B": "ko00564", "interaction": "Direct", "SUID": 4614799, "TYPE": "Direct", "Gene_A": "GO:0009395", "BEND_MAP_ID": 4614799, "selected": false}, "selected": false}, {"data": {"id": "4614798", "source": "4614661", "target": "4614624", "SCORE": 0.7076923076944436, "shared_interaction": "Direct", "source_original": "86", "Name_B": "ath00564", "Name_A": "GO:0009395", "target_original": "49", "Gene_B": "ath00564", "interaction": "Direct", "SUID": 4614798, "TYPE": "Direct", "Gene_A": "GO:0009395", "BEND_MAP_ID": 4614798, "selected": false}, "selected": false}, {"data": {"id": "4614797", "source": "4614661", "target": "4614623", "SCORE": 1.0, "shared_interaction": "Direct", "source_original": "86", "Name_B": "ko00565", "Name_A": "GO:0009395", "target_original": "48", "Gene_B": "ko00565", "interaction": "Direct", "SUID": 4614797, "TYPE": "Direct", "Gene_A": "GO:0009395", "BEND_MAP_ID": 4614797, "selected": false}, "selected": false}, {"data": {"id": "4614796", "source": "4614661", "target": "4614622", "SCORE": 1.0, "shared_interaction": "Direct", "source_original": "86", "Name_B": "ath00565", "Name_A": "GO:0009395", "target_original": "47", "Gene_B": "ath00565", "interaction": "Direct", "SUID": 4614796, "TYPE": "Direct", "Gene_A": "GO:0009395", "BEND_MAP_ID": 4614796, "selected": false}, "selected": false}, {"data": {"id": "4614699", "source": "4614660", "target": "4614598", "SCORE": 0.7643546164452656, "shared_interaction": "Direct", "source_original": "85", "Name_B": "GO:0019748", "Name_A": "GO:0009698", "target_original": "23", "Gene_B": "GO:0019748", "interaction": "Direct", "SUID": 4614699, "TYPE": "Direct", "Gene_A": "GO:0009698", "BEND_MAP_ID": 4614699, "selected": false}, "selected": false}, {"data": {"id": "4614698", "source": "4614660", "target": "4614597", "SCORE": 0.7082053532263148, "shared_interaction": "Direct", "source_original": "85", "Name_B": "GO:0009808", "Name_A": "GO:0009698", "target_original": "22", "Gene_B": "GO:0009808", "interaction": "Direct", "SUID": 4614698, "TYPE": "Direct", "Gene_A": "GO:0009698", "BEND_MAP_ID": 4614698, "selected": false}, "selected": false}, {"data": {"id": "4614697", "source": "4614660", "target": "4614596", "SCORE": 0.8013475836437803, "shared_interaction": "Direct", "source_original": "85", "Name_B": "GO:0044550", "Name_A": "GO:0009698", "target_original": "21", "Gene_B": "GO:0044550", "interaction": "Direct", "SUID": 4614697, "TYPE": "Direct", "Gene_A": "GO:0009698", "BEND_MAP_ID": 4614697, "selected": false}, "selected": false}, {"data": {"id": "4614696", "source": "4614660", "target": "4614595", "SCORE": 0.7082053532263148, "shared_interaction": "Direct", "source_original": "85", "Name_B": "GO:0009809", "Name_A": "GO:0009698", "target_original": "20", "Gene_B": "GO:0009809", "interaction": "Direct", "SUID": 4614696, "TYPE": "Direct", "Gene_A": "GO:0009698", "BEND_MAP_ID": 4614696, "selected": false}, "selected": false}, {"data": {"id": "4614695", "source": "4614660", "target": "4614594", "SCORE": 0.8910689259782271, "shared_interaction": "Direct", "source_original": "85", "Name_B": "GO:0009699", "Name_A": "GO:0009698", "target_original": "19", "Gene_B": "GO:0009699", "interaction": "Direct", "SUID": 4614695, "TYPE": "Direct", "Gene_A": "GO:0009698", "BEND_MAP_ID": 4614695, "selected": false}, "selected": false}, {"data": {"id": "4614845", "source": "4614659", "target": "4614640", "SCORE": 0.4356435643628054, "shared_interaction": "Direct", "source_original": "84", "Name_B": "ko00592", "Name_A": "GO:0031408", "target_original": "65", "Gene_B": "ko00592", "interaction": "Direct", "SUID": 4614845, "TYPE": "Direct", "Gene_A": "GO:0031408", "BEND_MAP_ID": 4614845, "selected": false}, "selected": false}, {"data": {"id": "4614844", "source": "4614659", "target": "4614639", "SCORE": 0.4356435643628054, "shared_interaction": "Direct", "source_original": "84", "Name_B": "ath00592", "Name_A": "GO:0031408", "target_original": "64", "Gene_B": "ath00592", "interaction": "Direct", "SUID": 4614844, "TYPE": "Direct", "Gene_A": "GO:0031408", "BEND_MAP_ID": 4614844, "selected": false}, "selected": false}, {"data": {"id": "4614841", "source": "4614659", "target": "4614636", "SCORE": 0.8554033485561238, "shared_interaction": "Direct", "source_original": "84", "Name_B": "ko00591", "Name_A": "GO:0031408", "target_original": "61", "Gene_B": "ko00591", "interaction": "Direct", "SUID": 4614841, "TYPE": "Direct", "Gene_A": "GO:0031408", "BEND_MAP_ID": 4614841, "selected": false}, "selected": false}, {"data": {"id": "4614840", "source": "4614659", "target": "4614635", "SCORE": 0.8554033485561238, "shared_interaction": "Direct", "source_original": "84", "Name_B": "ath00591", "Name_A": "GO:0031408", "target_original": "60", "Gene_B": "ath00591", "interaction": "Direct", "SUID": 4614840, "TYPE": "Direct", "Gene_A": "GO:0031408", "BEND_MAP_ID": 4614840, "selected": false}, "selected": false}, {"data": {"id": "4614719", "source": "4614658", "target": "4614604", "SCORE": 1.0, "shared_interaction": "Direct", "source_original": "83", "Name_B": "GO:0072507", "Name_A": "GO:0072503", "target_original": "29", "Gene_B": "GO:0072507", "interaction": "Direct", "SUID": 4614719, "TYPE": "Direct", "Gene_A": "GO:0072503", "BEND_MAP_ID": 4614719, "selected": false}, "selected": false}, {"data": {"id": "4614851", "source": "4614657", "target": "4614641", "SCORE": 1.0, "shared_interaction": "Direct", "source_original": "82", "Name_B": "ko00500", "Name_A": "ath00500", "target_original": "66", "Gene_B": "ko00500", "interaction": "Direct", "SUID": 4614851, "TYPE": "Direct", "Gene_A": "ath00500", "BEND_MAP_ID": 4614851, "selected": false}, "selected": false}, {"data": {"id": "4614783", "source": "4614656", "target": "4614621", "SCORE": 1.0, "shared_interaction": "Direct", "source_original": "81", "Name_B": "ko00620", "Name_A": "ath00620", "target_original": "46", "Gene_B": "ko00620", "interaction": "Direct", "SUID": 4614783, "TYPE": "Direct", "Gene_A": "ath00620", "BEND_MAP_ID": 4614783, "selected": false}, "selected": false}, {"data": {"id": "4614736", "source": "4614656", "target": "4614580", "SCORE": 0.4919786096273888, "shared_interaction": "Direct", "source_original": "81", "Name_B": "ko01200", "Name_A": "ath00620", "target_original": "5", "Gene_B": "ko01200", "interaction": "Direct", "SUID": 4614736, "TYPE": "Direct", "Gene_A": "ath00620", "BEND_MAP_ID": 4614736, "selected": false}, "selected": false}, {"data": {"id": "4614729", "source": "4614656", "target": "4614579", "SCORE": 0.4919786096273888, "shared_interaction": "Direct", "source_original": "81", "Name_B": "ath01200", "Name_A": "ath00620", "target_original": "4", "Gene_B": "ath01200", "interaction": "Direct", "SUID": 4614729, "TYPE": "Direct", "Gene_A": "ath00620", "BEND_MAP_ID": 4614729, "selected": false}, "selected": false}, {"data": {"id": "4614689", "source": "4614656", "target": "4614577", "SCORE": 0.3568406205949696, "shared_interaction": "Direct", "source_original": "81", "Name_B": "ko00010", "Name_A": "ath00620", "target_original": "2", "Gene_B": "ko00010", "interaction": "Direct", "SUID": 4614689, "TYPE": "Direct", "Gene_A": "ath00620", "BEND_MAP_ID": 4614689, "selected": false}, "selected": false}, {"data": {"id": "4614740", "source": "4614655", "target": "4614610", "SCORE": 1.0, "shared_interaction": "Direct", "source_original": "80", "Name_B": "ko04141", "Name_A": "ath04141", "target_original": "35", "Gene_B": "ko04141", "interaction": "Direct", "SUID": 4614740, "TYPE": "Direct", "Gene_A": "ath04141", "BEND_MAP_ID": 4614740, "selected": false}, "selected": false}, {"data": {"id": "4614669", "source": "4614654", "target": "4614576", "SCORE": 1.0, "shared_interaction": "Direct", "source_original": "79", "Name_B": "ko00195", "Name_A": "ath00195", "target_original": "1", "Gene_B": "ko00195", "interaction": "Direct", "SUID": 4614669, "TYPE": "Direct", "Gene_A": "ath00195", "BEND_MAP_ID": 4614669, "selected": false}, "selected": false}, {"data": {"id": "4614821", "source": "4614653", "target": "4614628", "SCORE": 1.0, "shared_interaction": "Direct", "source_original": "78", "Name_B": "ko04145", "Name_A": "ath04145", "target_original": "53", "Gene_B": "ko04145", "interaction": "Direct", "SUID": 4614821, "TYPE": "Direct", "Gene_A": "ath04145", "BEND_MAP_ID": 4614821, "selected": false}, "selected": false}, {"data": {"id": "4614876", "source": "4614652", "target": "4614644", "SCORE": 1.0, "shared_interaction": "Direct", "source_original": "77", "Name_B": "ko00040", "Name_A": "ath00040", "target_original": "69", "Gene_B": "ko00040", "interaction": "Direct", "SUID": 4614876, "TYPE": "Direct", "Gene_A": "ath00040", "BEND_MAP_ID": 4614876, "selected": false}, "selected": false}, {"data": {"id": "4614828", "source": "4614651", "target": "4614634", "SCORE": 0.38928571429193015, "shared_interaction": "Direct", "source_original": "76", "Name_B": "ko00410", "Name_A": "M00034", "target_original": "59", "Gene_B": "ko00410", "interaction": "Direct", "SUID": 4614828, "TYPE": "Direct", "Gene_A": "M00034", "BEND_MAP_ID": 4614828, "selected": false}, "selected": false}, {"data": {"id": "4614827", "source": "4614651", "target": "4614633", "SCORE": 0.38928571429193015, "shared_interaction": "Direct", "source_original": "76", "Name_B": "ath00410", "Name_A": "M00034", "target_original": "58", "Gene_B": "ath00410", "interaction": "Direct", "SUID": 4614827, "TYPE": "Direct", "Gene_A": "M00034", "BEND_MAP_ID": 4614827, "selected": false}, "selected": false}, {"data": {"id": "4614826", "source": "4614651", "target": "4614632", "SCORE": 0.3512195122011347, "shared_interaction": "Direct", "source_original": "76", "Name_B": "ko00330", "Name_A": "M00034", "target_original": "57", "Gene_B": "ko00330", "interaction": "Direct", "SUID": 4614826, "TYPE": "Direct", "Gene_A": "M00034", "BEND_MAP_ID": 4614826, "selected": false}, "selected": false}, {"data": {"id": "4614825", "source": "4614651", "target": "4614631", "SCORE": 0.3512195122011347, "shared_interaction": "Direct", "source_original": "76", "Name_B": "ath00330", "Name_A": "M00034", "target_original": "56", "Gene_B": "ath00330", "interaction": "Direct", "SUID": 4614825, "TYPE": "Direct", "Gene_A": "M00034", "BEND_MAP_ID": 4614825, "selected": false}, "selected": false}, {"data": {"id": "4614824", "source": "4614651", "target": "4614630", "SCORE": 1.0, "shared_interaction": "Direct", "source_original": "76", "Name_B": "ath_M00034", "Name_A": "M00034", "target_original": "55", "Gene_B": "ath_M00034", "interaction": "Direct", "SUID": 4614824, "TYPE": "Direct", "Gene_A": "M00034", "BEND_MAP_ID": 4614824, "selected": false}, "selected": false}, {"data": {"id": "4614680", "source": "4614650", "target": "4614621", "SCORE": 0.3568406205949696, "shared_interaction": "Direct", "source_original": "75", "Name_B": "ko00620", "Name_A": "ath00010", "target_original": "46", "Gene_B": "ko00620", "interaction": "Direct", "SUID": 4614680, "TYPE": "Direct", "Gene_A": "ath00010", "BEND_MAP_ID": 4614680, "selected": false}, "selected": false}, {"data": {"id": "4614679", "source": "4614650", "target": "4614656", "SCORE": 0.3568406205949696, "shared_interaction": "Direct", "source_original": "75", "Name_B": "ath00620", "Name_A": "ath00010", "target_original": "81", "Gene_B": "ath00620", "interaction": "Direct", "SUID": 4614679, "TYPE": "Direct", "Gene_A": "ath00010", "BEND_MAP_ID": 4614679, "selected": false}, "selected": false}, {"data": {"id": "4614673", "source": "4614650", "target": "4614580", "SCORE": 0.5092676997887153, "shared_interaction": "Direct", "source_original": "75", "Name_B": "ko01200", "Name_A": "ath00010", "target_original": "5", "Gene_B": "ko01200", "interaction": "Direct", "SUID": 4614673, "TYPE": "Direct", "Gene_A": "ath00010", "BEND_MAP_ID": 4614673, "selected": false}, "selected": false}, {"data": {"id": "4614672", "source": "4614650", "target": "4614579", "SCORE": 0.5092676997887153, "shared_interaction": "Direct", "source_original": "75", "Name_B": "ath01200", "Name_A": "ath00010", "target_original": "4", "Gene_B": "ath01200", "interaction": "Direct", "SUID": 4614672, "TYPE": "Direct", "Gene_A": "ath00010", "BEND_MAP_ID": 4614672, "selected": false}, "selected": false}, {"data": {"id": "4614670", "source": "4614650", "target": "4614577", "SCORE": 1.0, "shared_interaction": "Direct", "source_original": "75", "Name_B": "ko00010", "Name_A": "ath00010", "target_original": "2", "Gene_B": "ko00010", "interaction": "Direct", "SUID": 4614670, "TYPE": "Direct", "Gene_A": "ath00010", "BEND_MAP_ID": 4614670, "selected": false}, "selected": false}, {"data": {"id": "4614812", "source": "4614649", "target": "4614627", "SCORE": 1.0, "shared_interaction": "Direct", "source_original": "74", "Name_B": "ko00480", "Name_A": "ath00480", "target_original": "52", "Gene_B": "ko00480", "interaction": "Direct", "SUID": 4614812, "TYPE": "Direct", "Gene_A": "ath00480", "BEND_MAP_ID": 4614812, "selected": false}, "selected": false}, {"data": {"id": "4614891", "source": "4614648", "target": "4614647", "SCORE": 0.46210045662193777, "shared_interaction": "Direct", "source_original": "73", "Name_B": "GO:1901701", "Name_A": "GO:0009737", "target_original": "72", "Gene_B": "GO:1901701", "interaction": "Direct", "SUID": 4614891, "TYPE": "Direct", "Gene_A": "GO:0009737", "BEND_MAP_ID": 4614891, "selected": false}, "selected": false}, {"data": {"id": "4614886", "source": "4614648", "target": "4614665", "SCORE": 0.9816425120773284, "shared_interaction": "Direct", "source_original": "73", "Name_B": "GO:0097305", "Name_A": "GO:0009737", "target_original": "90", "Gene_B": "GO:0097305", "interaction": "Direct", "SUID": 4614886, "TYPE": "Direct", "Gene_A": "GO:0009737", "BEND_MAP_ID": 4614886, "selected": false}, "selected": false}, {"data": {"id": "4614880", "source": "4614646", "target": "4614644", "SCORE": 0.6895424836617376, "shared_interaction": "Direct", "source_original": "71", "Name_B": "ko00040", "Name_A": "GO:0045488", "target_original": "69", "Gene_B": "ko00040", "interaction": "Direct", "SUID": 4614880, "TYPE": "Direct", "Gene_A": "GO:0045488", "BEND_MAP_ID": 4614880, "selected": false}, "selected": false}, {"data": {"id": "4614878", "source": "4614646", "target": "4614652", "SCORE": 0.6895424836617376, "shared_interaction": "Direct", "source_original": "71", "Name_B": "ath00040", "Name_A": "GO:0045488", "target_original": "77", "Gene_B": "ath00040", "interaction": "Direct", "SUID": 4614878, "TYPE": "Direct", "Gene_A": "GO:0045488", "BEND_MAP_ID": 4614878, "selected": false}, "selected": false}, {"data": {"id": "4614884", "source": "4614645", "target": "4614646", "SCORE": 0.9581682078381318, "shared_interaction": "Direct", "source_original": "70", "Name_B": "GO:0045488", "Name_A": "GO:0010393", "target_original": "71", "Gene_B": "GO:0045488", "interaction": "Direct", "SUID": 4614884, "TYPE": "Direct", "Gene_A": "GO:0010393", "BEND_MAP_ID": 4614884, "selected": false}, "selected": false}, {"data": {"id": "4614879", "source": "4614645", "target": "4614644", "SCORE": 0.6546650510662699, "shared_interaction": "Direct", "source_original": "70", "Name_B": "ko00040", "Name_A": "GO:0010393", "target_original": "69", "Gene_B": "ko00040", "interaction": "Direct", "SUID": 4614879, "TYPE": "Direct", "Gene_A": "GO:0010393", "BEND_MAP_ID": 4614879, "selected": false}, "selected": false}, {"data": {"id": "4614877", "source": "4614645", "target": "4614652", "SCORE": 0.6546650510662699, "shared_interaction": "Direct", "source_original": "70", "Name_B": "ath00040", "Name_A": "GO:0010393", "target_original": "77", "Gene_B": "ath00040", "interaction": "Direct", "SUID": 4614877, "TYPE": "Direct", "Gene_A": "GO:0010393", "BEND_MAP_ID": 4614877, "selected": false}, "selected": false}, {"data": {"id": "4614855", "source": "4614643", "target": "4614641", "SCORE": 0.38972162741313104, "shared_interaction": "Direct", "source_original": "68", "Name_B": "ko00500", "Name_A": "WP2623", "target_original": "66", "Gene_B": "ko00500", "interaction": "Direct", "SUID": 4614855, "TYPE": "Direct", "Gene_A": "WP2623", "BEND_MAP_ID": 4614855, "selected": false}, "selected": false}, {"data": {"id": "4614853", "source": "4614643", "target": "4614657", "SCORE": 0.38972162741313104, "shared_interaction": "Direct", "source_original": "68", "Name_B": "ath00500", "Name_A": "WP2623", "target_original": "82", "Gene_B": "ath00500", "interaction": "Direct", "SUID": 4614853, "TYPE": "Direct", "Gene_A": "WP2623", "BEND_MAP_ID": 4614853, "selected": false}, "selected": false}, {"data": {"id": "4614913", "source": "4614642", "target": "4614643", "SCORE": 0.3537414966046063, "shared_interaction": "Direct", "source_original": "67", "Name_B": "WP2623", "Name_A": "GO:0009311", "target_original": "68", "Gene_B": "WP2623", "interaction": "Direct", "SUID": 4614913, "TYPE": "Direct", "Gene_A": "GO:0009311", "BEND_MAP_ID": 4614913, "selected": false}, "selected": false}, {"data": {"id": "4614854", "source": "4614642", "target": "4614641", "SCORE": 0.48257080610289593, "shared_interaction": "Direct", "source_original": "67", "Name_B": "ko00500", "Name_A": "GO:0009311", "target_original": "66", "Gene_B": "ko00500", "interaction": "Direct", "SUID": 4614854, "TYPE": "Direct", "Gene_A": "GO:0009311", "BEND_MAP_ID": 4614854, "selected": false}, "selected": false}, {"data": {"id": "4614852", "source": "4614642", "target": "4614657", "SCORE": 0.48257080610289593, "shared_interaction": "Direct", "source_original": "67", "Name_B": "ath00500", "Name_A": "GO:0009311", "target_original": "82", "Gene_B": "ath00500", "interaction": "Direct", "SUID": 4614852, "TYPE": "Direct", "Gene_A": "GO:0009311", "BEND_MAP_ID": 4614852, "selected": false}, "selected": false}, {"data": {"id": "4614892", "source": "4614639", "target": "4614640", "SCORE": 1.0, "shared_interaction": "Direct", "source_original": "64", "Name_B": "ko00592", "Name_A": "ath00592", "target_original": "65", "Gene_B": "ko00592", "interaction": "Direct", "SUID": 4614892, "TYPE": "Direct", "Gene_A": "ath00592", "BEND_MAP_ID": 4614892, "selected": false}, "selected": false}, {"data": {"id": "4614889", "source": "4614638", "target": "4614640", "SCORE": 0.7964285714306434, "shared_interaction": "Direct", "source_original": "63", "Name_B": "ko00592", "Name_A": "GO:0009695", "target_original": "65", "Gene_B": "ko00592", "interaction": "Direct", "SUID": 4614889, "TYPE": "Direct", "Gene_A": "GO:0009695", "BEND_MAP_ID": 4614889, "selected": false}, "selected": false}, {"data": {"id": "4614888", "source": "4614638", "target": "4614639", "SCORE": 0.7964285714306434, "shared_interaction": "Direct", "source_original": "63", "Name_B": "ath00592", "Name_A": "GO:0009695", "target_original": "64", "Gene_B": "ath00592", "interaction": "Direct", "SUID": 4614888, "TYPE": "Direct", "Gene_A": "GO:0009695", "BEND_MAP_ID": 4614888, "selected": false}, "selected": false}, {"data": {"id": "4614870", "source": "4614638", "target": "4614637", "SCORE": 0.6613861386176833, "shared_interaction": "Direct", "source_original": "63", "Name_B": "GO:0031407", "Name_A": "GO:0009695", "target_original": "62", "Gene_B": "GO:0031407", "interaction": "Direct", "SUID": 4614870, "TYPE": "Direct", "Gene_A": "GO:0009695", "BEND_MAP_ID": 4614870, "selected": false}, "selected": false}, {"data": {"id": "4614866", "source": "4614638", "target": "4614636", "SCORE": 0.49333333333975093, "shared_interaction": "Direct", "source_original": "63", "Name_B": "ko00591", "Name_A": "GO:0009695", "target_original": "61", "Gene_B": "ko00591", "interaction": "Direct", "SUID": 4614866, "TYPE": "Direct", "Gene_A": "GO:0009695", "BEND_MAP_ID": 4614866, "selected": false}, "selected": false}, {"data": {"id": "4614864", "source": "4614638", "target": "4614635", "SCORE": 0.49333333333975093, "shared_interaction": "Direct", "source_original": "63", "Name_B": "ath00591", "Name_A": "GO:0009695", "target_original": "60", "Gene_B": "ath00591", "interaction": "Direct", "SUID": 4614864, "TYPE": "Direct", "Gene_A": "GO:0009695", "BEND_MAP_ID": 4614864, "selected": false}, "selected": false}, {"data": {"id": "4614843", "source": "4614638", "target": "4614659", "SCORE": 0.6613861386176833, "shared_interaction": "Direct", "source_original": "63", "Name_B": "GO:0031408", "Name_A": "GO:0009695", "target_original": "84", "Gene_B": "GO:0031408", "interaction": "Direct", "SUID": 4614843, "TYPE": "Direct", "Gene_A": "GO:0009695", "BEND_MAP_ID": 4614843, "selected": false}, "selected": false}, {"data": {"id": "4614872", "source": "4614637", "target": "4614640", "SCORE": 0.4356435643628054, "shared_interaction": "Direct", "source_original": "62", "Name_B": "ko00592", "Name_A": "GO:0031407", "target_original": "65", "Gene_B": "ko00592", "interaction": "Direct", "SUID": 4614872, "TYPE": "Direct", "Gene_A": "GO:0031407", "BEND_MAP_ID": 4614872, "selected": false}, "selected": false}, {"data": {"id": "4614871", "source": "4614637", "target": "4614639", "SCORE": 0.4356435643628054, "shared_interaction": "Direct", "source_original": "62", "Name_B": "ath00592", "Name_A": "GO:0031407", "target_original": "64", "Gene_B": "ath00592", "interaction": "Direct", "SUID": 4614871, "TYPE": "Direct", "Gene_A": "GO:0031407", "BEND_MAP_ID": 4614871, "selected": false}, "selected": false}, {"data": {"id": "4614865", "source": "4614637", "target": "4614636", "SCORE": 0.8554033485561238, "shared_interaction": "Direct", "source_original": "62", "Name_B": "ko00591", "Name_A": "GO:0031407", "target_original": "61", "Gene_B": "ko00591", "interaction": "Direct", "SUID": 4614865, "TYPE": "Direct", "Gene_A": "GO:0031407", "BEND_MAP_ID": 4614865, "selected": false}, "selected": false}, {"data": {"id": "4614863", "source": "4614637", "target": "4614635", "SCORE": 0.8554033485561238, "shared_interaction": "Direct", "source_original": "62", "Name_B": "ath00591", "Name_A": "GO:0031407", "target_original": "60", "Gene_B": "ath00591", "interaction": "Direct", "SUID": 4614863, "TYPE": "Direct", "Gene_A": "GO:0031407", "BEND_MAP_ID": 4614863, "selected": false}, "selected": false}, {"data": {"id": "4614842", "source": "4614637", "target": "4614659", "SCORE": 1.0, "shared_interaction": "Direct", "source_original": "62", "Name_B": "GO:0031408", "Name_A": "GO:0031407", "target_original": "84", "Gene_B": "GO:0031408", "interaction": "Direct", "SUID": 4614842, "TYPE": "Direct", "Gene_A": "GO:0031407", "BEND_MAP_ID": 4614842, "selected": false}, "selected": false}, {"data": {"id": "4614862", "source": "4614635", "target": "4614636", "SCORE": 1.0, "shared_interaction": "Direct", "source_original": "60", "Name_B": "ko00591", "Name_A": "ath00591", "target_original": "61", "Gene_B": "ko00591", "interaction": "Direct", "SUID": 4614862, "TYPE": "Direct", "Gene_A": "ath00591", "BEND_MAP_ID": 4614862, "selected": false}, "selected": false}, {"data": {"id": "4614914", "source": "4614633", "target": "4614634", "SCORE": 1.0, "shared_interaction": "Direct", "source_original": "58", "Name_B": "ko00410", "Name_A": "ath00410", "target_original": "59", "Gene_B": "ko00410", "interaction": "Direct", "SUID": 4614914, "TYPE": "Direct", "Gene_A": "ath00410", "BEND_MAP_ID": 4614914, "selected": false}, "selected": false}, {"data": {"id": "4614911", "source": "4614633", "target": "4614632", "SCORE": 0.721951219514772, "shared_interaction": "Direct", "source_original": "58", "Name_B": "ko00330", "Name_A": "ath00410", "target_original": "57", "Gene_B": "ko00330", "interaction": "Direct", "SUID": 4614911, "TYPE": "Direct", "Gene_A": "ath00410", "BEND_MAP_ID": 4614911, "selected": false}, "selected": false}, {"data": {"id": "4614835", "source": "4614633", "target": "4614630", "SCORE": 0.38928571429193015, "shared_interaction": "Direct", "source_original": "58", "Name_B": "ath_M00034", "Name_A": "ath00410", "target_original": "55", "Gene_B": "ath_M00034", "interaction": "Direct", "SUID": 4614835, "TYPE": "Direct", "Gene_A": "ath00410", "BEND_MAP_ID": 4614835, "selected": false}, "selected": false}, {"data": {"id": "4614912", "source": "4614632", "target": "4614634", "SCORE": 0.721951219514772, "shared_interaction": "Direct", "source_original": "57", "Name_B": "ko00410", "Name_A": "ko00330", "target_original": "59", "Gene_B": "ko00410", "interaction": "Direct", "SUID": 4614912, "TYPE": "Direct", "Gene_A": "ko00330", "BEND_MAP_ID": 4614912, "selected": false}, "selected": false}, {"data": {"id": "4614910", "source": "4614631", "target": "4614634", "SCORE": 0.721951219514772, "shared_interaction": "Direct", "source_original": "56", "Name_B": "ko00410", "Name_A": "ath00330", "target_original": "59", "Gene_B": "ko00410", "interaction": "Direct", "SUID": 4614910, "TYPE": "Direct", "Gene_A": "ath00330", "BEND_MAP_ID": 4614910, "selected": false}, "selected": false}, {"data": {"id": "4614909", "source": "4614631", "target": "4614633", "SCORE": 0.721951219514772, "shared_interaction": "Direct", "source_original": "56", "Name_B": "ath00410", "Name_A": "ath00330", "target_original": "58", "Gene_B": "ath00410", "interaction": "Direct", "SUID": 4614909, "TYPE": "Direct", "Gene_A": "ath00330", "BEND_MAP_ID": 4614909, "selected": false}, "selected": false}, {"data": {"id": "4614908", "source": "4614631", "target": "4614632", "SCORE": 1.0, "shared_interaction": "Direct", "source_original": "56", "Name_B": "ko00330", "Name_A": "ath00330", "target_original": "57", "Gene_B": "ko00330", "interaction": "Direct", "SUID": 4614908, "TYPE": "Direct", "Gene_A": "ath00330", "BEND_MAP_ID": 4614908, "selected": false}, "selected": false}, {"data": {"id": "4614833", "source": "4614631", "target": "4614630", "SCORE": 0.3512195122011347, "shared_interaction": "Direct", "source_original": "56", "Name_B": "ath_M00034", "Name_A": "ath00330", "target_original": "55", "Gene_B": "ath_M00034", "interaction": "Direct", "SUID": 4614833, "TYPE": "Direct", "Gene_A": "ath00330", "BEND_MAP_ID": 4614833, "selected": false}, "selected": false}, {"data": {"id": "4614836", "source": "4614630", "target": "4614634", "SCORE": 0.38928571429193015, "shared_interaction": "Direct", "source_original": "55", "Name_B": "ko00410", "Name_A": "ath_M00034", "target_original": "59", "Gene_B": "ko00410", "interaction": "Direct", "SUID": 4614836, "TYPE": "Direct", "Gene_A": "ath_M00034", "BEND_MAP_ID": 4614836, "selected": false}, "selected": false}, {"data": {"id": "4614834", "source": "4614630", "target": "4614632", "SCORE": 0.3512195122011347, "shared_interaction": "Direct", "source_original": "55", "Name_B": "ko00330", "Name_A": "ath_M00034", "target_original": "57", "Gene_B": "ko00330", "interaction": "Direct", "SUID": 4614834, "TYPE": "Direct", "Gene_A": "ath_M00034", "BEND_MAP_ID": 4614834, "selected": false}, "selected": false}, {"data": {"id": "4614823", "source": "4614629", "target": "4614628", "SCORE": 0.4153846153888872, "shared_interaction": "Direct", "source_original": "54", "Name_B": "ko04145", "Name_A": "GO:0007163", "target_original": "53", "Gene_B": "ko04145", "interaction": "Direct", "SUID": 4614823, "TYPE": "Direct", "Gene_A": "GO:0007163", "BEND_MAP_ID": 4614823, "selected": false}, "selected": false}, {"data": {"id": "4614822", "source": "4614629", "target": "4614653", "SCORE": 0.4153846153888872, "shared_interaction": "Direct", "source_original": "54", "Name_B": "ath04145", "Name_A": "GO:0007163", "target_original": "78", "Gene_B": "ath04145", "interaction": "Direct", "SUID": 4614822, "TYPE": "Direct", "Gene_A": "GO:0007163", "BEND_MAP_ID": 4614822, "selected": false}, "selected": false}, {"data": {"id": "4614850", "source": "4614626", "target": "4614625", "SCORE": 0.48200654307792834, "shared_interaction": "Direct", "source_original": "51", "Name_B": "ko00564", "Name_A": "GO:0016042", "target_original": "50", "Gene_B": "ko00564", "interaction": "Direct", "SUID": 4614850, "TYPE": "Direct", "Gene_A": "GO:0016042", "BEND_MAP_ID": 4614850, "selected": false}, "selected": false}, {"data": {"id": "4614849", "source": "4614626", "target": "4614624", "SCORE": 0.48200654307792834, "shared_interaction": "Direct", "source_original": "51", "Name_B": "ath00564", "Name_A": "GO:0016042", "target_original": "49", "Gene_B": "ath00564", "interaction": "Direct", "SUID": 4614849, "TYPE": "Direct", "Gene_A": "GO:0016042", "BEND_MAP_ID": 4614849, "selected": false}, "selected": false}, {"data": {"id": "4614839", "source": "4614626", "target": "4614623", "SCORE": 0.6157303370811125, "shared_interaction": "Direct", "source_original": "51", "Name_B": "ko00565", "Name_A": "GO:0016042", "target_original": "48", "Gene_B": "ko00565", "interaction": "Direct", "SUID": 4614839, "TYPE": "Direct", "Gene_A": "GO:0016042", "BEND_MAP_ID": 4614839, "selected": false}, "selected": false}, {"data": {"id": "4614832", "source": "4614626", "target": "4614622", "SCORE": 0.6157303370811125, "shared_interaction": "Direct", "source_original": "51", "Name_B": "ath00565", "Name_A": "GO:0016042", "target_original": "47", "Gene_B": "ath00565", "interaction": "Direct", "SUID": 4614832, "TYPE": "Direct", "Gene_A": "GO:0016042", "BEND_MAP_ID": 4614832, "selected": false}, "selected": false}, {"data": {"id": "4614838", "source": "4614625", "target": "4614623", "SCORE": 0.7076923076944436, "shared_interaction": "Direct", "source_original": "50", "Name_B": "ko00565", "Name_A": "ko00564", "target_original": "48", "Gene_B": "ko00565", "interaction": "Direct", "SUID": 4614838, "TYPE": "Direct", "Gene_A": "ko00564", "BEND_MAP_ID": 4614838, "selected": false}, "selected": false}, {"data": {"id": "4614848", "source": "4614624", "target": "4614625", "SCORE": 1.0, "shared_interaction": "Direct", "source_original": "49", "Name_B": "ko00564", "Name_A": "ath00564", "target_original": "50", "Gene_B": "ko00564", "interaction": "Direct", "SUID": 4614848, "TYPE": "Direct", "Gene_A": "ath00564", "BEND_MAP_ID": 4614848, "selected": false}, "selected": false}, {"data": {"id": "4614837", "source": "4614624", "target": "4614623", "SCORE": 0.7076923076944436, "shared_interaction": "Direct", "source_original": "49", "Name_B": "ko00565", "Name_A": "ath00564", "target_original": "48", "Gene_B": "ko00565", "interaction": "Direct", "SUID": 4614837, "TYPE": "Direct", "Gene_A": "ath00564", "BEND_MAP_ID": 4614837, "selected": false}, "selected": false}, {"data": {"id": "4614830", "source": "4614624", "target": "4614622", "SCORE": 0.7076923076944436, "shared_interaction": "Direct", "source_original": "49", "Name_B": "ath00565", "Name_A": "ath00564", "target_original": "47", "Gene_B": "ath00565", "interaction": "Direct", "SUID": 4614830, "TYPE": "Direct", "Gene_A": "ath00564", "BEND_MAP_ID": 4614830, "selected": false}, "selected": false}, {"data": {"id": "4614831", "source": "4614622", "target": "4614625", "SCORE": 0.7076923076944436, "shared_interaction": "Direct", "source_original": "47", "Name_B": "ko00564", "Name_A": "ath00565", "target_original": "50", "Gene_B": "ko00564", "interaction": "Direct", "SUID": 4614831, "TYPE": "Direct", "Gene_A": "ath00565", "BEND_MAP_ID": 4614831, "selected": false}, "selected": false}, {"data": {"id": "4614829", "source": "4614622", "target": "4614623", "SCORE": 1.0, "shared_interaction": "Direct", "source_original": "47", "Name_B": "ko00565", "Name_A": "ath00565", "target_original": "48", "Gene_B": "ko00565", "interaction": "Direct", "SUID": 4614829, "TYPE": "Direct", "Gene_A": "ath00565", "BEND_MAP_ID": 4614829, "selected": false}, "selected": false}, {"data": {"id": "4614737", "source": "4614621", "target": "4614580", "SCORE": 0.4919786096273888, "shared_interaction": "Direct", "source_original": "46", "Name_B": "ko01200", "Name_A": "ko00620", "target_original": "5", "Gene_B": "ko01200", "interaction": "Direct", "SUID": 4614737, "TYPE": "Direct", "Gene_A": "ko00620", "BEND_MAP_ID": 4614737, "selected": false}, "selected": false}, {"data": {"id": "4614887", "source": "4614619", "target": "4614620", "SCORE": 0.8554913294801864, "shared_interaction": "Direct", "source_original": "44", "Name_B": "GO:0071669", "Name_A": "GO:0042546", "target_original": "45", "Gene_B": "GO:0071669", "interaction": "Direct", "SUID": 4614887, "TYPE": "Direct", "Gene_A": "GO:0042546", "BEND_MAP_ID": 4614887, "selected": false}, "selected": false}, {"data": {"id": "4614883", "source": "4614618", "target": "4614620", "SCORE": 0.3432574430840369, "shared_interaction": "Direct", "source_original": "43", "Name_B": "GO:0071669", "Name_A": "GO:0016051", "target_original": "45", "Gene_B": "GO:0071669", "interaction": "Direct", "SUID": 4614883, "TYPE": "Direct", "Gene_A": "GO:0016051", "BEND_MAP_ID": 4614883, "selected": false}, "selected": false}, {"data": {"id": "4614882", "source": "4614618", "target": "4614619", "SCORE": 0.4089366515852983, "shared_interaction": "Direct", "source_original": "43", "Name_B": "GO:0042546", "Name_A": "GO:0016051", "target_original": "44", "Gene_B": "GO:0042546", "interaction": "Direct", "SUID": 4614882, "TYPE": "Direct", "Gene_A": "GO:0016051", "BEND_MAP_ID": 4614882, "selected": false}, "selected": false}, {"data": {"id": "4614820", "source": "4614617", "target": "4614620", "SCORE": 0.8750000000003905, "shared_interaction": "Direct", "source_original": "42", "Name_B": "GO:0071669", "Name_A": "GO:0009832", "target_original": "45", "Gene_B": "GO:0071669", "interaction": "Direct", "SUID": 4614820, "TYPE": "Direct", "Gene_A": "GO:0009832", "BEND_MAP_ID": 4614820, "selected": false}, "selected": false}, {"data": {"id": "4614819", "source": "4614617", "target": "4614619", "SCORE": 0.9035532994926958, "shared_interaction": "Direct", "source_original": "42", "Name_B": "GO:0042546", "Name_A": "GO:0009832", "target_original": "44", "Gene_B": "GO:0042546", "interaction": "Direct", "SUID": 4614819, "TYPE": "Direct", "Gene_A": "GO:0009832", "BEND_MAP_ID": 4614819, "selected": false}, "selected": false}, {"data": {"id": "4614818", "source": "4614617", "target": "4614618", "SCORE": 0.3368740515952349, "shared_interaction": "Direct", "source_original": "42", "Name_B": "GO:0016051", "Name_A": "GO:0009832", "target_original": "43", "Gene_B": "GO:0016051", "interaction": "Direct", "SUID": 4614818, "TYPE": "Direct", "Gene_A": "GO:0009832", "BEND_MAP_ID": 4614818, "selected": false}, "selected": false}, {"data": {"id": "4614869", "source": "4614615", "target": "4614611", "SCORE": 0.6797033041139678, "shared_interaction": "Direct", "source_original": "40", "Name_B": "GO:0009408", "Name_A": "GO:0009266", "target_original": "36", "Gene_B": "GO:0009408", "interaction": "Direct", "SUID": 4614869, "TYPE": "Direct", "Gene_A": "GO:0009266", "BEND_MAP_ID": 4614869, "selected": false}, "selected": false}, {"data": {"id": "4614890", "source": "4614614", "target": "4614615", "SCORE": 0.3372624488829194, "shared_interaction": "Direct", "source_original": "39", "Name_B": "GO:0009266", "Name_A": "GO:0006457", "target_original": "40", "Gene_B": "GO:0009266", "interaction": "Direct", "SUID": 4614890, "TYPE": "Direct", "Gene_A": "GO:0006457", "BEND_MAP_ID": 4614890, "selected": false}, "selected": false}, {"data": {"id": "4614875", "source": "4614614", "target": "4614613", "SCORE": 0.35999309034690635, "shared_interaction": "Direct", "source_original": "39", "Name_B": "GO:0036503", "Name_A": "GO:0006457", "target_original": "38", "Gene_B": "GO:0036503", "interaction": "Direct", "SUID": 4614875, "TYPE": "Direct", "Gene_A": "GO:0006457", "BEND_MAP_ID": 4614875, "selected": false}, "selected": false}, {"data": {"id": "4614874", "source": "4614614", "target": "4614612", "SCORE": 0.5137440758320108, "shared_interaction": "Direct", "source_original": "39", "Name_B": "GO:0042026", "Name_A": "GO:0006457", "target_original": "37", "Gene_B": "GO:0042026", "interaction": "Direct", "SUID": 4614874, "TYPE": "Direct", "Gene_A": "GO:0006457", "BEND_MAP_ID": 4614874, "selected": false}, "selected": false}, {"data": {"id": "4614868", "source": "4614614", "target": "4614611", "SCORE": 0.536908077995961, "shared_interaction": "Direct", "source_original": "39", "Name_B": "GO:0009408", "Name_A": "GO:0006457", "target_original": "36", "Gene_B": "GO:0009408", "interaction": "Direct", "SUID": 4614868, "TYPE": "Direct", "Gene_A": "GO:0006457", "BEND_MAP_ID": 4614868, "selected": false}, "selected": false}, {"data": {"id": "4614748", "source": "4614614", "target": "4614610", "SCORE": 0.6692200557114006, "shared_interaction": "Direct", "source_original": "39", "Name_B": "ko04141", "Name_A": "GO:0006457", "target_original": "35", "Gene_B": "ko04141", "interaction": "Direct", "SUID": 4614748, "TYPE": "Direct", "Gene_A": "GO:0006457", "BEND_MAP_ID": 4614748, "selected": false}, "selected": false}, {"data": {"id": "4614744", "source": "4614614", "target": "4614655", "SCORE": 0.6692200557114006, "shared_interaction": "Direct", "source_original": "39", "Name_B": "ath04141", "Name_A": "GO:0006457", "target_original": "80", "Gene_B": "ath04141", "interaction": "Direct", "SUID": 4614744, "TYPE": "Direct", "Gene_A": "GO:0006457", "BEND_MAP_ID": 4614744, "selected": false}, "selected": false}, {"data": {"id": "4614873", "source": "4614613", "target": "4614612", "SCORE": 0.48955223881031246, "shared_interaction": "Direct", "source_original": "38", "Name_B": "GO:0042026", "Name_A": "GO:0036503", "target_original": "37", "Gene_B": "GO:0042026", "interaction": "Direct", "SUID": 4614873, "TYPE": "Direct", "Gene_A": "GO:0036503", "BEND_MAP_ID": 4614873, "selected": false}, "selected": false}, {"data": {"id": "4614747", "source": "4614613", "target": "4614610", "SCORE": 0.3780008729838107, "shared_interaction": "Direct", "source_original": "38", "Name_B": "ko04141", "Name_A": "GO:0036503", "target_original": "35", "Gene_B": "ko04141", "interaction": "Direct", "SUID": 4614747, "TYPE": "Direct", "Gene_A": "GO:0036503", "BEND_MAP_ID": 4614747, "selected": false}, "selected": false}, {"data": {"id": "4614743", "source": "4614613", "target": "4614655", "SCORE": 0.3780008729838107, "shared_interaction": "Direct", "source_original": "38", "Name_B": "ath04141", "Name_A": "GO:0036503", "target_original": "80", "Gene_B": "ath04141", "interaction": "Direct", "SUID": 4614743, "TYPE": "Direct", "Gene_A": "GO:0036503", "BEND_MAP_ID": 4614743, "selected": false}, "selected": false}, {"data": {"id": "4614746", "source": "4614612", "target": "4614610", "SCORE": 0.3294117647088798, "shared_interaction": "Direct", "source_original": "37", "Name_B": "ko04141", "Name_A": "GO:0042026", "target_original": "35", "Gene_B": "ko04141", "interaction": "Direct", "SUID": 4614746, "TYPE": "Direct", "Gene_A": "GO:0042026", "BEND_MAP_ID": 4614746, "selected": false}, "selected": false}, {"data": {"id": "4614742", "source": "4614612", "target": "4614655", "SCORE": 0.3294117647088798, "shared_interaction": "Direct", "source_original": "37", "Name_B": "ath04141", "Name_A": "GO:0042026", "target_original": "80", "Gene_B": "ath04141", "interaction": "Direct", "SUID": 4614742, "TYPE": "Direct", "Gene_A": "GO:0042026", "BEND_MAP_ID": 4614742, "selected": false}, "selected": false}, {"data": {"id": "4614867", "source": "4614611", "target": "4614612", "SCORE": 0.41882352941436246, "shared_interaction": "Direct", "source_original": "36", "Name_B": "GO:0042026", "Name_A": "GO:0009408", "target_original": "37", "Gene_B": "GO:0042026", "interaction": "Direct", "SUID": 4614867, "TYPE": "Direct", "Gene_A": "GO:0009408", "BEND_MAP_ID": 4614867, "selected": false}, "selected": false}, {"data": {"id": "4614745", "source": "4614611", "target": "4614610", "SCORE": 0.40699126092560356, "shared_interaction": "Direct", "source_original": "36", "Name_B": "ko04141", "Name_A": "GO:0009408", "target_original": "35", "Gene_B": "ko04141", "interaction": "Direct", "SUID": 4614745, "TYPE": "Direct", "Gene_A": "GO:0009408", "BEND_MAP_ID": 4614745, "selected": false}, "selected": false}, {"data": {"id": "4614741", "source": "4614611", "target": "4614655", "SCORE": 0.40699126092560356, "shared_interaction": "Direct", "source_original": "36", "Name_B": "ath04141", "Name_A": "GO:0009408", "target_original": "80", "Gene_B": "ath04141", "interaction": "Direct", "SUID": 4614741, "TYPE": "Direct", "Gene_A": "GO:0009408", "BEND_MAP_ID": 4614741, "selected": false}, "selected": false}, {"data": {"id": "4614905", "source": "4614609", "target": "4614608", "SCORE": 0.9415384615385755, "shared_interaction": "Direct", "source_original": "34", "Name_B": "GO:0009651", "Name_A": "GO:0006970", "target_original": "33", "Gene_B": "GO:0009651", "interaction": "Direct", "SUID": 4614905, "TYPE": "Direct", "Gene_A": "GO:0006970", "BEND_MAP_ID": 4614905, "selected": false}, "selected": false}, {"data": {"id": "4614739", "source": "4614609", "target": "4614666", "SCORE": 0.31325301204924066, "shared_interaction": "Direct", "source_original": "34", "Name_B": "GO:0010035", "Name_A": "GO:0006970", "target_original": "91", "Gene_B": "GO:0010035", "interaction": "Direct", "SUID": 4614739, "TYPE": "Direct", "Gene_A": "GO:0006970", "BEND_MAP_ID": 4614739, "selected": false}, "selected": false}, {"data": {"id": "4614738", "source": "4614608", "target": "4614666", "SCORE": 0.33830845771248536, "shared_interaction": "Direct", "source_original": "33", "Name_B": "GO:0010035", "Name_A": "GO:0009651", "target_original": "91", "Gene_B": "GO:0010035", "interaction": "Direct", "SUID": 4614738, "TYPE": "Direct", "Gene_A": "GO:0009651", "BEND_MAP_ID": 4614738, "selected": false}, "selected": false}, {"data": {"id": "4614815", "source": "4614607", "target": "4614604", "SCORE": 0.739726027398389, "shared_interaction": "Direct", "source_original": "32", "Name_B": "GO:0072507", "Name_A": "GO:0055082", "target_original": "29", "Gene_B": "GO:0072507", "interaction": "Direct", "SUID": 4614815, "TYPE": "Direct", "Gene_A": "GO:0055082", "BEND_MAP_ID": 4614815, "selected": false}, "selected": false}, {"data": {"id": "4614722", "source": "4614607", "target": "4614658", "SCORE": 0.739726027398389, "shared_interaction": "Direct", "source_original": "32", "Name_B": "GO:0072503", "Name_A": "GO:0055082", "target_original": "83", "Gene_B": "GO:0072503", "interaction": "Direct", "SUID": 4614722, "TYPE": "Direct", "Gene_A": "GO:0055082", "BEND_MAP_ID": 4614722, "selected": false}, "selected": false}, {"data": {"id": "4614847", "source": "4614606", "target": "4614663", "SCORE": 0.4079320113346312, "shared_interaction": "Direct", "source_original": "31", "Name_B": "GO:0055075", "Name_A": "GO:0055065", "target_original": "88", "Gene_B": "GO:0055075", "interaction": "Direct", "SUID": 4614847, "TYPE": "Direct", "Gene_A": "GO:0055065", "BEND_MAP_ID": 4614847, "selected": false}, "selected": false}, {"data": {"id": "4614846", "source": "4614606", "target": "4614607", "SCORE": 0.7888888888896317, "shared_interaction": "Direct", "source_original": "31", "Name_B": "GO:0055082", "Name_A": "GO:0055065", "target_original": "32", "Gene_B": "GO:0055082", "interaction": "Direct", "SUID": 4614846, "TYPE": "Direct", "Gene_A": "GO:0055065", "BEND_MAP_ID": 4614846, "selected": false}, "selected": false}, {"data": {"id": "4614814", "source": "4614606", "target": "4614604", "SCORE": 0.739726027398389, "shared_interaction": "Direct", "source_original": "31", "Name_B": "GO:0072507", "Name_A": "GO:0055065", "target_original": "29", "Gene_B": "GO:0072507", "interaction": "Direct", "SUID": 4614814, "TYPE": "Direct", "Gene_A": "GO:0055065", "BEND_MAP_ID": 4614814, "selected": false}, "selected": false}, {"data": {"id": "4614794", "source": "4614606", "target": "4614602", "SCORE": 0.6840855106902616, "shared_interaction": "Direct", "source_original": "31", "Name_B": "GO:0055074", "Name_A": "GO:0055065", "target_original": "27", "Gene_B": "GO:0055074", "interaction": "Direct", "SUID": 4614794, "TYPE": "Direct", "Gene_A": "GO:0055065", "BEND_MAP_ID": 4614794, "selected": false}, "selected": false}, {"data": {"id": "4614788", "source": "4614606", "target": "4614601", "SCORE": 0.8750000000003905, "shared_interaction": "Direct", "source_original": "31", "Name_B": "GO:0055080", "Name_A": "GO:0055065", "target_original": "26", "Gene_B": "GO:0055080", "interaction": "Direct", "SUID": 4614788, "TYPE": "Direct", "Gene_A": "GO:0055065", "BEND_MAP_ID": 4614788, "selected": false}, "selected": false}, {"data": {"id": "4614721", "source": "4614606", "target": "4614658", "SCORE": 0.739726027398389, "shared_interaction": "Direct", "source_original": "31", "Name_B": "GO:0072503", "Name_A": "GO:0055065", "target_original": "83", "Gene_B": "GO:0072503", "interaction": "Direct", "SUID": 4614721, "TYPE": "Direct", "Gene_A": "GO:0055065", "BEND_MAP_ID": 4614721, "selected": false}, "selected": false}, {"data": {"id": "4614817", "source": "4614605", "target": "4614607", "SCORE": 0.8834355828225389, "shared_interaction": "Direct", "source_original": "30", "Name_B": "GO:0055082", "Name_A": "GO:0006875", "target_original": "32", "Gene_B": "GO:0055082", "interaction": "Direct", "SUID": 4614817, "TYPE": "Direct", "Gene_A": "GO:0006875", "BEND_MAP_ID": 4614817, "selected": false}, "selected": false}, {"data": {"id": "4614816", "source": "4614605", "target": "4614606", "SCORE": 0.8834355828225389, "shared_interaction": "Direct", "source_original": "30", "Name_B": "GO:0055065", "Name_A": "GO:0006875", "target_original": "31", "Gene_B": "GO:0055065", "interaction": "Direct", "SUID": 4614816, "TYPE": "Direct", "Gene_A": "GO:0006875", "BEND_MAP_ID": 4614816, "selected": false}, "selected": false}, {"data": {"id": "4614813", "source": "4614605", "target": "4614604", "SCORE": 0.8517940717636027, "shared_interaction": "Direct", "source_original": "30", "Name_B": "GO:0072507", "Name_A": "GO:0006875", "target_original": "29", "Gene_B": "GO:0072507", "interaction": "Direct", "SUID": 4614813, "TYPE": "Direct", "Gene_A": "GO:0006875", "BEND_MAP_ID": 4614813, "selected": false}, "selected": false}, {"data": {"id": "4614793", "source": "4614605", "target": "4614602", "SCORE": 0.7930283224411584, "shared_interaction": "Direct", "source_original": "30", "Name_B": "GO:0055074", "Name_A": "GO:0006875", "target_original": "27", "Gene_B": "GO:0055074", "interaction": "Direct", "SUID": 4614793, "TYPE": "Direct", "Gene_A": "GO:0006875", "BEND_MAP_ID": 4614793, "selected": false}, "selected": false}, {"data": {"id": "4614787", "source": "4614605", "target": "4614601", "SCORE": 0.7619047619055718, "shared_interaction": "Direct", "source_original": "30", "Name_B": "GO:0055080", "Name_A": "GO:0006875", "target_original": "26", "Gene_B": "GO:0055080", "interaction": "Direct", "SUID": 4614787, "TYPE": "Direct", "Gene_A": "GO:0006875", "BEND_MAP_ID": 4614787, "selected": false}, "selected": false}, {"data": {"id": "4614756", "source": "4614605", "target": "4614599", "SCORE": 0.8834355828225389, "shared_interaction": "Direct", "source_original": "30", "Name_B": "GO:0030003", "Name_A": "GO:0006875", "target_original": "24", "Gene_B": "GO:0030003", "interaction": "Direct", "SUID": 4614756, "TYPE": "Direct", "Gene_A": "GO:0006875", "BEND_MAP_ID": 4614756, "selected": false}, "selected": false}, {"data": {"id": "4614720", "source": "4614605", "target": "4614658", "SCORE": 0.8517940717636027, "shared_interaction": "Direct", "source_original": "30", "Name_B": "GO:0072503", "Name_A": "GO:0006875", "target_original": "83", "Gene_B": "GO:0072503", "interaction": "Direct", "SUID": 4614720, "TYPE": "Direct", "Gene_A": "GO:0006875", "BEND_MAP_ID": 4614720, "selected": false}, "selected": false}, {"data": {"id": "4614804", "source": "4614603", "target": "4614607", "SCORE": 1.0, "shared_interaction": "Direct", "source_original": "28", "Name_B": "GO:0055082", "Name_A": "GO:0006873", "target_original": "32", "Gene_B": "GO:0055082", "interaction": "Direct", "SUID": 4614804, "TYPE": "Direct", "Gene_A": "GO:0006873", "BEND_MAP_ID": 4614804, "selected": false}, "selected": false}, {"data": {"id": "4614803", "source": "4614603", "target": "4614606", "SCORE": 0.7888888888896317, "shared_interaction": "Direct", "source_original": "28", "Name_B": "GO:0055065", "Name_A": "GO:0006873", "target_original": "31", "Gene_B": "GO:0055065", "interaction": "Direct", "SUID": 4614803, "TYPE": "Direct", "Gene_A": "GO:0006873", "BEND_MAP_ID": 4614803, "selected": false}, "selected": false}, {"data": {"id": "4614802", "source": "4614603", "target": "4614605", "SCORE": 0.8834355828225389, "shared_interaction": "Direct", "source_original": "28", "Name_B": "GO:0006875", "Name_A": "GO:0006873", "target_original": "30", "Gene_B": "GO:0006875", "interaction": "Direct", "SUID": 4614802, "TYPE": "Direct", "Gene_A": "GO:0006873", "BEND_MAP_ID": 4614802, "selected": false}, "selected": false}, {"data": {"id": "4614801", "source": "4614603", "target": "4614604", "SCORE": 0.739726027398389, "shared_interaction": "Direct", "source_original": "28", "Name_B": "GO:0072507", "Name_A": "GO:0006873", "target_original": "29", "Gene_B": "GO:0072507", "interaction": "Direct", "SUID": 4614801, "TYPE": "Direct", "Gene_A": "GO:0006873", "BEND_MAP_ID": 4614801, "selected": false}, "selected": false}, {"data": {"id": "4614791", "source": "4614603", "target": "4614602", "SCORE": 0.6840855106902616, "shared_interaction": "Direct", "source_original": "28", "Name_B": "GO:0055074", "Name_A": "GO:0006873", "target_original": "27", "Gene_B": "GO:0055074", "interaction": "Direct", "SUID": 4614791, "TYPE": "Direct", "Gene_A": "GO:0006873", "BEND_MAP_ID": 4614791, "selected": false}, "selected": false}, {"data": {"id": "4614785", "source": "4614603", "target": "4614601", "SCORE": 0.8750000000003905, "shared_interaction": "Direct", "source_original": "28", "Name_B": "GO:0055080", "Name_A": "GO:0006873", "target_original": "26", "Gene_B": "GO:0055080", "interaction": "Direct", "SUID": 4614785, "TYPE": "Direct", "Gene_A": "GO:0006873", "BEND_MAP_ID": 4614785, "selected": false}, "selected": false}, {"data": {"id": "4614769", "source": "4614603", "target": "4614600", "SCORE": 0.6840855106902616, "shared_interaction": "Direct", "source_original": "28", "Name_B": "GO:0006874", "Name_A": "GO:0006873", "target_original": "25", "Gene_B": "GO:0006874", "interaction": "Direct", "SUID": 4614769, "TYPE": "Direct", "Gene_A": "GO:0006873", "BEND_MAP_ID": 4614769, "selected": false}, "selected": false}, {"data": {"id": "4614754", "source": "4614603", "target": "4614599", "SCORE": 1.0, "shared_interaction": "Direct", "source_original": "28", "Name_B": "GO:0030003", "Name_A": "GO:0006873", "target_original": "24", "Gene_B": "GO:0030003", "interaction": "Direct", "SUID": 4614754, "TYPE": "Direct", "Gene_A": "GO:0006873", "BEND_MAP_ID": 4614754, "selected": false}, "selected": false}, {"data": {"id": "4614718", "source": "4614603", "target": "4614658", "SCORE": 0.739726027398389, "shared_interaction": "Direct", "source_original": "28", "Name_B": "GO:0072503", "Name_A": "GO:0006873", "target_original": "83", "Gene_B": "GO:0072503", "interaction": "Direct", "SUID": 4614718, "TYPE": "Direct", "Gene_A": "GO:0006873", "BEND_MAP_ID": 4614718, "selected": false}, "selected": false}, {"data": {"id": "4614795", "source": "4614602", "target": "4614607", "SCORE": 0.6840855106902616, "shared_interaction": "Direct", "source_original": "27", "Name_B": "GO:0055082", "Name_A": "GO:0055074", "target_original": "32", "Gene_B": "GO:0055082", "interaction": "Direct", "SUID": 4614795, "TYPE": "Direct", "Gene_A": "GO:0055074", "BEND_MAP_ID": 4614795, "selected": false}, "selected": false}, {"data": {"id": "4614792", "source": "4614602", "target": "4614604", "SCORE": 0.9393746011490595, "shared_interaction": "Direct", "source_original": "27", "Name_B": "GO:0072507", "Name_A": "GO:0055074", "target_original": "29", "Gene_B": "GO:0072507", "interaction": "Direct", "SUID": 4614792, "TYPE": "Direct", "Gene_A": "GO:0055074", "BEND_MAP_ID": 4614792, "selected": false}, "selected": false}, {"data": {"id": "4614784", "source": "4614602", "target": "4614601", "SCORE": 0.5758354755800419, "shared_interaction": "Direct", "source_original": "27", "Name_B": "GO:0055080", "Name_A": "GO:0055074", "target_original": "26", "Gene_B": "GO:0055080", "interaction": "Direct", "SUID": 4614784, "TYPE": "Direct", "Gene_A": "GO:0055074", "BEND_MAP_ID": 4614784, "selected": false}, "selected": false}, {"data": {"id": "4614717", "source": "4614602", "target": "4614658", "SCORE": 0.9393746011490595, "shared_interaction": "Direct", "source_original": "27", "Name_B": "GO:0072503", "Name_A": "GO:0055074", "target_original": "83", "Gene_B": "GO:0072503", "interaction": "Direct", "SUID": 4614717, "TYPE": "Direct", "Gene_A": "GO:0055074", "BEND_MAP_ID": 4614717, "selected": false}, "selected": false}, {"data": {"id": "4614789", "source": "4614601", "target": "4614607", "SCORE": 0.8750000000003905, "shared_interaction": "Direct", "source_original": "26", "Name_B": "GO:0055082", "Name_A": "GO:0055080", "target_original": "32", "Gene_B": "GO:0055082", "interaction": "Direct", "SUID": 4614789, "TYPE": "Direct", "Gene_A": "GO:0055080", "BEND_MAP_ID": 4614789, "selected": false}, "selected": false}, {"data": {"id": "4614786", "source": "4614601", "target": "4614604", "SCORE": 0.6268656716431835, "shared_interaction": "Direct", "source_original": "26", "Name_B": "GO:0072507", "Name_A": "GO:0055080", "target_original": "29", "Gene_B": "GO:0072507", "interaction": "Direct", "SUID": 4614786, "TYPE": "Direct", "Gene_A": "GO:0055080", "BEND_MAP_ID": 4614786, "selected": false}, "selected": false}, {"data": {"id": "4614716", "source": "4614601", "target": "4614658", "SCORE": 0.6268656716431835, "shared_interaction": "Direct", "source_original": "26", "Name_B": "GO:0072503", "Name_A": "GO:0055080", "target_original": "83", "Gene_B": "GO:0072503", "interaction": "Direct", "SUID": 4614716, "TYPE": "Direct", "Gene_A": "GO:0055080", "BEND_MAP_ID": 4614716, "selected": false}, "selected": false}, {"data": {"id": "4614773", "source": "4614600", "target": "4614607", "SCORE": 0.6840855106902616, "shared_interaction": "Direct", "source_original": "25", "Name_B": "GO:0055082", "Name_A": "GO:0006874", "target_original": "32", "Gene_B": "GO:0055082", "interaction": "Direct", "SUID": 4614773, "TYPE": "Direct", "Gene_A": "GO:0006874", "BEND_MAP_ID": 4614773, "selected": false}, "selected": false}, {"data": {"id": "4614772", "source": "4614600", "target": "4614606", "SCORE": 0.6840855106902616, "shared_interaction": "Direct", "source_original": "25", "Name_B": "GO:0055065", "Name_A": "GO:0006874", "target_original": "31", "Gene_B": "GO:0055065", "interaction": "Direct", "SUID": 4614772, "TYPE": "Direct", "Gene_A": "GO:0006874", "BEND_MAP_ID": 4614772, "selected": false}, "selected": false}, {"data": {"id": "4614771", "source": "4614600", "target": "4614605", "SCORE": 0.7930283224411584, "shared_interaction": "Direct", "source_original": "25", "Name_B": "GO:0006875", "Name_A": "GO:0006874", "target_original": "30", "Gene_B": "GO:0006875", "interaction": "Direct", "SUID": 4614771, "TYPE": "Direct", "Gene_A": "GO:0006874", "BEND_MAP_ID": 4614771, "selected": false}, "selected": false}, {"data": {"id": "4614770", "source": "4614600", "target": "4614604", "SCORE": 0.9393746011490595, "shared_interaction": "Direct", "source_original": "25", "Name_B": "GO:0072507", "Name_A": "GO:0006874", "target_original": "29", "Gene_B": "GO:0072507", "interaction": "Direct", "SUID": 4614770, "TYPE": "Direct", "Gene_A": "GO:0006874", "BEND_MAP_ID": 4614770, "selected": false}, "selected": false}, {"data": {"id": "4614768", "source": "4614600", "target": "4614602", "SCORE": 1.0, "shared_interaction": "Direct", "source_original": "25", "Name_B": "GO:0055074", "Name_A": "GO:0006874", "target_original": "27", "Gene_B": "GO:0055074", "interaction": "Direct", "SUID": 4614768, "TYPE": "Direct", "Gene_A": "GO:0006874", "BEND_MAP_ID": 4614768, "selected": false}, "selected": false}, {"data": {"id": "4614767", "source": "4614600", "target": "4614601", "SCORE": 0.5758354755800419, "shared_interaction": "Direct", "source_original": "25", "Name_B": "GO:0055080", "Name_A": "GO:0006874", "target_original": "26", "Gene_B": "GO:0055080", "interaction": "Direct", "SUID": 4614767, "TYPE": "Direct", "Gene_A": "GO:0006874", "BEND_MAP_ID": 4614767, "selected": false}, "selected": false}, {"data": {"id": "4614751", "source": "4614600", "target": "4614599", "SCORE": 0.6840855106902616, "shared_interaction": "Direct", "source_original": "25", "Name_B": "GO:0030003", "Name_A": "GO:0006874", "target_original": "24", "Gene_B": "GO:0030003", "interaction": "Direct", "SUID": 4614751, "TYPE": "Direct", "Gene_A": "GO:0006874", "BEND_MAP_ID": 4614751, "selected": false}, "selected": false}, {"data": {"id": "4614715", "source": "4614600", "target": "4614658", "SCORE": 0.9393746011490595, "shared_interaction": "Direct", "source_original": "25", "Name_B": "GO:0072503", "Name_A": "GO:0006874", "target_original": "83", "Gene_B": "GO:0072503", "interaction": "Direct", "SUID": 4614715, "TYPE": "Direct", "Gene_A": "GO:0006874", "BEND_MAP_ID": 4614715, "selected": false}, "selected": false}, {"data": {"id": "4614758", "source": "4614599", "target": "4614607", "SCORE": 1.0, "shared_interaction": "Direct", "source_original": "24", "Name_B": "GO:0055082", "Name_A": "GO:0030003", "target_original": "32", "Gene_B": "GO:0055082", "interaction": "Direct", "SUID": 4614758, "TYPE": "Direct", "Gene_A": "GO:0030003", "BEND_MAP_ID": 4614758, "selected": false}, "selected": false}, {"data": {"id": "4614757", "source": "4614599", "target": "4614606", "SCORE": 0.7888888888896317, "shared_interaction": "Direct", "source_original": "24", "Name_B": "GO:0055065", "Name_A": "GO:0030003", "target_original": "31", "Gene_B": "GO:0055065", "interaction": "Direct", "SUID": 4614757, "TYPE": "Direct", "Gene_A": "GO:0030003", "BEND_MAP_ID": 4614757, "selected": false}, "selected": false}, {"data": {"id": "4614755", "source": "4614599", "target": "4614604", "SCORE": 0.739726027398389, "shared_interaction": "Direct", "source_original": "24", "Name_B": "GO:0072507", "Name_A": "GO:0030003", "target_original": "29", "Gene_B": "GO:0072507", "interaction": "Direct", "SUID": 4614755, "TYPE": "Direct", "Gene_A": "GO:0030003", "BEND_MAP_ID": 4614755, "selected": false}, "selected": false}, {"data": {"id": "4614753", "source": "4614599", "target": "4614602", "SCORE": 0.6840855106902616, "shared_interaction": "Direct", "source_original": "24", "Name_B": "GO:0055074", "Name_A": "GO:0030003", "target_original": "27", "Gene_B": "GO:0055074", "interaction": "Direct", "SUID": 4614753, "TYPE": "Direct", "Gene_A": "GO:0030003", "BEND_MAP_ID": 4614753, "selected": false}, "selected": false}, {"data": {"id": "4614752", "source": "4614599", "target": "4614601", "SCORE": 0.8750000000003905, "shared_interaction": "Direct", "source_original": "24", "Name_B": "GO:0055080", "Name_A": "GO:0030003", "target_original": "26", "Gene_B": "GO:0055080", "interaction": "Direct", "SUID": 4614752, "TYPE": "Direct", "Gene_A": "GO:0030003", "BEND_MAP_ID": 4614752, "selected": false}, "selected": false}, {"data": {"id": "4614714", "source": "4614599", "target": "4614658", "SCORE": 0.739726027398389, "shared_interaction": "Direct", "source_original": "24", "Name_B": "GO:0072503", "Name_A": "GO:0030003", "target_original": "83", "Gene_B": "GO:0072503", "interaction": "Direct", "SUID": 4614714, "TYPE": "Direct", "Gene_A": "GO:0030003", "BEND_MAP_ID": 4614714, "selected": false}, "selected": false}, {"data": {"id": "4614750", "source": "4614598", "target": "4614596", "SCORE": 0.7643546164452656, "shared_interaction": "Direct", "source_original": "23", "Name_B": "GO:0044550", "Name_A": "GO:0019748", "target_original": "21", "Gene_B": "GO:0044550", "interaction": "Direct", "SUID": 4614750, "TYPE": "Direct", "Gene_A": "GO:0019748", "BEND_MAP_ID": 4614750, "selected": false}, "selected": false}, {"data": {"id": "4614777", "source": "4614597", "target": "4614598", "SCORE": 0.5064935064950288, "shared_interaction": "Direct", "source_original": "22", "Name_B": "GO:0019748", "Name_A": "GO:0009808", "target_original": "23", "Gene_B": "GO:0019748", "interaction": "Direct", "SUID": 4614777, "TYPE": "Direct", "Gene_A": "GO:0009808", "BEND_MAP_ID": 4614777, "selected": false}, "selected": false}, {"data": {"id": "4614749", "source": "4614597", "target": "4614596", "SCORE": 0.7082053532263148, "shared_interaction": "Direct", "source_original": "22", "Name_B": "GO:0044550", "Name_A": "GO:0009808", "target_original": "21", "Gene_B": "GO:0044550", "interaction": "Direct", "SUID": 4614749, "TYPE": "Direct", "Gene_A": "GO:0009808", "BEND_MAP_ID": 4614749, "selected": false}, "selected": false}, {"data": {"id": "4614705", "source": "4614597", "target": "4614595", "SCORE": 1.0, "shared_interaction": "Direct", "source_original": "22", "Name_B": "GO:0009809", "Name_A": "GO:0009808", "target_original": "20", "Gene_B": "GO:0009809", "interaction": "Direct", "SUID": 4614705, "TYPE": "Direct", "Gene_A": "GO:0009808", "BEND_MAP_ID": 4614705, "selected": false}, "selected": false}, {"data": {"id": "4614706", "source": "4614595", "target": "4614598", "SCORE": 0.5064935064950288, "shared_interaction": "Direct", "source_original": "20", "Name_B": "GO:0019748", "Name_A": "GO:0009809", "target_original": "23", "Gene_B": "GO:0019748", "interaction": "Direct", "SUID": 4614706, "TYPE": "Direct", "Gene_A": "GO:0009809", "BEND_MAP_ID": 4614706, "selected": false}, "selected": false}, {"data": {"id": "4614704", "source": "4614595", "target": "4614596", "SCORE": 0.7082053532263148, "shared_interaction": "Direct", "source_original": "20", "Name_B": "GO:0044550", "Name_A": "GO:0009809", "target_original": "21", "Gene_B": "GO:0044550", "interaction": "Direct", "SUID": 4614704, "TYPE": "Direct", "Gene_A": "GO:0009809", "BEND_MAP_ID": 4614704, "selected": false}, "selected": false}, {"data": {"id": "4614703", "source": "4614594", "target": "4614598", "SCORE": 0.6640471512779541, "shared_interaction": "Direct", "source_original": "19", "Name_B": "GO:0019748", "Name_A": "GO:0009699", "target_original": "23", "Gene_B": "GO:0019748", "interaction": "Direct", "SUID": 4614703, "TYPE": "Direct", "Gene_A": "GO:0009699", "BEND_MAP_ID": 4614703, "selected": false}, "selected": false}, {"data": {"id": "4614702", "source": "4614594", "target": "4614597", "SCORE": 0.8111332007961205, "shared_interaction": "Direct", "source_original": "19", "Name_B": "GO:0009808", "Name_A": "GO:0009699", "target_original": "22", "Gene_B": "GO:0009808", "interaction": "Direct", "SUID": 4614702, "TYPE": "Direct", "Gene_A": "GO:0009699", "BEND_MAP_ID": 4614702, "selected": false}, "selected": false}, {"data": {"id": "4614701", "source": "4614594", "target": "4614596", "SCORE": 0.8910689259782271, "shared_interaction": "Direct", "source_original": "19", "Name_B": "GO:0044550", "Name_A": "GO:0009699", "target_original": "21", "Gene_B": "GO:0044550", "interaction": "Direct", "SUID": 4614701, "TYPE": "Direct", "Gene_A": "GO:0009699", "BEND_MAP_ID": 4614701, "selected": false}, "selected": false}, {"data": {"id": "4614700", "source": "4614594", "target": "4614595", "SCORE": 0.8111332007961205, "shared_interaction": "Direct", "source_original": "19", "Name_B": "GO:0009809", "Name_A": "GO:0009699", "target_original": "20", "Gene_B": "GO:0009809", "interaction": "Direct", "SUID": 4614700, "TYPE": "Direct", "Gene_A": "GO:0009699", "BEND_MAP_ID": 4614700, "selected": false}, "selected": false}, {"data": {"id": "4614907", "source": "4614593", "target": "4614591", "SCORE": 0.4526748971236208, "shared_interaction": "Direct", "source_original": "18", "Name_B": "GO:0062197", "Name_A": "GO:0000305", "target_original": "16", "Gene_B": "GO:0062197", "interaction": "Direct", "SUID": 4614907, "TYPE": "Direct", "Gene_A": "GO:0000305", "BEND_MAP_ID": 4614907, "selected": false}, "selected": false}, {"data": {"id": "4614904", "source": "4614593", "target": "4614590", "SCORE": 1.0, "shared_interaction": "Direct", "source_original": "18", "Name_B": "GO:0071451", "Name_A": "GO:0000305", "target_original": "15", "Gene_B": "GO:0071451", "interaction": "Direct", "SUID": 4614904, "TYPE": "Direct", "Gene_A": "GO:0000305", "BEND_MAP_ID": 4614904, "selected": false}, "selected": false}, {"data": {"id": "4614901", "source": "4614593", "target": "4614589", "SCORE": 1.0, "shared_interaction": "Direct", "source_original": "18", "Name_B": "GO:0071450", "Name_A": "GO:0000305", "target_original": "14", "Gene_B": "GO:0071450", "interaction": "Direct", "SUID": 4614901, "TYPE": "Direct", "Gene_A": "GO:0000305", "BEND_MAP_ID": 4614901, "selected": false}, "selected": false}, {"data": {"id": "4614897", "source": "4614593", "target": "4614588", "SCORE": 1.0, "shared_interaction": "Direct", "source_original": "18", "Name_B": "GO:0019430", "Name_A": "GO:0000305", "target_original": "13", "Gene_B": "GO:0019430", "interaction": "Direct", "SUID": 4614897, "TYPE": "Direct", "Gene_A": "GO:0000305", "BEND_MAP_ID": 4614897, "selected": false}, "selected": false}, {"data": {"id": "4614861", "source": "4614593", "target": "4614587", "SCORE": 0.5383867832890045, "shared_interaction": "Direct", "source_original": "18", "Name_B": "GO:0034599", "Name_A": "GO:0000305", "target_original": "12", "Gene_B": "GO:0034599", "interaction": "Direct", "SUID": 4614861, "TYPE": "Direct", "Gene_A": "GO:0000305", "BEND_MAP_ID": 4614861, "selected": false}, "selected": false}, {"data": {"id": "4614811", "source": "4614593", "target": "4614586", "SCORE": 0.661921708188864, "shared_interaction": "Direct", "source_original": "18", "Name_B": "GO:0034614", "Name_A": "GO:0000305", "target_original": "11", "Gene_B": "GO:0034614", "interaction": "Direct", "SUID": 4614811, "TYPE": "Direct", "Gene_A": "GO:0000305", "BEND_MAP_ID": 4614811, "selected": false}, "selected": false}, {"data": {"id": "4614915", "source": "4614592", "target": "4614593", "SCORE": 1.0, "shared_interaction": "Direct", "source_original": "17", "Name_B": "GO:0000305", "Name_A": "GO:0000303", "target_original": "18", "Gene_B": "GO:0000305", "interaction": "Direct", "SUID": 4614915, "TYPE": "Direct", "Gene_A": "GO:0000303", "BEND_MAP_ID": 4614915, "selected": false}, "selected": false}, {"data": {"id": "4614906", "source": "4614592", "target": "4614591", "SCORE": 0.4526748971236208, "shared_interaction": "Direct", "source_original": "17", "Name_B": "GO:0062197", "Name_A": "GO:0000303", "target_original": "16", "Gene_B": "GO:0062197", "interaction": "Direct", "SUID": 4614906, "TYPE": "Direct", "Gene_A": "GO:0000303", "BEND_MAP_ID": 4614906, "selected": false}, "selected": false}, {"data": {"id": "4614903", "source": "4614592", "target": "4614590", "SCORE": 1.0, "shared_interaction": "Direct", "source_original": "17", "Name_B": "GO:0071451", "Name_A": "GO:0000303", "target_original": "15", "Gene_B": "GO:0071451", "interaction": "Direct", "SUID": 4614903, "TYPE": "Direct", "Gene_A": "GO:0000303", "BEND_MAP_ID": 4614903, "selected": false}, "selected": false}, {"data": {"id": "4614900", "source": "4614592", "target": "4614589", "SCORE": 1.0, "shared_interaction": "Direct", "source_original": "17", "Name_B": "GO:0071450", "Name_A": "GO:0000303", "target_original": "14", "Gene_B": "GO:0071450", "interaction": "Direct", "SUID": 4614900, "TYPE": "Direct", "Gene_A": "GO:0000303", "BEND_MAP_ID": 4614900, "selected": false}, "selected": false}, {"data": {"id": "4614896", "source": "4614592", "target": "4614588", "SCORE": 1.0, "shared_interaction": "Direct", "source_original": "17", "Name_B": "GO:0019430", "Name_A": "GO:0000303", "target_original": "13", "Gene_B": "GO:0019430", "interaction": "Direct", "SUID": 4614896, "TYPE": "Direct", "Gene_A": "GO:0000303", "BEND_MAP_ID": 4614896, "selected": false}, "selected": false}, {"data": {"id": "4614860", "source": "4614592", "target": "4614587", "SCORE": 0.5383867832890045, "shared_interaction": "Direct", "source_original": "17", "Name_B": "GO:0034599", "Name_A": "GO:0000303", "target_original": "12", "Gene_B": "GO:0034599", "interaction": "Direct", "SUID": 4614860, "TYPE": "Direct", "Gene_A": "GO:0000303", "BEND_MAP_ID": 4614860, "selected": false}, "selected": false}, {"data": {"id": "4614810", "source": "4614592", "target": "4614586", "SCORE": 0.661921708188864, "shared_interaction": "Direct", "source_original": "17", "Name_B": "GO:0034614", "Name_A": "GO:0000303", "target_original": "11", "Gene_B": "GO:0034614", "interaction": "Direct", "SUID": 4614810, "TYPE": "Direct", "Gene_A": "GO:0000303", "BEND_MAP_ID": 4614810, "selected": false}, "selected": false}, {"data": {"id": "4614902", "source": "4614591", "target": "4614590", "SCORE": 0.4526748971236208, "shared_interaction": "Direct", "source_original": "16", "Name_B": "GO:0071451", "Name_A": "GO:0062197", "target_original": "15", "Gene_B": "GO:0071451", "interaction": "Direct", "SUID": 4614902, "TYPE": "Direct", "Gene_A": "GO:0062197", "BEND_MAP_ID": 4614902, "selected": false}, "selected": false}, {"data": {"id": "4614899", "source": "4614591", "target": "4614589", "SCORE": 0.4526748971236208, "shared_interaction": "Direct", "source_original": "16", "Name_B": "GO:0071450", "Name_A": "GO:0062197", "target_original": "14", "Gene_B": "GO:0071450", "interaction": "Direct", "SUID": 4614899, "TYPE": "Direct", "Gene_A": "GO:0062197", "BEND_MAP_ID": 4614899, "selected": false}, "selected": false}, {"data": {"id": "4614898", "source": "4614589", "target": "4614590", "SCORE": 1.0, "shared_interaction": "Direct", "source_original": "14", "Name_B": "GO:0071451", "Name_A": "GO:0071450", "target_original": "15", "Gene_B": "GO:0071451", "interaction": "Direct", "SUID": 4614898, "TYPE": "Direct", "Gene_A": "GO:0071450", "BEND_MAP_ID": 4614898, "selected": false}, "selected": false}, {"data": {"id": "4614895", "source": "4614588", "target": "4614591", "SCORE": 0.4526748971236208, "shared_interaction": "Direct", "source_original": "13", "Name_B": "GO:0062197", "Name_A": "GO:0019430", "target_original": "16", "Gene_B": "GO:0062197", "interaction": "Direct", "SUID": 4614895, "TYPE": "Direct", "Gene_A": "GO:0019430", "BEND_MAP_ID": 4614895, "selected": false}, "selected": false}, {"data": {"id": "4614894", "source": "4614588", "target": "4614590", "SCORE": 1.0, "shared_interaction": "Direct", "source_original": "13", "Name_B": "GO:0071451", "Name_A": "GO:0019430", "target_original": "15", "Gene_B": "GO:0071451", "interaction": "Direct", "SUID": 4614894, "TYPE": "Direct", "Gene_A": "GO:0019430", "BEND_MAP_ID": 4614894, "selected": false}, "selected": false}, {"data": {"id": "4614893", "source": "4614588", "target": "4614589", "SCORE": 1.0, "shared_interaction": "Direct", "source_original": "13", "Name_B": "GO:0071450", "Name_A": "GO:0019430", "target_original": "14", "Gene_B": "GO:0071450", "interaction": "Direct", "SUID": 4614893, "TYPE": "Direct", "Gene_A": "GO:0019430", "BEND_MAP_ID": 4614893, "selected": false}, "selected": false}, {"data": {"id": "4614856", "source": "4614588", "target": "4614587", "SCORE": 0.5383867832890045, "shared_interaction": "Direct", "source_original": "13", "Name_B": "GO:0034599", "Name_A": "GO:0019430", "target_original": "12", "Gene_B": "GO:0034599", "interaction": "Direct", "SUID": 4614856, "TYPE": "Direct", "Gene_A": "GO:0019430", "BEND_MAP_ID": 4614856, "selected": false}, "selected": false}, {"data": {"id": "4614806", "source": "4614588", "target": "4614586", "SCORE": 0.661921708188864, "shared_interaction": "Direct", "source_original": "13", "Name_B": "GO:0034614", "Name_A": "GO:0019430", "target_original": "11", "Gene_B": "GO:0034614", "interaction": "Direct", "SUID": 4614806, "TYPE": "Direct", "Gene_A": "GO:0019430", "BEND_MAP_ID": 4614806, "selected": false}, "selected": false}, {"data": {"id": "4614859", "source": "4614587", "target": "4614591", "SCORE": 0.8853118712280218, "shared_interaction": "Direct", "source_original": "12", "Name_B": "GO:0062197", "Name_A": "GO:0034599", "target_original": "16", "Gene_B": "GO:0062197", "interaction": "Direct", "SUID": 4614859, "TYPE": "Direct", "Gene_A": "GO:0034599", "BEND_MAP_ID": 4614859, "selected": false}, "selected": false}, {"data": {"id": "4614858", "source": "4614587", "target": "4614590", "SCORE": 0.5383867832890045, "shared_interaction": "Direct", "source_original": "12", "Name_B": "GO:0071451", "Name_A": "GO:0034599", "target_original": "15", "Gene_B": "GO:0071451", "interaction": "Direct", "SUID": 4614858, "TYPE": "Direct", "Gene_A": "GO:0034599", "BEND_MAP_ID": 4614858, "selected": false}, "selected": false}, {"data": {"id": "4614857", "source": "4614587", "target": "4614589", "SCORE": 0.5383867832890045, "shared_interaction": "Direct", "source_original": "12", "Name_B": "GO:0071450", "Name_A": "GO:0034599", "target_original": "14", "Gene_B": "GO:0071450", "interaction": "Direct", "SUID": 4614857, "TYPE": "Direct", "Gene_A": "GO:0034599", "BEND_MAP_ID": 4614857, "selected": false}, "selected": false}, {"data": {"id": "4614805", "source": "4614587", "target": "4614586", "SCORE": 0.853620955316942, "shared_interaction": "Direct", "source_original": "12", "Name_B": "GO:0034614", "Name_A": "GO:0034599", "target_original": "11", "Gene_B": "GO:0034614", "interaction": "Direct", "SUID": 4614805, "TYPE": "Direct", "Gene_A": "GO:0034599", "BEND_MAP_ID": 4614805, "selected": false}, "selected": false}, {"data": {"id": "4614809", "source": "4614586", "target": "4614591", "SCORE": 0.7432432432448911, "shared_interaction": "Direct", "source_original": "11", "Name_B": "GO:0062197", "Name_A": "GO:0034614", "target_original": "16", "Gene_B": "GO:0062197", "interaction": "Direct", "SUID": 4614809, "TYPE": "Direct", "Gene_A": "GO:0034614", "BEND_MAP_ID": 4614809, "selected": false}, "selected": false}, {"data": {"id": "4614808", "source": "4614586", "target": "4614590", "SCORE": 0.661921708188864, "shared_interaction": "Direct", "source_original": "11", "Name_B": "GO:0071451", "Name_A": "GO:0034614", "target_original": "15", "Gene_B": "GO:0071451", "interaction": "Direct", "SUID": 4614808, "TYPE": "Direct", "Gene_A": "GO:0034614", "BEND_MAP_ID": 4614808, "selected": false}, "selected": false}, {"data": {"id": "4614807", "source": "4614586", "target": "4614589", "SCORE": 0.661921708188864, "shared_interaction": "Direct", "source_original": "11", "Name_B": "GO:0071450", "Name_A": "GO:0034614", "target_original": "14", "Gene_B": "GO:0071450", "interaction": "Direct", "SUID": 4614807, "TYPE": "Direct", "Gene_A": "GO:0034614", "BEND_MAP_ID": 4614807, "selected": false}, "selected": false}, {"data": {"id": "4614735", "source": "4614585", "target": "4614580", "SCORE": 0.5327279606524551, "shared_interaction": "Direct", "source_original": "10", "Name_B": "ko01200", "Name_A": "GO:0046031", "target_original": "5", "Gene_B": "ko01200", "interaction": "Direct", "SUID": 4614735, "TYPE": "Direct", "Gene_A": "GO:0046031", "BEND_MAP_ID": 4614735, "selected": false}, "selected": false}, {"data": {"id": "4614728", "source": "4614585", "target": "4614579", "SCORE": 0.5327279606524551, "shared_interaction": "Direct", "source_original": "10", "Name_B": "ath01200", "Name_A": "GO:0046031", "target_original": "4", "Gene_B": "ath01200", "interaction": "Direct", "SUID": 4614728, "TYPE": "Direct", "Gene_A": "GO:0046031", "BEND_MAP_ID": 4614728, "selected": false}, "selected": false}, {"data": {"id": "4614688", "source": "4614585", "target": "4614577", "SCORE": 0.6537059538289595, "shared_interaction": "Direct", "source_original": "10", "Name_B": "ko00010", "Name_A": "GO:0046031", "target_original": "2", "Gene_B": "ko00010", "interaction": "Direct", "SUID": 4614688, "TYPE": "Direct", "Gene_A": "GO:0046031", "BEND_MAP_ID": 4614688, "selected": false}, "selected": false}, {"data": {"id": "4614678", "source": "4614585", "target": "4614650", "SCORE": 0.6537059538289595, "shared_interaction": "Direct", "source_original": "10", "Name_B": "ath00010", "Name_A": "GO:0046031", "target_original": "75", "Gene_B": "ath00010", "interaction": "Direct", "SUID": 4614678, "TYPE": "Direct", "Gene_A": "GO:0046031", "BEND_MAP_ID": 4614678, "selected": false}, "selected": false}, {"data": {"id": "4614776", "source": "4614584", "target": "4614585", "SCORE": 1.0, "shared_interaction": "Direct", "source_original": "9", "Name_B": "GO:0046031", "Name_A": "GO:0009179", "target_original": "10", "Gene_B": "GO:0046031", "interaction": "Direct", "SUID": 4614776, "TYPE": "Direct", "Gene_A": "GO:0009179", "BEND_MAP_ID": 4614776, "selected": false}, "selected": false}, {"data": {"id": "4614734", "source": "4614584", "target": "4614580", "SCORE": 0.5327279606524551, "shared_interaction": "Direct", "source_original": "9", "Name_B": "ko01200", "Name_A": "GO:0009179", "target_original": "5", "Gene_B": "ko01200", "interaction": "Direct", "SUID": 4614734, "TYPE": "Direct", "Gene_A": "GO:0009179", "BEND_MAP_ID": 4614734, "selected": false}, "selected": false}, {"data": {"id": "4614727", "source": "4614584", "target": "4614579", "SCORE": 0.5327279606524551, "shared_interaction": "Direct", "source_original": "9", "Name_B": "ath01200", "Name_A": "GO:0009179", "target_original": "4", "Gene_B": "ath01200", "interaction": "Direct", "SUID": 4614727, "TYPE": "Direct", "Gene_A": "GO:0009179", "BEND_MAP_ID": 4614727, "selected": false}, "selected": false}, {"data": {"id": "4614712", "source": "4614584", "target": "4614578", "SCORE": 0.9393746011490595, "shared_interaction": "Direct", "source_original": "9", "Name_B": "GO:0009185", "Name_A": "GO:0009179", "target_original": "3", "Gene_B": "GO:0009185", "interaction": "Direct", "SUID": 4614712, "TYPE": "Direct", "Gene_A": "GO:0009179", "BEND_MAP_ID": 4614712, "selected": false}, "selected": false}, {"data": {"id": "4614687", "source": "4614584", "target": "4614577", "SCORE": 0.6537059538289595, "shared_interaction": "Direct", "source_original": "9", "Name_B": "ko00010", "Name_A": "GO:0009179", "target_original": "2", "Gene_B": "ko00010", "interaction": "Direct", "SUID": 4614687, "TYPE": "Direct", "Gene_A": "GO:0009179", "BEND_MAP_ID": 4614687, "selected": false}, "selected": false}, {"data": {"id": "4614677", "source": "4614584", "target": "4614650", "SCORE": 0.6537059538289595, "shared_interaction": "Direct", "source_original": "9", "Name_B": "ath00010", "Name_A": "GO:0009179", "target_original": "75", "Gene_B": "ath00010", "interaction": "Direct", "SUID": 4614677, "TYPE": "Direct", "Gene_A": "GO:0009179", "BEND_MAP_ID": 4614677, "selected": false}, "selected": false}, {"data": {"id": "4614775", "source": "4614583", "target": "4614585", "SCORE": 1.0, "shared_interaction": "Direct", "source_original": "8", "Name_B": "GO:0046031", "Name_A": "GO:0009135", "target_original": "10", "Gene_B": "GO:0046031", "interaction": "Direct", "SUID": 4614775, "TYPE": "Direct", "Gene_A": "GO:0009135", "BEND_MAP_ID": 4614775, "selected": false}, "selected": false}, {"data": {"id": "4614774", "source": "4614583", "target": "4614584", "SCORE": 1.0, "shared_interaction": "Direct", "source_original": "8", "Name_B": "GO:0009179", "Name_A": "GO:0009135", "target_original": "9", "Gene_B": "GO:0009179", "interaction": "Direct", "SUID": 4614774, "TYPE": "Direct", "Gene_A": "GO:0009135", "BEND_MAP_ID": 4614774, "selected": false}, "selected": false}, {"data": {"id": "4614733", "source": "4614583", "target": "4614580", "SCORE": 0.5327279606524551, "shared_interaction": "Direct", "source_original": "8", "Name_B": "ko01200", "Name_A": "GO:0009135", "target_original": "5", "Gene_B": "ko01200", "interaction": "Direct", "SUID": 4614733, "TYPE": "Direct", "Gene_A": "GO:0009135", "BEND_MAP_ID": 4614733, "selected": false}, "selected": false}, {"data": {"id": "4614726", "source": "4614583", "target": "4614579", "SCORE": 0.5327279606524551, "shared_interaction": "Direct", "source_original": "8", "Name_B": "ath01200", "Name_A": "GO:0009135", "target_original": "4", "Gene_B": "ath01200", "interaction": "Direct", "SUID": 4614726, "TYPE": "Direct", "Gene_A": "GO:0009135", "BEND_MAP_ID": 4614726, "selected": false}, "selected": false}, {"data": {"id": "4614711", "source": "4614583", "target": "4614578", "SCORE": 0.9393746011490595, "shared_interaction": "Direct", "source_original": "8", "Name_B": "GO:0009185", "Name_A": "GO:0009135", "target_original": "3", "Gene_B": "GO:0009185", "interaction": "Direct", "SUID": 4614711, "TYPE": "Direct", "Gene_A": "GO:0009135", "BEND_MAP_ID": 4614711, "selected": false}, "selected": false}, {"data": {"id": "4614686", "source": "4614583", "target": "4614577", "SCORE": 0.6537059538289595, "shared_interaction": "Direct", "source_original": "8", "Name_B": "ko00010", "Name_A": "GO:0009135", "target_original": "2", "Gene_B": "ko00010", "interaction": "Direct", "SUID": 4614686, "TYPE": "Direct", "Gene_A": "GO:0009135", "BEND_MAP_ID": 4614686, "selected": false}, "selected": false}, {"data": {"id": "4614676", "source": "4614583", "target": "4614650", "SCORE": 0.6537059538289595, "shared_interaction": "Direct", "source_original": "8", "Name_B": "ath00010", "Name_A": "GO:0009135", "target_original": "75", "Gene_B": "ath00010", "interaction": "Direct", "SUID": 4614676, "TYPE": "Direct", "Gene_A": "GO:0009135", "BEND_MAP_ID": 4614676, "selected": false}, "selected": false}, {"data": {"id": "4614766", "source": "4614582", "target": "4614585", "SCORE": 1.0, "shared_interaction": "Direct", "source_original": "7", "Name_B": "GO:0046031", "Name_A": "GO:0006757", "target_original": "10", "Gene_B": "GO:0046031", "interaction": "Direct", "SUID": 4614766, "TYPE": "Direct", "Gene_A": "GO:0006757", "BEND_MAP_ID": 4614766, "selected": false}, "selected": false}, {"data": {"id": "4614765", "source": "4614582", "target": "4614584", "SCORE": 1.0, "shared_interaction": "Direct", "source_original": "7", "Name_B": "GO:0009179", "Name_A": "GO:0006757", "target_original": "9", "Gene_B": "GO:0009179", "interaction": "Direct", "SUID": 4614765, "TYPE": "Direct", "Gene_A": "GO:0006757", "BEND_MAP_ID": 4614765, "selected": false}, "selected": false}, {"data": {"id": "4614764", "source": "4614582", "target": "4614583", "SCORE": 1.0, "shared_interaction": "Direct", "source_original": "7", "Name_B": "GO:0009135", "Name_A": "GO:0006757", "target_original": "8", "Gene_B": "GO:0009135", "interaction": "Direct", "SUID": 4614764, "TYPE": "Direct", "Gene_A": "GO:0006757", "BEND_MAP_ID": 4614764, "selected": false}, "selected": false}, {"data": {"id": "4614732", "source": "4614582", "target": "4614580", "SCORE": 0.5327279606524551, "shared_interaction": "Direct", "source_original": "7", "Name_B": "ko01200", "Name_A": "GO:0006757", "target_original": "5", "Gene_B": "ko01200", "interaction": "Direct", "SUID": 4614732, "TYPE": "Direct", "Gene_A": "GO:0006757", "BEND_MAP_ID": 4614732, "selected": false}, "selected": false}, {"data": {"id": "4614725", "source": "4614582", "target": "4614579", "SCORE": 0.5327279606524551, "shared_interaction": "Direct", "source_original": "7", "Name_B": "ath01200", "Name_A": "GO:0006757", "target_original": "4", "Gene_B": "ath01200", "interaction": "Direct", "SUID": 4614725, "TYPE": "Direct", "Gene_A": "GO:0006757", "BEND_MAP_ID": 4614725, "selected": false}, "selected": false}, {"data": {"id": "4614710", "source": "4614582", "target": "4614578", "SCORE": 0.9393746011490595, "shared_interaction": "Direct", "source_original": "7", "Name_B": "GO:0009185", "Name_A": "GO:0006757", "target_original": "3", "Gene_B": "GO:0009185", "interaction": "Direct", "SUID": 4614710, "TYPE": "Direct", "Gene_A": "GO:0006757", "BEND_MAP_ID": 4614710, "selected": false}, "selected": false}, {"data": {"id": "4614685", "source": "4614582", "target": "4614577", "SCORE": 0.6537059538289595, "shared_interaction": "Direct", "source_original": "7", "Name_B": "ko00010", "Name_A": "GO:0006757", "target_original": "2", "Gene_B": "ko00010", "interaction": "Direct", "SUID": 4614685, "TYPE": "Direct", "Gene_A": "GO:0006757", "BEND_MAP_ID": 4614685, "selected": false}, "selected": false}, {"data": {"id": "4614675", "source": "4614582", "target": "4614650", "SCORE": 0.6537059538289595, "shared_interaction": "Direct", "source_original": "7", "Name_B": "ath00010", "Name_A": "GO:0006757", "target_original": "75", "Gene_B": "ath00010", "interaction": "Direct", "SUID": 4614675, "TYPE": "Direct", "Gene_A": "GO:0006757", "BEND_MAP_ID": 4614675, "selected": false}, "selected": false}, {"data": {"id": "4614763", "source": "4614581", "target": "4614585", "SCORE": 1.0, "shared_interaction": "Direct", "source_original": "6", "Name_B": "GO:0046031", "Name_A": "GO:0006096", "target_original": "10", "Gene_B": "GO:0046031", "interaction": "Direct", "SUID": 4614763, "TYPE": "Direct", "Gene_A": "GO:0006096", "BEND_MAP_ID": 4614763, "selected": false}, "selected": false}, {"data": {"id": "4614762", "source": "4614581", "target": "4614584", "SCORE": 1.0, "shared_interaction": "Direct", "source_original": "6", "Name_B": "GO:0009179", "Name_A": "GO:0006096", "target_original": "9", "Gene_B": "GO:0009179", "interaction": "Direct", "SUID": 4614762, "TYPE": "Direct", "Gene_A": "GO:0006096", "BEND_MAP_ID": 4614762, "selected": false}, "selected": false}, {"data": {"id": "4614761", "source": "4614581", "target": "4614583", "SCORE": 1.0, "shared_interaction": "Direct", "source_original": "6", "Name_B": "GO:0009135", "Name_A": "GO:0006096", "target_original": "8", "Gene_B": "GO:0009135", "interaction": "Direct", "SUID": 4614761, "TYPE": "Direct", "Gene_A": "GO:0006096", "BEND_MAP_ID": 4614761, "selected": false}, "selected": false}, {"data": {"id": "4614760", "source": "4614581", "target": "4614582", "SCORE": 1.0, "shared_interaction": "Direct", "source_original": "6", "Name_B": "GO:0006757", "Name_A": "GO:0006096", "target_original": "7", "Gene_B": "GO:0006757", "interaction": "Direct", "SUID": 4614760, "TYPE": "Direct", "Gene_A": "GO:0006096", "BEND_MAP_ID": 4614760, "selected": false}, "selected": false}, {"data": {"id": "4614731", "source": "4614581", "target": "4614580", "SCORE": 0.5327279606524551, "shared_interaction": "Direct", "source_original": "6", "Name_B": "ko01200", "Name_A": "GO:0006096", "target_original": "5", "Gene_B": "ko01200", "interaction": "Direct", "SUID": 4614731, "TYPE": "Direct", "Gene_A": "GO:0006096", "BEND_MAP_ID": 4614731, "selected": false}, "selected": false}, {"data": {"id": "4614724", "source": "4614581", "target": "4614579", "SCORE": 0.5327279606524551, "shared_interaction": "Direct", "source_original": "6", "Name_B": "ath01200", "Name_A": "GO:0006096", "target_original": "4", "Gene_B": "ath01200", "interaction": "Direct", "SUID": 4614724, "TYPE": "Direct", "Gene_A": "GO:0006096", "BEND_MAP_ID": 4614724, "selected": false}, "selected": false}, {"data": {"id": "4614709", "source": "4614581", "target": "4614578", "SCORE": 0.9393746011490595, "shared_interaction": "Direct", "source_original": "6", "Name_B": "GO:0009185", "Name_A": "GO:0006096", "target_original": "3", "Gene_B": "GO:0009185", "interaction": "Direct", "SUID": 4614709, "TYPE": "Direct", "Gene_A": "GO:0006096", "BEND_MAP_ID": 4614709, "selected": false}, "selected": false}, {"data": {"id": "4614684", "source": "4614581", "target": "4614577", "SCORE": 0.6537059538289595, "shared_interaction": "Direct", "source_original": "6", "Name_B": "ko00010", "Name_A": "GO:0006096", "target_original": "2", "Gene_B": "ko00010", "interaction": "Direct", "SUID": 4614684, "TYPE": "Direct", "Gene_A": "GO:0006096", "BEND_MAP_ID": 4614684, "selected": false}, "selected": false}, {"data": {"id": "4614674", "source": "4614581", "target": "4614650", "SCORE": 0.6537059538289595, "shared_interaction": "Direct", "source_original": "6", "Name_B": "ath00010", "Name_A": "GO:0006096", "target_original": "75", "Gene_B": "ath00010", "interaction": "Direct", "SUID": 4614674, "TYPE": "Direct", "Gene_A": "GO:0006096", "BEND_MAP_ID": 4614674, "selected": false}, "selected": false}, {"data": {"id": "4614730", "source": "4614579", "target": "4614621", "SCORE": 0.4919786096273888, "shared_interaction": "Direct", "source_original": "4", "Name_B": "ko00620", "Name_A": "ath01200", "target_original": "46", "Gene_B": "ko00620", "interaction": "Direct", "SUID": 4614730, "TYPE": "Direct", "Gene_A": "ath01200", "BEND_MAP_ID": 4614730, "selected": false}, "selected": false}, {"data": {"id": "4614723", "source": "4614579", "target": "4614580", "SCORE": 1.0, "shared_interaction": "Direct", "source_original": "4", "Name_B": "ko01200", "Name_A": "ath01200", "target_original": "5", "Gene_B": "ko01200", "interaction": "Direct", "SUID": 4614723, "TYPE": "Direct", "Gene_A": "ath01200", "BEND_MAP_ID": 4614723, "selected": false}, "selected": false}, {"data": {"id": "4614682", "source": "4614579", "target": "4614577", "SCORE": 0.5092676997887153, "shared_interaction": "Direct", "source_original": "4", "Name_B": "ko00010", "Name_A": "ath01200", "target_original": "2", "Gene_B": "ko00010", "interaction": "Direct", "SUID": 4614682, "TYPE": "Direct", "Gene_A": "ath01200", "BEND_MAP_ID": 4614682, "selected": false}, "selected": false}, {"data": {"id": "4614713", "source": "4614578", "target": "4614585", "SCORE": 0.9393746011490595, "shared_interaction": "Direct", "source_original": "3", "Name_B": "GO:0046031", "Name_A": "GO:0009185", "target_original": "10", "Gene_B": "GO:0046031", "interaction": "Direct", "SUID": 4614713, "TYPE": "Direct", "Gene_A": "GO:0009185", "BEND_MAP_ID": 4614713, "selected": false}, "selected": false}, {"data": {"id": "4614708", "source": "4614578", "target": "4614580", "SCORE": 0.5117474302513353, "shared_interaction": "Direct", "source_original": "3", "Name_B": "ko01200", "Name_A": "GO:0009185", "target_original": "5", "Gene_B": "ko01200", "interaction": "Direct", "SUID": 4614708, "TYPE": "Direct", "Gene_A": "GO:0009185", "BEND_MAP_ID": 4614708, "selected": false}, "selected": false}, {"data": {"id": "4614707", "source": "4614578", "target": "4614579", "SCORE": 0.5117474302513353, "shared_interaction": "Direct", "source_original": "3", "Name_B": "ath01200", "Name_A": "GO:0009185", "target_original": "4", "Gene_B": "ath01200", "interaction": "Direct", "SUID": 4614707, "TYPE": "Direct", "Gene_A": "GO:0009185", "BEND_MAP_ID": 4614707, "selected": false}, "selected": false}, {"data": {"id": "4614681", "source": "4614578", "target": "4614577", "SCORE": 0.6248354541481191, "shared_interaction": "Direct", "source_original": "3", "Name_B": "ko00010", "Name_A": "GO:0009185", "target_original": "2", "Gene_B": "ko00010", "interaction": "Direct", "SUID": 4614681, "TYPE": "Direct", "Gene_A": "GO:0009185", "BEND_MAP_ID": 4614681, "selected": false}, "selected": false}, {"data": {"id": "4614671", "source": "4614578", "target": "4614650", "SCORE": 0.6248354541481191, "shared_interaction": "Direct", "source_original": "3", "Name_B": "ath00010", "Name_A": "GO:0009185", "target_original": "75", "Gene_B": "ath00010", "interaction": "Direct", "SUID": 4614671, "TYPE": "Direct", "Gene_A": "GO:0009185", "BEND_MAP_ID": 4614671, "selected": false}, "selected": false}, {"data": {"id": "4614690", "source": "4614577", "target": "4614621", "SCORE": 0.3568406205949696, "shared_interaction": "Direct", "source_original": "2", "Name_B": "ko00620", "Name_A": "ko00010", "target_original": "46", "Gene_B": "ko00620", "interaction": "Direct", "SUID": 4614690, "TYPE": "Direct", "Gene_A": "ko00010", "BEND_MAP_ID": 4614690, "selected": false}, "selected": false}, {"data": {"id": "4614683", "source": "4614577", "target": "4614580", "SCORE": 0.5092676997887153, "shared_interaction": "Direct", "source_original": "2", "Name_B": "ko01200", "Name_A": "ko00010", "target_original": "5", "Gene_B": "ko01200", "interaction": "Direct", "SUID": 4614683, "TYPE": "Direct", "Gene_A": "ko00010", "BEND_MAP_ID": 4614683, "selected": false}, "selected": false}]}}};
```
