## Supplementary Material 3 - Gene Ontology (GO) enrichment analysis (Metascape) for "Epigenetic memory of temperature sensed during somatic embryo maturation in 2-year-old maritime pine trees": GONetwork.xgmml

```
<?xml version="1.0" encoding="UTF-8" standalone="yes"?>
<graph label="GONetwork" xmlns:dc="http://purl.org/dc/elements/1.1/" xmlns:xlink="http://www.w3.org/1999/xlink" xmlns:rdf="http://www.w3.org/1999/02/22-rdf-syntax-ns#" xmlns:cy="http://www.cytoscape.org" xmlns="http://www.cs.rpi.edu/XGMML" >
  <att name="documentVersion" value="1.1"/>
  <att name="networkMetadata">
    <rdf:RDF>
      <rdf:Description rdf:about="http://www.cytoscape.org/">
        <dc:type>Protein-Protein Interaction</dc:type>
        <dc:description>N/A</dc:description>
        <dc:identifier>N/A</dc:identifier>
        <dc:date>2021-11-25 02:05:42</dc:date>
        <dc:title>Cytoscape Network</dc:title>
        <dc:source>http://www.cytoscape.org/</dc:source>
        <dc:format>Cytoscape-XGMML</dc:format>
      </rdf:Description>
    </rdf:RDF>
  </att>
  <att type="string" name="backgroundColor" value="#ffffff"/>
  <att type="real" name="GRAPH_VIEW_ZOOM" value="1.0"/>
  <att type="real" name="GRAPH_VIEW_CENTER_X" value="300.0"/>
  <att type="real" name="GRAPH_VIEW_CENTER_Y" value="300.0"/>
  <node label="ko00195" id="1">
    <att type="string" name="canonicalName" value="ko00195"/>
    <att type="string" name="Description" value="Photosynthesis"/>
    <att type="string" name="Category" value="KEGG Pathway"/>
    <att type="real" name="LogP" value="-7.704112017574429"/>
    <att type="real" name="Log(q-value)" value="-4.206629480207059"/>
    <att type="integer" name="GROUP_ID" value="1"/>
    <att type="string" name="Hits" value="AT2G07707|PETC|petB|psbB|psbE|petA|psaA|psaB|psbC|petN|atpH|atpA|psbI|psbK|psbA"/>
    <att type="real" name="Enrichment" value="6.037077518076341"/>
    <att type="real" name="Z-score" value="8.088740577171341"/>
    <att type="integer" name="#GeneInGOAndHitList" value="15"/>
    <att type="integer" name="#GeneInGO" value="76"/>
    <att type="integer" name="#GeneInHitList" value="626"/>
    <att type="integer" name="#TotalGeneInLibrary" value="19148"/>
    <att type="real" name="%InGO" value="2.3961661341853033"/>
    <att type="real" name="STDV %InGO" value="0.6112301027108582"/>
    <att type="real" name="BestLogPInGroup" value="-7.704112017574429"/>
    <att type="real" name="BestEnrichmentInGroup" value="6.037077518076341"/>
    <att type="integer" name="FirstInGroupByEnrichment" value="0"/>
    <att type="integer" name="FirstInGroupByLogP" value="0"/>
    <att type="string" name="GeneID" value="815382|827996|844729|844733|844745|844748|844768|844770|844773|844779|844788|844790|844794|844795|844802"/>
    <att type="integer" name="_RANK_" value="1"/>
    <att type="string" name="_PATTERN_" value="M1"/>
    <att type="string" name="CLUSTER_LABEL" value=" "/>
    <att type="integer" name="#COUNT_001" value="15"/>
    <att type="integer" name="_MEMBER_MyList" value="1"/>
    <att type="real" name="_LogP_MyList" value="-7.704112017574429"/>
    <att type="string" name="Gene" value="ko00195"/>
    <att type="integer" name="GiniIndex" value="0"/>
    <att type="integer" name="CategoryID" value="24"/>
    <att type="string" name="PARENT_GO" value=""/>
    <att type="integer" name="EvidenceCutoff" value="0"/>
    <graphics type="CIRCLE" x="432.01666455359174" y="386.60490156519353"/>
  </node>
  <node label="ko00010" id="2">
    <att type="string" name="canonicalName" value="ko00010"/>
    <att type="string" name="Description" value="Glycolysis / Gluconeogenesis"/>
    <att type="string" name="Category" value="KEGG Pathway"/>
    <att type="real" name="LogP" value="-5.877772718673013"/>
    <att type="real" name="Log(q-value)" value="-2.6813201769696238"/>
    <att type="integer" name="GROUP_ID" value="2"/>
    <att type="string" name="Hits" value="FBA1|LOS2|AT3G49160|AT3G61610|PFK3|PCK1|PDC3|ACS|PFK2|AT1G12000|GAPC2|ALDH3H1|ALDH7B4|ADH1|GAPCP-1|PGK"/>
    <att type="real" name="Enrichment" value="4.182955135031812"/>
    <att type="real" name="Z-score" value="6.348720950700498"/>
    <att type="integer" name="#GeneInGOAndHitList" value="16"/>
    <att type="integer" name="#GeneInGO" value="117"/>
    <att type="integer" name="#GeneInHitList" value="626"/>
    <att type="integer" name="#TotalGeneInLibrary" value="19148"/>
    <att type="real" name="%InGO" value="2.5559105431309903"/>
    <att type="real" name="STDV %InGO" value="0.6307589318001801"/>
    <att type="real" name="BestLogPInGroup" value="-5.877772718673013"/>
    <att type="real" name="BestEnrichmentInGroup" value="5.735223642172524"/>
    <att type="integer" name="FirstInGroupByEnrichment" value="0"/>
    <att type="integer" name="FirstInGroupByLogP" value="0"/>
    <att type="string" name="GeneID" value="816672|818226|824077|825334|828733|829943|831414|833655|834832|837752|837904|841020|841849|844047|844291|844293"/>
    <att type="integer" name="_RANK_" value="1"/>
    <att type="string" name="_PATTERN_" value="M1"/>
    <att type="string" name="CLUSTER_LABEL" value=" "/>
    <att type="integer" name="#COUNT_001" value="16"/>
    <att type="integer" name="_MEMBER_MyList" value="1"/>
    <att type="real" name="_LogP_MyList" value="-5.877772718673013"/>
    <att type="string" name="Gene" value="ko00010"/>
    <att type="integer" name="GiniIndex" value="0"/>
    <att type="integer" name="CategoryID" value="24"/>
    <att type="string" name="PARENT_GO" value=""/>
    <att type="integer" name="EvidenceCutoff" value="0"/>
    <graphics type="CIRCLE" x="426.81348138343185" y="221.77055938412101"/>
  </node>
  <node label="GO:0009185" id="3">
    <att type="string" name="canonicalName" value="GO:0009185"/>
    <att type="string" name="Description" value="ribonucleoside diphosphate metabolic process"/>
    <att type="string" name="Category" value="GO Biological Processes"/>
    <att type="real" name="LogP" value="-3.989235539215541"/>
    <att type="real" name="Log(q-value)" value="-1.1449655156235143"/>
    <att type="integer" name="GROUP_ID" value="2"/>
    <att type="string" name="Hits" value="FBA1|LOS2|AT3G49160|PFK3|PYR6|PFK2|GAPC2|GAPCP-1|PGK"/>
    <att type="real" name="Enrichment" value="4.746391979728985"/>
    <att type="real" name="Z-score" value="5.2531263041452725"/>
    <att type="integer" name="#GeneInGOAndHitList" value="9"/>
    <att type="integer" name="#GeneInGO" value="58"/>
    <att type="integer" name="#GeneInHitList" value="626"/>
    <att type="integer" name="#TotalGeneInLibrary" value="19148"/>
    <att type="real" name="%InGO" value="1.4376996805111821"/>
    <att type="real" name="STDV %InGO" value="0.4757757876641455"/>
    <att type="real" name="BestLogPInGroup" value="-5.877772718673013"/>
    <att type="real" name="BestEnrichmentInGroup" value="5.735223642172524"/>
    <att type="integer" name="FirstInGroupByEnrichment" value="0"/>
    <att type="integer" name="FirstInGroupByLogP" value="0"/>
    <att type="string" name="GeneID" value="816672|818226|824077|828733|832710|834832|837904|844291|844293"/>
    <att type="integer" name="_RANK_" value="1"/>
    <att type="string" name="_PATTERN_" value="M1"/>
    <att type="string" name="CLUSTER_LABEL" value=" "/>
    <att type="integer" name="#COUNT_001" value="9"/>
    <att type="integer" name="_MEMBER_MyList" value="1"/>
    <att type="real" name="_LogP_MyList" value="-3.989235539215541"/>
    <att type="string" name="Gene" value="GO:0009185"/>
    <att type="integer" name="GiniIndex" value="0"/>
    <att type="integer" name="CategoryID" value="19"/>
    <att type="string" name="PARENT_GO" value="19_GO:0008152 metabolic process"/>
    <att type="integer" name="EvidenceCutoff" value="0"/>
    <graphics type="CIRCLE" x="290.5012518846577" y="198.508269204965"/>
  </node>
  <node label="ath01200" id="4">
    <att type="string" name="canonicalName" value="ath01200"/>
    <att type="string" name="Description" value="Carbon metabolism"/>
    <att type="string" name="Category" value="KEGG Pathway"/>
    <att type="real" name="LogP" value="-3.8169640302332954"/>
    <att type="real" name="Log(q-value)" value="-1.1014467350625061"/>
    <att type="integer" name="GROUP_ID" value="2"/>
    <att type="string" name="Hits" value="FBA1|LOS2|GOX2|AT3G49160|NAD-ME2|PFK3|SHM3|PCK1|FDH|CAC1|ACS|PFK2|ACAT2|AT5G55070|GAPC2|mMDH1|AT1G64190|cICDH|GAPCP-1|PGK|accD"/>
    <att type="real" name="Enrichment" value="2.4516986561958882"/>
    <att type="real" name="Z-score" value="4.3496140527088505"/>
    <att type="integer" name="#GeneInGOAndHitList" value="21"/>
    <att type="integer" name="#GeneInGO" value="262"/>
    <att type="integer" name="#GeneInHitList" value="626"/>
    <att type="integer" name="#TotalGeneInLibrary" value="19148"/>
    <att type="real" name="%InGO" value="3.3546325878594248"/>
    <att type="real" name="STDV %InGO" value="0.7196574653197434"/>
    <att type="real" name="BestLogPInGroup" value="-5.877772718673013"/>
    <att type="real" name="BestEnrichmentInGroup" value="5.735223642172524"/>
    <att type="integer" name="FirstInGroupByEnrichment" value="0"/>
    <att type="integer" name="FirstInGroupByLogP" value="0"/>
    <att type="string" name="GeneID" value="816672|818226|820664|824077|828222|828733|829387|829943|831330|831500|833655|834832|834876|835598|837904|841757|842724|842905|844291|844293|844755"/>
    <att type="integer" name="_RANK_" value="1"/>
    <att type="string" name="_PATTERN_" value="M1"/>
    <att type="string" name="CLUSTER_LABEL" value=" "/>
    <att type="integer" name="#COUNT_001" value="21"/>
    <att type="integer" name="_MEMBER_MyList" value="1"/>
    <att type="real" name="_LogP_MyList" value="-3.8169640302332954"/>
    <att type="string" name="Gene" value="ath01200"/>
    <att type="integer" name="GiniIndex" value="0"/>
    <att type="integer" name="CategoryID" value="24"/>
    <att type="string" name="PARENT_GO" value=""/>
    <att type="integer" name="EvidenceCutoff" value="0"/>
    <graphics type="CIRCLE" x="398.47531317778953" y="159.47177293771927"/>
  </node>
  <node label="ko01200" id="5">
    <att type="string" name="canonicalName" value="ko01200"/>
    <att type="string" name="Description" value="Carbon metabolism"/>
    <att type="string" name="Category" value="KEGG Pathway"/>
    <att type="real" name="LogP" value="-3.8169640302332954"/>
    <att type="real" name="Log(q-value)" value="-1.1014467350625061"/>
    <att type="integer" name="GROUP_ID" value="2"/>
    <att type="string" name="Hits" value="FBA1|LOS2|GOX2|AT3G49160|NAD-ME2|PFK3|SHM3|PCK1|FDH|CAC1|ACS|PFK2|ACAT2|AT5G55070|GAPC2|mMDH1|AT1G64190|cICDH|GAPCP-1|PGK|accD"/>
    <att type="real" name="Enrichment" value="2.4516986561958882"/>
    <att type="real" name="Z-score" value="4.3496140527088505"/>
    <att type="integer" name="#GeneInGOAndHitList" value="21"/>
    <att type="integer" name="#GeneInGO" value="262"/>
    <att type="integer" name="#GeneInHitList" value="626"/>
    <att type="integer" name="#TotalGeneInLibrary" value="19148"/>
    <att type="real" name="%InGO" value="3.3546325878594248"/>
    <att type="real" name="STDV %InGO" value="0.7196574653197434"/>
    <att type="real" name="BestLogPInGroup" value="-5.877772718673013"/>
    <att type="real" name="BestEnrichmentInGroup" value="5.735223642172524"/>
    <att type="integer" name="FirstInGroupByEnrichment" value="0"/>
    <att type="integer" name="FirstInGroupByLogP" value="0"/>
    <att type="string" name="GeneID" value="816672|818226|820664|824077|828222|828733|829387|829943|831330|831500|833655|834832|834876|835598|837904|841757|842724|842905|844291|844293|844755"/>
    <att type="integer" name="_RANK_" value="1"/>
    <att type="string" name="_PATTERN_" value="M1"/>
    <att type="string" name="CLUSTER_LABEL" value=" "/>
    <att type="integer" name="#COUNT_001" value="21"/>
    <att type="integer" name="_MEMBER_MyList" value="1"/>
    <att type="real" name="_LogP_MyList" value="-3.8169640302332954"/>
    <att type="string" name="Gene" value="ko01200"/>
    <att type="integer" name="GiniIndex" value="0"/>
    <att type="integer" name="CategoryID" value="24"/>
    <att type="string" name="PARENT_GO" value=""/>
    <att type="integer" name="EvidenceCutoff" value="0"/>
    <graphics type="CIRCLE" x="433.7342887374838" y="391.60072628458846"/>
  </node>
  <node label="GO:0006096" id="6">
    <att type="string" name="canonicalName" value="GO:0006096"/>
    <att type="string" name="Description" value="glycolytic process"/>
    <att type="string" name="Category" value="GO Biological Processes"/>
    <att type="real" name="LogP" value="-3.4631348287739394"/>
    <att type="real" name="Log(q-value)" value="-1.044833537454194"/>
    <att type="integer" name="GROUP_ID" value="2"/>
    <att type="string" name="Hits" value="FBA1|LOS2|AT3G49160|PFK3|PFK2|GAPC2|GAPCP-1|PGK"/>
    <att type="real" name="Enrichment" value="4.531534729617796"/>
    <att type="real" name="Z-score" value="4.777552824157231"/>
    <att type="integer" name="#GeneInGOAndHitList" value="8"/>
    <att type="integer" name="#GeneInGO" value="54"/>
    <att type="integer" name="#GeneInHitList" value="626"/>
    <att type="integer" name="#TotalGeneInLibrary" value="19148"/>
    <att type="real" name="%InGO" value="1.2779552715654952"/>
    <att type="real" name="STDV %InGO" value="0.44892907264851256"/>
    <att type="real" name="BestLogPInGroup" value="-5.877772718673013"/>
    <att type="real" name="BestEnrichmentInGroup" value="5.735223642172524"/>
    <att type="integer" name="FirstInGroupByEnrichment" value="0"/>
    <att type="integer" name="FirstInGroupByLogP" value="0"/>
    <att type="string" name="GeneID" value="816672|818226|824077|828733|834832|837904|844291|844293"/>
    <att type="integer" name="_RANK_" value="1"/>
    <att type="string" name="_PATTERN_" value="M1"/>
    <att type="string" name="CLUSTER_LABEL" value=" "/>
    <att type="integer" name="#COUNT_001" value="8"/>
    <att type="integer" name="_MEMBER_MyList" value="1"/>
    <att type="real" name="_LogP_MyList" value="-3.4631348287739394"/>
    <att type="string" name="Gene" value="GO:0006096"/>
    <att type="integer" name="GiniIndex" value="0"/>
    <att type="integer" name="CategoryID" value="19"/>
    <att type="string" name="PARENT_GO" value="19_GO:0008152 metabolic process"/>
    <att type="integer" name="EvidenceCutoff" value="0"/>
    <graphics type="CIRCLE" x="294.1200898061354" y="305.09497796657195"/>
  </node>
  <node label="GO:0006757" id="7">
    <att type="string" name="canonicalName" value="GO:0006757"/>
    <att type="string" name="Description" value="ATP generation from ADP"/>
    <att type="string" name="Category" value="GO Biological Processes"/>
    <att type="real" name="LogP" value="-3.4631348287739394"/>
    <att type="real" name="Log(q-value)" value="-1.044833537454194"/>
    <att type="integer" name="GROUP_ID" value="2"/>
    <att type="string" name="Hits" value="FBA1|LOS2|AT3G49160|PFK3|PFK2|GAPC2|GAPCP-1|PGK"/>
    <att type="real" name="Enrichment" value="4.531534729617796"/>
    <att type="real" name="Z-score" value="4.777552824157231"/>
    <att type="integer" name="#GeneInGOAndHitList" value="8"/>
    <att type="integer" name="#GeneInGO" value="54"/>
    <att type="integer" name="#GeneInHitList" value="626"/>
    <att type="integer" name="#TotalGeneInLibrary" value="19148"/>
    <att type="real" name="%InGO" value="1.2779552715654952"/>
    <att type="real" name="STDV %InGO" value="0.44892907264851256"/>
    <att type="real" name="BestLogPInGroup" value="-5.877772718673013"/>
    <att type="real" name="BestEnrichmentInGroup" value="5.735223642172524"/>
    <att type="integer" name="FirstInGroupByEnrichment" value="0"/>
    <att type="integer" name="FirstInGroupByLogP" value="0"/>
    <att type="string" name="GeneID" value="816672|818226|824077|828733|834832|837904|844291|844293"/>
    <att type="integer" name="_RANK_" value="1"/>
    <att type="string" name="_PATTERN_" value="M1"/>
    <att type="string" name="CLUSTER_LABEL" value=" "/>
    <att type="integer" name="#COUNT_001" value="8"/>
    <att type="integer" name="_MEMBER_MyList" value="1"/>
    <att type="real" name="_LogP_MyList" value="-3.4631348287739394"/>
    <att type="string" name="Gene" value="GO:0006757"/>
    <att type="integer" name="GiniIndex" value="0"/>
    <att type="integer" name="CategoryID" value="19"/>
    <att type="string" name="PARENT_GO" value="19_GO:0008152 metabolic process"/>
    <att type="integer" name="EvidenceCutoff" value="0"/>
    <graphics type="CIRCLE" x="186.79140610208003" y="206.5179776051656"/>
  </node>
  <node label="GO:0009135" id="8">
    <att type="string" name="canonicalName" value="GO:0009135"/>
    <att type="string" name="Description" value="purine nucleoside diphosphate metabolic process"/>
    <att type="string" name="Category" value="GO Biological Processes"/>
    <att type="real" name="LogP" value="-3.4631348287739394"/>
    <att type="real" name="Log(q-value)" value="-1.044833537454194"/>
    <att type="integer" name="GROUP_ID" value="2"/>
    <att type="string" name="Hits" value="FBA1|LOS2|AT3G49160|PFK3|PFK2|GAPC2|GAPCP-1|PGK"/>
    <att type="real" name="Enrichment" value="4.531534729617796"/>
    <att type="real" name="Z-score" value="4.777552824157231"/>
    <att type="integer" name="#GeneInGOAndHitList" value="8"/>
    <att type="integer" name="#GeneInGO" value="54"/>
    <att type="integer" name="#GeneInHitList" value="626"/>
    <att type="integer" name="#TotalGeneInLibrary" value="19148"/>
    <att type="real" name="%InGO" value="1.2779552715654952"/>
    <att type="real" name="STDV %InGO" value="0.44892907264851256"/>
    <att type="real" name="BestLogPInGroup" value="-5.877772718673013"/>
    <att type="real" name="BestEnrichmentInGroup" value="5.735223642172524"/>
    <att type="integer" name="FirstInGroupByEnrichment" value="0"/>
    <att type="integer" name="FirstInGroupByLogP" value="0"/>
    <att type="string" name="GeneID" value="816672|818226|824077|828733|834832|837904|844291|844293"/>
    <att type="integer" name="_RANK_" value="1"/>
    <att type="string" name="_PATTERN_" value="M1"/>
    <att type="string" name="CLUSTER_LABEL" value=" "/>
    <att type="integer" name="#COUNT_001" value="8"/>
    <att type="integer" name="_MEMBER_MyList" value="1"/>
    <att type="real" name="_LogP_MyList" value="-3.4631348287739394"/>
    <att type="string" name="Gene" value="GO:0009135"/>
    <att type="integer" name="GiniIndex" value="0"/>
    <att type="integer" name="CategoryID" value="19"/>
    <att type="string" name="PARENT_GO" value="19_GO:0008152 metabolic process"/>
    <att type="integer" name="EvidenceCutoff" value="0"/>
    <graphics type="CIRCLE" x="208.67675592780216" y="156.85807878659946"/>
  </node>
  <node label="GO:0009179" id="9">
    <att type="string" name="canonicalName" value="GO:0009179"/>
    <att type="string" name="Description" value="purine ribonucleoside diphosphate metabolic process"/>
    <att type="string" name="Category" value="GO Biological Processes"/>
    <att type="real" name="LogP" value="-3.4631348287739394"/>
    <att type="real" name="Log(q-value)" value="-1.044833537454194"/>
    <att type="integer" name="GROUP_ID" value="2"/>
    <att type="string" name="Hits" value="FBA1|LOS2|AT3G49160|PFK3|PFK2|GAPC2|GAPCP-1|PGK"/>
    <att type="real" name="Enrichment" value="4.531534729617796"/>
    <att type="real" name="Z-score" value="4.777552824157231"/>
    <att type="integer" name="#GeneInGOAndHitList" value="8"/>
    <att type="integer" name="#GeneInGO" value="54"/>
    <att type="integer" name="#GeneInHitList" value="626"/>
    <att type="integer" name="#TotalGeneInLibrary" value="19148"/>
    <att type="real" name="%InGO" value="1.2779552715654952"/>
    <att type="real" name="STDV %InGO" value="0.44892907264851256"/>
    <att type="real" name="BestLogPInGroup" value="-5.877772718673013"/>
    <att type="real" name="BestEnrichmentInGroup" value="5.735223642172524"/>
    <att type="integer" name="FirstInGroupByEnrichment" value="0"/>
    <att type="integer" name="FirstInGroupByLogP" value="0"/>
    <att type="string" name="GeneID" value="816672|818226|824077|828733|834832|837904|844291|844293"/>
    <att type="integer" name="_RANK_" value="1"/>
    <att type="string" name="_PATTERN_" value="M1"/>
    <att type="string" name="CLUSTER_LABEL" value=" "/>
    <att type="integer" name="#COUNT_001" value="8"/>
    <att type="integer" name="_MEMBER_MyList" value="1"/>
    <att type="real" name="_LogP_MyList" value="-3.4631348287739394"/>
    <att type="string" name="Gene" value="GO:0009179"/>
    <att type="integer" name="GiniIndex" value="0"/>
    <att type="integer" name="CategoryID" value="19"/>
    <att type="string" name="PARENT_GO" value="19_GO:0008152 metabolic process"/>
    <att type="integer" name="EvidenceCutoff" value="0"/>
    <graphics type="CIRCLE" x="431.87616698673537" y="173.122933614572"/>
  </node>
  <node label="GO:0046031" id="10">
    <att type="string" name="canonicalName" value="GO:0046031"/>
    <att type="string" name="Description" value="ADP metabolic process"/>
    <att type="string" name="Category" value="GO Biological Processes"/>
    <att type="real" name="LogP" value="-3.4631348287739394"/>
    <att type="real" name="Log(q-value)" value="-1.044833537454194"/>
    <att type="integer" name="GROUP_ID" value="2"/>
    <att type="string" name="Hits" value="FBA1|LOS2|AT3G49160|PFK3|PFK2|GAPC2|GAPCP-1|PGK"/>
    <att type="real" name="Enrichment" value="4.531534729617796"/>
    <att type="real" name="Z-score" value="4.777552824157231"/>
    <att type="integer" name="#GeneInGOAndHitList" value="8"/>
    <att type="integer" name="#GeneInGO" value="54"/>
    <att type="integer" name="#GeneInHitList" value="626"/>
    <att type="integer" name="#TotalGeneInLibrary" value="19148"/>
    <att type="real" name="%InGO" value="1.2779552715654952"/>
    <att type="real" name="STDV %InGO" value="0.44892907264851256"/>
    <att type="real" name="BestLogPInGroup" value="-5.877772718673013"/>
    <att type="real" name="BestEnrichmentInGroup" value="5.735223642172524"/>
    <att type="integer" name="FirstInGroupByEnrichment" value="0"/>
    <att type="integer" name="FirstInGroupByLogP" value="0"/>
    <att type="string" name="GeneID" value="816672|818226|824077|828733|834832|837904|844291|844293"/>
    <att type="integer" name="_RANK_" value="1"/>
    <att type="string" name="_PATTERN_" value="M1"/>
    <att type="string" name="CLUSTER_LABEL" value=" "/>
    <att type="integer" name="#COUNT_001" value="8"/>
    <att type="integer" name="_MEMBER_MyList" value="1"/>
    <att type="real" name="_LogP_MyList" value="-3.4631348287739394"/>
    <att type="string" name="Gene" value="GO:0046031"/>
    <att type="integer" name="GiniIndex" value="0"/>
    <att type="integer" name="CategoryID" value="19"/>
    <att type="string" name="PARENT_GO" value="19_GO:0008152 metabolic process"/>
    <att type="integer" name="EvidenceCutoff" value="0"/>
    <graphics type="CIRCLE" x="152.47174467920453" y="443.4513247394245"/>
  </node>
  <node label="GO:0034614" id="11">
    <att type="string" name="canonicalName" value="GO:0034614"/>
    <att type="string" name="Description" value="cellular response to reactive oxygen species"/>
    <att type="string" name="Category" value="GO Biological Processes"/>
    <att type="real" name="LogP" value="-3.134360659115124"/>
    <att type="real" name="Log(q-value)" value="-0.9269127331102716"/>
    <att type="integer" name="GROUP_ID" value="3"/>
    <att type="string" name="Hits" value="NTRA|PUB4|MSD1|AT3G23020|NTRB|EX2"/>
    <att type="real" name="Enrichment" value="5.39785754557414"/>
    <att type="real" name="Z-score" value="4.71843982377892"/>
    <att type="integer" name="#GeneInGOAndHitList" value="6"/>
    <att type="integer" name="#GeneInGO" value="34"/>
    <att type="integer" name="#GeneInHitList" value="626"/>
    <att type="integer" name="#TotalGeneInLibrary" value="19148"/>
    <att type="real" name="%InGO" value="0.9584664536741214"/>
    <att type="real" name="STDV %InGO" value="0.38941257354565845"/>
    <att type="real" name="BestLogPInGroup" value="-5.097302190175061"/>
    <att type="real" name="BestEnrichmentInGroup" value="7.646964856230031"/>
    <att type="integer" name="FirstInGroupByEnrichment" value="0"/>
    <att type="integer" name="FirstInGroupByLogP" value="0"/>
    <att type="string" name="GeneID" value="816248|816846|820263|821876|829698|839642"/>
    <att type="integer" name="_RANK_" value="1"/>
    <att type="string" name="_PATTERN_" value="M1"/>
    <att type="string" name="CLUSTER_LABEL" value=" "/>
    <att type="integer" name="#COUNT_001" value="6"/>
    <att type="integer" name="_MEMBER_MyList" value="1"/>
    <att type="real" name="_LogP_MyList" value="-3.134360659115124"/>
    <att type="string" name="Gene" value="GO:0034614"/>
    <att type="integer" name="GiniIndex" value="0"/>
    <att type="integer" name="CategoryID" value="19"/>
    <att type="string" name="PARENT_GO" value="19_GO:0050896 response to stimulus"/>
    <att type="integer" name="EvidenceCutoff" value="0"/>
    <graphics type="CIRCLE" x="288.1203367189089" y="152.50483671515812"/>
  </node>
  <node label="GO:0034599" id="12">
    <att type="string" name="canonicalName" value="GO:0034599"/>
    <att type="string" name="Description" value="cellular response to oxidative stress"/>
    <att type="string" name="Category" value="GO Biological Processes"/>
    <att type="real" name="LogP" value="-2.625209270765075"/>
    <att type="real" name="Log(q-value)" value="-0.6260372871873053"/>
    <att type="integer" name="GROUP_ID" value="3"/>
    <att type="string" name="Hits" value="NTRA|PUB4|MSD1|AT3G23020|NTRB|ATH13|APX1|EX2"/>
    <att type="real" name="Enrichment" value="3.398651047213347"/>
    <att type="real" name="Z-score" value="3.7487222041161"/>
    <att type="integer" name="#GeneInGOAndHitList" value="8"/>
    <att type="integer" name="#GeneInGO" value="72"/>
    <att type="integer" name="#GeneInHitList" value="626"/>
    <att type="integer" name="#TotalGeneInLibrary" value="19148"/>
    <att type="real" name="%InGO" value="1.2779552715654952"/>
    <att type="real" name="STDV %InGO" value="0.44892907264851256"/>
    <att type="real" name="BestLogPInGroup" value="-5.097302190175061"/>
    <att type="real" name="BestEnrichmentInGroup" value="7.646964856230031"/>
    <att type="integer" name="FirstInGroupByEnrichment" value="0"/>
    <att type="integer" name="FirstInGroupByLogP" value="0"/>
    <att type="string" name="GeneID" value="816248|816846|820263|821876|829698|836618|837304|839642"/>
    <att type="integer" name="_RANK_" value="1"/>
    <att type="string" name="_PATTERN_" value="M1"/>
    <att type="string" name="CLUSTER_LABEL" value=" "/>
    <att type="integer" name="#COUNT_001" value="8"/>
    <att type="integer" name="_MEMBER_MyList" value="1"/>
    <att type="real" name="_LogP_MyList" value="-2.625209270765075"/>
    <att type="string" name="Gene" value="GO:0034599"/>
    <att type="integer" name="GiniIndex" value="0"/>
    <att type="integer" name="CategoryID" value="19"/>
    <att type="string" name="PARENT_GO" value="19_GO:0050896 response to stimulus"/>
    <att type="integer" name="EvidenceCutoff" value="0"/>
    <graphics type="CIRCLE" x="404.8456073334118" y="326.30664135648544"/>
  </node>
  <node label="GO:0019430" id="13">
    <att type="string" name="canonicalName" value="GO:0019430"/>
    <att type="string" name="Description" value="removal of superoxide radicals"/>
    <att type="string" name="Category" value="GO Biological Processes"/>
    <att type="real" name="LogP" value="-2.212173230804035"/>
    <att type="real" name="Log(q-value)" value="-0.41366069777268344"/>
    <att type="integer" name="GROUP_ID" value="3"/>
    <att type="string" name="Hits" value="NTRA|MSD1|NTRB"/>
    <att type="real" name="Enrichment" value="7.646964856230031"/>
    <att type="real" name="Z-score" value="4.23430385358383"/>
    <att type="integer" name="#GeneInGOAndHitList" value="3"/>
    <att type="integer" name="#GeneInGO" value="12"/>
    <att type="integer" name="#GeneInHitList" value="626"/>
    <att type="integer" name="#TotalGeneInLibrary" value="19148"/>
    <att type="real" name="%InGO" value="0.4792332268370607"/>
    <att type="real" name="STDV %InGO" value="0.2760216520365268"/>
    <att type="real" name="BestLogPInGroup" value="-5.097302190175061"/>
    <att type="real" name="BestEnrichmentInGroup" value="7.646964856230031"/>
    <att type="integer" name="FirstInGroupByEnrichment" value="0"/>
    <att type="integer" name="FirstInGroupByLogP" value="0"/>
    <att type="string" name="GeneID" value="816248|820263|829698"/>
    <att type="integer" name="_RANK_" value="1"/>
    <att type="string" name="_PATTERN_" value="M1"/>
    <att type="string" name="CLUSTER_LABEL" value=" "/>
    <att type="integer" name="#COUNT_001" value="3"/>
    <att type="integer" name="_MEMBER_MyList" value="1"/>
    <att type="real" name="_LogP_MyList" value="-2.212173230804035"/>
    <att type="string" name="Gene" value="GO:0019430"/>
    <att type="integer" name="GiniIndex" value="0"/>
    <att type="integer" name="CategoryID" value="19"/>
    <att type="string" name="PARENT_GO" value="19_GO:0098754 detoxification"/>
    <att type="integer" name="EvidenceCutoff" value="0"/>
    <graphics type="CIRCLE" x="204.29411399531745" y="361.67431831715055"/>
  </node>
  <node label="GO:0071450" id="14">
    <att type="string" name="canonicalName" value="GO:0071450"/>
    <att type="string" name="Description" value="cellular response to oxygen radical"/>
    <att type="string" name="Category" value="GO Biological Processes"/>
    <att type="real" name="LogP" value="-2.212173230804035"/>
    <att type="real" name="Log(q-value)" value="-0.41366069777268344"/>
    <att type="integer" name="GROUP_ID" value="3"/>
    <att type="string" name="Hits" value="NTRA|MSD1|NTRB"/>
    <att type="real" name="Enrichment" value="7.646964856230031"/>
    <att type="real" name="Z-score" value="4.23430385358383"/>
    <att type="integer" name="#GeneInGOAndHitList" value="3"/>
    <att type="integer" name="#GeneInGO" value="12"/>
    <att type="integer" name="#GeneInHitList" value="626"/>
    <att type="integer" name="#TotalGeneInLibrary" value="19148"/>
    <att type="real" name="%InGO" value="0.4792332268370607"/>
    <att type="real" name="STDV %InGO" value="0.2760216520365268"/>
    <att type="real" name="BestLogPInGroup" value="-5.097302190175061"/>
    <att type="real" name="BestEnrichmentInGroup" value="7.646964856230031"/>
    <att type="integer" name="FirstInGroupByEnrichment" value="0"/>
    <att type="integer" name="FirstInGroupByLogP" value="0"/>
    <att type="string" name="GeneID" value="816248|820263|829698"/>
    <att type="integer" name="_RANK_" value="1"/>
    <att type="string" name="_PATTERN_" value="M1"/>
    <att type="string" name="CLUSTER_LABEL" value=" "/>
    <att type="integer" name="#COUNT_001" value="3"/>
    <att type="integer" name="_MEMBER_MyList" value="1"/>
    <att type="real" name="_LogP_MyList" value="-2.212173230804035"/>
    <att type="string" name="Gene" value="GO:0071450"/>
    <att type="integer" name="GiniIndex" value="0"/>
    <att type="integer" name="CategoryID" value="19"/>
    <att type="string" name="PARENT_GO" value="19_GO:0050896 response to stimulus"/>
    <att type="integer" name="EvidenceCutoff" value="0"/>
    <graphics type="CIRCLE" x="205.7887030512929" y="282.1479086683677"/>
  </node>
  <node label="GO:0071451" id="15">
    <att type="string" name="canonicalName" value="GO:0071451"/>
    <att type="string" name="Description" value="cellular response to superoxide"/>
    <att type="string" name="Category" value="GO Biological Processes"/>
    <att type="real" name="LogP" value="-2.212173230804035"/>
    <att type="real" name="Log(q-value)" value="-0.41366069777268344"/>
    <att type="integer" name="GROUP_ID" value="3"/>
    <att type="string" name="Hits" value="NTRA|MSD1|NTRB"/>
    <att type="real" name="Enrichment" value="7.646964856230031"/>
    <att type="real" name="Z-score" value="4.23430385358383"/>
    <att type="integer" name="#GeneInGOAndHitList" value="3"/>
    <att type="integer" name="#GeneInGO" value="12"/>
    <att type="integer" name="#GeneInHitList" value="626"/>
    <att type="integer" name="#TotalGeneInLibrary" value="19148"/>
    <att type="real" name="%InGO" value="0.4792332268370607"/>
    <att type="real" name="STDV %InGO" value="0.2760216520365268"/>
    <att type="real" name="BestLogPInGroup" value="-5.097302190175061"/>
    <att type="real" name="BestEnrichmentInGroup" value="7.646964856230031"/>
    <att type="integer" name="FirstInGroupByEnrichment" value="0"/>
    <att type="integer" name="FirstInGroupByLogP" value="0"/>
    <att type="string" name="GeneID" value="816248|820263|829698"/>
    <att type="integer" name="_RANK_" value="1"/>
    <att type="string" name="_PATTERN_" value="M1"/>
    <att type="string" name="CLUSTER_LABEL" value=" "/>
    <att type="integer" name="#COUNT_001" value="3"/>
    <att type="integer" name="_MEMBER_MyList" value="1"/>
    <att type="real" name="_LogP_MyList" value="-2.212173230804035"/>
    <att type="string" name="Gene" value="GO:0071451"/>
    <att type="integer" name="GiniIndex" value="0"/>
    <att type="integer" name="CategoryID" value="19"/>
    <att type="string" name="PARENT_GO" value="19_GO:0050896 response to stimulus"/>
    <att type="integer" name="EvidenceCutoff" value="0"/>
    <graphics type="CIRCLE" x="230.7571605059404" y="257.03942411840177"/>
  </node>
  <node label="GO:0062197" id="16">
    <att type="string" name="canonicalName" value="GO:0062197"/>
    <att type="string" name="Description" value="cellular response to chemical stress"/>
    <att type="string" name="Category" value="GO Biological Processes"/>
    <att type="real" name="LogP" value="-2.146352180468942"/>
    <att type="real" name="Log(q-value)" value="-0.3643997301118209"/>
    <att type="integer" name="GROUP_ID" value="3"/>
    <att type="string" name="Hits" value="NTRA|PUB4|MSD1|AT3G23020|NTRB|RBOHD|ATH13|APX1|EX2|RBOH F"/>
    <att type="real" name="Enrichment" value="2.4868178394244005"/>
    <att type="real" name="Z-score" value="3.0411761897062375"/>
    <att type="integer" name="#GeneInGOAndHitList" value="10"/>
    <att type="integer" name="#GeneInGO" value="123"/>
    <att type="integer" name="#GeneInHitList" value="626"/>
    <att type="integer" name="#TotalGeneInLibrary" value="19148"/>
    <att type="real" name="%InGO" value="1.597444089456869"/>
    <att type="real" name="STDV %InGO" value="0.5011051386155194"/>
    <att type="real" name="BestLogPInGroup" value="-5.097302190175061"/>
    <att type="real" name="BestEnrichmentInGroup" value="7.646964856230031"/>
    <att type="integer" name="FirstInGroupByEnrichment" value="0"/>
    <att type="integer" name="FirstInGroupByLogP" value="0"/>
    <att type="string" name="GeneID" value="816248|816846|820263|821876|829698|834842|836618|837304|839642|842710"/>
    <att type="integer" name="_RANK_" value="1"/>
    <att type="string" name="_PATTERN_" value="M1"/>
    <att type="string" name="CLUSTER_LABEL" value=" "/>
    <att type="integer" name="#COUNT_001" value="10"/>
    <att type="integer" name="_MEMBER_MyList" value="1"/>
    <att type="real" name="_LogP_MyList" value="-2.146352180468942"/>
    <att type="string" name="Gene" value="GO:0062197"/>
    <att type="integer" name="GiniIndex" value="0"/>
    <att type="integer" name="CategoryID" value="19"/>
    <att type="string" name="PARENT_GO" value="19_GO:0050896 response to stimulus"/>
    <att type="integer" name="EvidenceCutoff" value="0"/>
    <graphics type="CIRCLE" x="406.1774176747505" y="373.4171415692606"/>
  </node>
  <node label="GO:0000303" id="17">
    <att type="string" name="canonicalName" value="GO:0000303"/>
    <att type="string" name="Description" value="response to superoxide"/>
    <att type="string" name="Category" value="GO Biological Processes"/>
    <att type="real" name="LogP" value="-2.0146121553835483"/>
    <att type="real" name="Log(q-value)" value="-0.3130096353602533"/>
    <att type="integer" name="GROUP_ID" value="3"/>
    <att type="string" name="Hits" value="NTRA|MSD1|NTRB"/>
    <att type="real" name="Enrichment" value="6.5545413053400265"/>
    <att type="real" name="Z-score" value="3.8221077747652776"/>
    <att type="integer" name="#GeneInGOAndHitList" value="3"/>
    <att type="integer" name="#GeneInGO" value="14"/>
    <att type="integer" name="#GeneInHitList" value="626"/>
    <att type="integer" name="#TotalGeneInLibrary" value="19148"/>
    <att type="real" name="%InGO" value="0.4792332268370607"/>
    <att type="real" name="STDV %InGO" value="0.2760216520365268"/>
    <att type="real" name="BestLogPInGroup" value="-5.097302190175061"/>
    <att type="real" name="BestEnrichmentInGroup" value="7.646964856230031"/>
    <att type="integer" name="FirstInGroupByEnrichment" value="0"/>
    <att type="integer" name="FirstInGroupByLogP" value="0"/>
    <att type="string" name="GeneID" value="816248|820263|829698"/>
    <att type="integer" name="_RANK_" value="1"/>
    <att type="string" name="_PATTERN_" value="M1"/>
    <att type="string" name="CLUSTER_LABEL" value=" "/>
    <att type="integer" name="#COUNT_001" value="3"/>
    <att type="integer" name="_MEMBER_MyList" value="1"/>
    <att type="real" name="_LogP_MyList" value="-2.0146121553835483"/>
    <att type="string" name="Gene" value="GO:0000303"/>
    <att type="integer" name="GiniIndex" value="0"/>
    <att type="integer" name="CategoryID" value="19"/>
    <att type="string" name="PARENT_GO" value="19_GO:0050896 response to stimulus"/>
    <att type="integer" name="EvidenceCutoff" value="0"/>
    <graphics type="CIRCLE" x="278.71008343573635" y="388.7503521926942"/>
  </node>
  <node label="GO:0000305" id="18">
    <att type="string" name="canonicalName" value="GO:0000305"/>
    <att type="string" name="Description" value="response to oxygen radical"/>
    <att type="string" name="Category" value="GO Biological Processes"/>
    <att type="real" name="LogP" value="-2.0146121553835483"/>
    <att type="real" name="Log(q-value)" value="-0.3130096353602533"/>
    <att type="integer" name="GROUP_ID" value="3"/>
    <att type="string" name="Hits" value="NTRA|MSD1|NTRB"/>
    <att type="real" name="Enrichment" value="6.5545413053400265"/>
    <att type="real" name="Z-score" value="3.8221077747652776"/>
    <att type="integer" name="#GeneInGOAndHitList" value="3"/>
    <att type="integer" name="#GeneInGO" value="14"/>
    <att type="integer" name="#GeneInHitList" value="626"/>
    <att type="integer" name="#TotalGeneInLibrary" value="19148"/>
    <att type="real" name="%InGO" value="0.4792332268370607"/>
    <att type="real" name="STDV %InGO" value="0.2760216520365268"/>
    <att type="real" name="BestLogPInGroup" value="-5.097302190175061"/>
    <att type="real" name="BestEnrichmentInGroup" value="7.646964856230031"/>
    <att type="integer" name="FirstInGroupByEnrichment" value="0"/>
    <att type="integer" name="FirstInGroupByLogP" value="0"/>
    <att type="string" name="GeneID" value="816248|820263|829698"/>
    <att type="integer" name="_RANK_" value="1"/>
    <att type="string" name="_PATTERN_" value="M1"/>
    <att type="string" name="CLUSTER_LABEL" value=" "/>
    <att type="integer" name="#COUNT_001" value="3"/>
    <att type="integer" name="_MEMBER_MyList" value="1"/>
    <att type="real" name="_LogP_MyList" value="-2.0146121553835483"/>
    <att type="string" name="Gene" value="GO:0000305"/>
    <att type="integer" name="GiniIndex" value="0"/>
    <att type="integer" name="CategoryID" value="19"/>
    <att type="string" name="PARENT_GO" value="19_GO:0050896 response to stimulus"/>
    <att type="integer" name="EvidenceCutoff" value="0"/>
    <graphics type="CIRCLE" x="235.55396948108972" y="273.53908418258953"/>
  </node>
  <node label="GO:0009699" id="19">
    <att type="string" name="canonicalName" value="GO:0009699"/>
    <att type="string" name="Description" value="phenylpropanoid biosynthetic process"/>
    <att type="string" name="Category" value="GO Biological Processes"/>
    <att type="real" name="LogP" value="-4.4193415396047255"/>
    <att type="real" name="Log(q-value)" value="-1.4659270465876308"/>
    <att type="integer" name="GROUP_ID" value="4"/>
    <att type="string" name="Hits" value="IRX12|ABCG29|CCoAOMT1|MYB4|AT4G39230|CAD9|CEV1|TT4|TT2|LAC17|APX1|BGLU46|CCR2"/>
    <att type="real" name="Enrichment" value="3.7870683097520166"/>
    <att type="real" name="Z-score" value="5.264633880531316"/>
    <att type="integer" name="#GeneInGOAndHitList" value="13"/>
    <att type="integer" name="#GeneInGO" value="105"/>
    <att type="integer" name="#GeneInHitList" value="626"/>
    <att type="integer" name="#TotalGeneInLibrary" value="19148"/>
    <att type="real" name="%InGO" value="2.07667731629393"/>
    <att type="real" name="STDV %InGO" value="0.5699547974809395"/>
    <att type="real" name="BestLogPInGroup" value="-4.972558411828149"/>
    <att type="real" name="BestEnrichmentInGroup" value="4.91590597900502"/>
    <att type="integer" name="FirstInGroupByEnrichment" value="0"/>
    <att type="integer" name="FirstInGroupByLogP" value="0"/>
    <att type="string" name="GeneID" value="818386|820881|829551|830018|830078|830088|830399|831241|833520|836124|837304|842479|844421"/>
    <att type="integer" name="_RANK_" value="1"/>
    <att type="string" name="_PATTERN_" value="M1"/>
    <att type="string" name="CLUSTER_LABEL" value=" "/>
    <att type="integer" name="#COUNT_001" value="13"/>
    <att type="integer" name="_MEMBER_MyList" value="1"/>
    <att type="real" name="_LogP_MyList" value="-4.4193415396047255"/>
    <att type="string" name="Gene" value="GO:0009699"/>
    <att type="integer" name="GiniIndex" value="0"/>
    <att type="integer" name="CategoryID" value="19"/>
    <att type="string" name="PARENT_GO" value="19_GO:0008152 metabolic process"/>
    <att type="integer" name="EvidenceCutoff" value="0"/>
    <graphics type="CIRCLE" x="329.4637432379876" y="361.62344785200776"/>
  </node>
  <node label="GO:0009809" id="20">
    <att type="string" name="canonicalName" value="GO:0009809"/>
    <att type="string" name="Description" value="lignin biosynthetic process"/>
    <att type="string" name="Category" value="GO Biological Processes"/>
    <att type="real" name="LogP" value="-4.111884368529714"/>
    <att type="real" name="Log(q-value)" value="-1.2164618224903063"/>
    <att type="integer" name="GROUP_ID" value="4"/>
    <att type="string" name="Hits" value="IRX12|ABCG29|CCoAOMT1|CAD9|CEV1|LAC17|APX1|BGLU46|CCR2"/>
    <att type="real" name="Enrichment" value="4.91590597900502"/>
    <att type="real" name="Z-score" value="5.39503357534222"/>
    <att type="integer" name="#GeneInGOAndHitList" value="9"/>
    <att type="integer" name="#GeneInGO" value="56"/>
    <att type="integer" name="#GeneInHitList" value="626"/>
    <att type="integer" name="#TotalGeneInLibrary" value="19148"/>
    <att type="real" name="%InGO" value="1.4376996805111821"/>
    <att type="real" name="STDV %InGO" value="0.4757757876641455"/>
    <att type="real" name="BestLogPInGroup" value="-4.972558411828149"/>
    <att type="real" name="BestEnrichmentInGroup" value="4.91590597900502"/>
    <att type="integer" name="FirstInGroupByEnrichment" value="0"/>
    <att type="integer" name="FirstInGroupByLogP" value="0"/>
    <att type="string" name="GeneID" value="818386|820881|829551|830088|830399|836124|837304|842479|844421"/>
    <att type="integer" name="_RANK_" value="1"/>
    <att type="string" name="_PATTERN_" value="M1"/>
    <att type="string" name="CLUSTER_LABEL" value=" "/>
    <att type="integer" name="#COUNT_001" value="9"/>
    <att type="integer" name="_MEMBER_MyList" value="1"/>
    <att type="real" name="_LogP_MyList" value="-4.111884368529714"/>
    <att type="string" name="Gene" value="GO:0009809"/>
    <att type="integer" name="GiniIndex" value="0"/>
    <att type="integer" name="CategoryID" value="19"/>
    <att type="string" name="PARENT_GO" value="19_GO:0008152 metabolic process"/>
    <att type="integer" name="EvidenceCutoff" value="0"/>
    <graphics type="CIRCLE" x="434.2828986339526" y="286.4919407123359"/>
  </node>
  <node label="GO:0044550" id="21">
    <att type="string" name="canonicalName" value="GO:0044550"/>
    <att type="string" name="Description" value="secondary metabolite biosynthetic process"/>
    <att type="string" name="Category" value="GO Biological Processes"/>
    <att type="real" name="LogP" value="-3.6793758059641055"/>
    <att type="real" name="Log(q-value)" value="-1.095502464456505"/>
    <att type="integer" name="GROUP_ID" value="4"/>
    <att type="string" name="Hits" value="IRX12|ABCG29|GGP1|CCoAOMT1|MYB4|AT4G39230|CAD9|CEV1|AT5G06370|TT4|TT2|LAC17|APX1|UGT74B1|BGLU46|CCR2"/>
    <att type="real" name="Enrichment" value="2.7966042902784114"/>
    <att type="real" name="Z-score" value="4.389318027506334"/>
    <att type="integer" name="#GeneInGOAndHitList" value="16"/>
    <att type="integer" name="#GeneInGO" value="175"/>
    <att type="integer" name="#GeneInHitList" value="626"/>
    <att type="integer" name="#TotalGeneInLibrary" value="19148"/>
    <att type="real" name="%InGO" value="2.5559105431309903"/>
    <att type="real" name="STDV %InGO" value="0.6307589318001801"/>
    <att type="real" name="BestLogPInGroup" value="-4.972558411828149"/>
    <att type="real" name="BestEnrichmentInGroup" value="4.91590597900502"/>
    <att type="integer" name="FirstInGroupByEnrichment" value="0"/>
    <att type="integer" name="FirstInGroupByLogP" value="0"/>
    <att type="string" name="GeneID" value="818386|820881|829176|829551|830018|830078|830088|830399|830525|831241|833520|836124|837304|839022|842479|844421"/>
    <att type="integer" name="_RANK_" value="1"/>
    <att type="string" name="_PATTERN_" value="M1"/>
    <att type="string" name="CLUSTER_LABEL" value=" "/>
    <att type="integer" name="#COUNT_001" value="16"/>
    <att type="integer" name="_MEMBER_MyList" value="1"/>
    <att type="real" name="_LogP_MyList" value="-3.6793758059641055"/>
    <att type="string" name="Gene" value="GO:0044550"/>
    <att type="integer" name="GiniIndex" value="0"/>
    <att type="integer" name="CategoryID" value="19"/>
    <att type="string" name="PARENT_GO" value="19_GO:0008152 metabolic process"/>
    <att type="integer" name="EvidenceCutoff" value="0"/>
    <graphics type="CIRCLE" x="431.755306973491" y="175.0100490620566"/>
  </node>
  <node label="GO:0009808" id="22">
    <att type="string" name="canonicalName" value="GO:0009808"/>
    <att type="string" name="Description" value="lignin metabolic process"/>
    <att type="string" name="Category" value="GO Biological Processes"/>
    <att type="real" name="LogP" value="-3.4015498567351936"/>
    <att type="real" name="Log(q-value)" value="-1.0421226418247491"/>
    <att type="integer" name="GROUP_ID" value="4"/>
    <att type="string" name="Hits" value="IRX12|ABCG29|CCoAOMT1|CAD9|CEV1|LAC17|APX1|BGLU46|CCR2"/>
    <att type="real" name="Enrichment" value="3.989720794554799"/>
    <att type="real" name="Z-score" value="4.573734690541464"/>
    <att type="integer" name="#GeneInGOAndHitList" value="9"/>
    <att type="integer" name="#GeneInGO" value="69"/>
    <att type="integer" name="#GeneInHitList" value="626"/>
    <att type="integer" name="#TotalGeneInLibrary" value="19148"/>
    <att type="real" name="%InGO" value="1.4376996805111821"/>
    <att type="real" name="STDV %InGO" value="0.4757757876641455"/>
    <att type="real" name="BestLogPInGroup" value="-4.972558411828149"/>
    <att type="real" name="BestEnrichmentInGroup" value="4.91590597900502"/>
    <att type="integer" name="FirstInGroupByEnrichment" value="0"/>
    <att type="integer" name="FirstInGroupByLogP" value="0"/>
    <att type="string" name="GeneID" value="818386|820881|829551|830088|830399|836124|837304|842479|844421"/>
    <att type="integer" name="_RANK_" value="1"/>
    <att type="string" name="_PATTERN_" value="M1"/>
    <att type="string" name="CLUSTER_LABEL" value=" "/>
    <att type="integer" name="#COUNT_001" value="9"/>
    <att type="integer" name="_MEMBER_MyList" value="1"/>
    <att type="real" name="_LogP_MyList" value="-3.4015498567351936"/>
    <att type="string" name="Gene" value="GO:0009808"/>
    <att type="integer" name="GiniIndex" value="0"/>
    <att type="integer" name="CategoryID" value="19"/>
    <att type="string" name="PARENT_GO" value="19_GO:0008152 metabolic process"/>
    <att type="integer" name="EvidenceCutoff" value="0"/>
    <graphics type="CIRCLE" x="237.6307674028381" y="150.64629359046376"/>
  </node>
  <node label="GO:0019748" id="23">
    <att type="string" name="canonicalName" value="GO:0019748"/>
    <att type="string" name="Description" value="secondary metabolic process"/>
    <att type="string" name="Category" value="GO Biological Processes"/>
    <att type="real" name="LogP" value="-3.3979967685134365"/>
    <att type="real" name="Log(q-value)" value="-1.0421226418247491"/>
    <att type="integer" name="GROUP_ID" value="4"/>
    <att type="string" name="Hits" value="GSTF9|IRX12|ABCG29|4CL2|UGT84A2|ICE1|AT3G59940|GGP1|CCoAOMT1|MYB4|AT4G39230|CAD9|CEV1|AT5G06370|Rap2.6L|TT4|TT2|LAC17|APX1|GSTU18|UGT74B1|BGLU46|GSTU22|GSTU21|CCR2"/>
    <att type="real" name="Enrichment" value="2.1066018887686035"/>
    <att type="real" name="Z-score" value="3.9132060408140577"/>
    <att type="integer" name="#GeneInGOAndHitList" value="25"/>
    <att type="integer" name="#GeneInGO" value="363"/>
    <att type="integer" name="#GeneInHitList" value="626"/>
    <att type="integer" name="#TotalGeneInLibrary" value="19148"/>
    <att type="real" name="%InGO" value="3.9936102236421727"/>
    <att type="real" name="STDV %InGO" value="0.7826106264070508"/>
    <att type="real" name="BestLogPInGroup" value="-4.972558411828149"/>
    <att type="real" name="BestEnrichmentInGroup" value="4.91590597900502"/>
    <att type="integer" name="FirstInGroupByEnrichment" value="0"/>
    <att type="integer" name="FirstInGroupByLogP" value="0"/>
    <att type="string" name="GeneID" value="817636|818386|820881|821678|821710|822287|825164|829176|829551|830018|830078|830088|830399|830525|831174|831241|833520|836124|837304|837575|839022|842479|844169|844172|844421"/>
    <att type="integer" name="_RANK_" value="1"/>
    <att type="string" name="_PATTERN_" value="M1"/>
    <att type="string" name="CLUSTER_LABEL" value=" "/>
    <att type="integer" name="#COUNT_001" value="25"/>
    <att type="integer" name="_MEMBER_MyList" value="1"/>
    <att type="real" name="_LogP_MyList" value="-3.3979967685134365"/>
    <att type="string" name="Gene" value="GO:0019748"/>
    <att type="integer" name="GiniIndex" value="0"/>
    <att type="integer" name="CategoryID" value="19"/>
    <att type="string" name="PARENT_GO" value="19_GO:0008152 metabolic process"/>
    <att type="integer" name="EvidenceCutoff" value="0"/>
    <graphics type="CIRCLE" x="419.5195700325028" y="354.03161136595924"/>
  </node>
  <node label="GO:0030003" id="24">
    <att type="string" name="canonicalName" value="GO:0030003"/>
    <att type="string" name="Description" value="cellular cation homeostasis"/>
    <att type="string" name="Category" value="GO Biological Processes"/>
    <att type="real" name="LogP" value="-3.6635660761095825"/>
    <att type="real" name="Log(q-value)" value="-1.095502464456505"/>
    <att type="integer" name="GROUP_ID" value="5"/>
    <att type="string" name="Hits" value="PHYB|TMN7|CAX9|BTS|AT3G28715|CAX3|PAT2|ABCI8|ECA2|AT4G24330|AT4G32060|GLUR2|ECA4|ECA1|ABCC5"/>
    <att type="real" name="Enrichment" value="2.90391070489748"/>
    <att type="real" name="Z-score" value="4.417801844177291"/>
    <att type="integer" name="#GeneInGOAndHitList" value="15"/>
    <att type="integer" name="#GeneInGO" value="158"/>
    <att type="integer" name="#GeneInHitList" value="626"/>
    <att type="integer" name="#TotalGeneInLibrary" value="19148"/>
    <att type="real" name="%InGO" value="2.3961661341853033"/>
    <att type="real" name="STDV %InGO" value="0.6112301027108582"/>
    <att type="real" name="BestLogPInGroup" value="-3.871971982670742"/>
    <att type="real" name="BestEnrichmentInGroup" value="4.588178913738019"/>
    <att type="integer" name="FirstInGroupByEnrichment" value="0"/>
    <att type="integer" name="FirstInGroupByLogP" value="0"/>
    <att type="string" name="GeneID" value="816394|820587|820622|821357|822503|824349|824714|825814|827984|828536|829337|829682|837280|837296|839277"/>
    <att type="integer" name="_RANK_" value="1"/>
    <att type="string" name="_PATTERN_" value="M1"/>
    <att type="string" name="CLUSTER_LABEL" value=" "/>
    <att type="integer" name="#COUNT_001" value="15"/>
    <att type="integer" name="_MEMBER_MyList" value="1"/>
    <att type="real" name="_LogP_MyList" value="-3.6635660761095825"/>
    <att type="string" name="Gene" value="GO:0030003"/>
    <att type="integer" name="GiniIndex" value="0"/>
    <att type="integer" name="CategoryID" value="19"/>
    <att type="string" name="PARENT_GO" value="19_GO:0065007 biological regulation"/>
    <att type="integer" name="EvidenceCutoff" value="0"/>
    <graphics type="CIRCLE" x="180.83043448864586" y="357.97155220680213"/>
  </node>
  <node label="GO:0006874" id="25">
    <att type="string" name="canonicalName" value="GO:0006874"/>
    <att type="string" name="Description" value="cellular calcium ion homeostasis"/>
    <att type="string" name="Category" value="GO Biological Processes"/>
    <att type="real" name="LogP" value="-3.4631348287739394"/>
    <att type="real" name="Log(q-value)" value="-1.044833537454194"/>
    <att type="integer" name="GROUP_ID" value="5"/>
    <att type="string" name="Hits" value="PHYB|CAX3|ECA2|AT4G24330|AT4G32060|GLUR2|ECA4|ECA1"/>
    <att type="real" name="Enrichment" value="4.531534729617796"/>
    <att type="real" name="Z-score" value="4.777552824157231"/>
    <att type="integer" name="#GeneInGOAndHitList" value="8"/>
    <att type="integer" name="#GeneInGO" value="54"/>
    <att type="integer" name="#GeneInHitList" value="626"/>
    <att type="integer" name="#TotalGeneInLibrary" value="19148"/>
    <att type="real" name="%InGO" value="1.2779552715654952"/>
    <att type="real" name="STDV %InGO" value="0.44892907264851256"/>
    <att type="real" name="BestLogPInGroup" value="-3.871971982670742"/>
    <att type="real" name="BestEnrichmentInGroup" value="4.588178913738019"/>
    <att type="integer" name="FirstInGroupByEnrichment" value="0"/>
    <att type="integer" name="FirstInGroupByLogP" value="0"/>
    <att type="string" name="GeneID" value="816394|824349|827984|828536|829337|829682|837280|837296"/>
    <att type="integer" name="_RANK_" value="1"/>
    <att type="string" name="_PATTERN_" value="M1"/>
    <att type="string" name="CLUSTER_LABEL" value=" "/>
    <att type="integer" name="#COUNT_001" value="8"/>
    <att type="integer" name="_MEMBER_MyList" value="1"/>
    <att type="real" name="_LogP_MyList" value="-3.4631348287739394"/>
    <att type="string" name="Gene" value="GO:0006874"/>
    <att type="integer" name="GiniIndex" value="0"/>
    <att type="integer" name="CategoryID" value="19"/>
    <att type="string" name="PARENT_GO" value="19_GO:0065007 biological regulation"/>
    <att type="integer" name="EvidenceCutoff" value="0"/>
    <graphics type="CIRCLE" x="153.9112608286453" y="227.07557404527074"/>
  </node>
  <node label="GO:0055080" id="26">
    <att type="string" name="canonicalName" value="GO:0055080"/>
    <att type="string" name="Description" value="cation homeostasis"/>
    <att type="string" name="Category" value="GO Biological Processes"/>
    <att type="real" name="LogP" value="-3.2871900401794036"/>
    <att type="real" name="Log(q-value)" value="-1.0147325148846809"/>
    <att type="integer" name="GROUP_ID" value="5"/>
    <att type="string" name="Hits" value="PHYB|TMN7|CAX9|CHX19|BTS|AT3G28715|CAX3|PAT2|ABCI8|ECA2|AT4G24330|CBL3|AT4G32060|GLUR2|ATH13|ECA4|ECA1|ABCC5|NRT1.5"/>
    <att type="real" name="Enrichment" value="2.3529122634553947"/>
    <att type="real" name="Z-score" value="3.9343166821341526"/>
    <att type="integer" name="#GeneInGOAndHitList" value="19"/>
    <att type="integer" name="#GeneInGO" value="247"/>
    <att type="integer" name="#GeneInHitList" value="626"/>
    <att type="integer" name="#TotalGeneInLibrary" value="19148"/>
    <att type="real" name="%InGO" value="3.0351437699680512"/>
    <att type="real" name="STDV %InGO" value="0.6856613133095493"/>
    <att type="real" name="BestLogPInGroup" value="-3.871971982670742"/>
    <att type="real" name="BestEnrichmentInGroup" value="4.588178913738019"/>
    <att type="integer" name="FirstInGroupByEnrichment" value="0"/>
    <att type="integer" name="FirstInGroupByLogP" value="0"/>
    <att type="string" name="GeneID" value="816394|820587|820622|821030|821357|822503|824349|824714|825814|827984|828536|828764|829337|829682|836618|837280|837296|839277|840139"/>
    <att type="integer" name="_RANK_" value="1"/>
    <att type="string" name="_PATTERN_" value="M1"/>
    <att type="string" name="CLUSTER_LABEL" value=" "/>
    <att type="integer" name="#COUNT_001" value="19"/>
    <att type="integer" name="_MEMBER_MyList" value="1"/>
    <att type="real" name="_LogP_MyList" value="-3.2871900401794036"/>
    <att type="string" name="Gene" value="GO:0055080"/>
    <att type="integer" name="GiniIndex" value="0"/>
    <att type="integer" name="CategoryID" value="19"/>
    <att type="string" name="PARENT_GO" value="19_GO:0065007 biological regulation"/>
    <att type="integer" name="EvidenceCutoff" value="0"/>
    <graphics type="CIRCLE" x="208.34690666514192" y="338.0418091717022"/>
  </node>
  <node label="GO:0055074" id="27">
    <att type="string" name="canonicalName" value="GO:0055074"/>
    <att type="string" name="Description" value="calcium ion homeostasis"/>
    <att type="string" name="Category" value="GO Biological Processes"/>
    <att type="real" name="LogP" value="-3.247476048377506"/>
    <att type="real" name="Log(q-value)" value="-0.995879787131819"/>
    <att type="integer" name="GROUP_ID" value="5"/>
    <att type="string" name="Hits" value="PHYB|CAX3|ECA2|AT4G24330|AT4G32060|GLUR2|ECA4|ECA1"/>
    <att type="real" name="Enrichment" value="4.219015093092431"/>
    <att type="real" name="Z-score" value="4.513647517521047"/>
    <att type="integer" name="#GeneInGOAndHitList" value="8"/>
    <att type="integer" name="#GeneInGO" value="58"/>
    <att type="integer" name="#GeneInHitList" value="626"/>
    <att type="integer" name="#TotalGeneInLibrary" value="19148"/>
    <att type="real" name="%InGO" value="1.2779552715654952"/>
    <att type="real" name="STDV %InGO" value="0.44892907264851256"/>
    <att type="real" name="BestLogPInGroup" value="-3.871971982670742"/>
    <att type="real" name="BestEnrichmentInGroup" value="4.588178913738019"/>
    <att type="integer" name="FirstInGroupByEnrichment" value="0"/>
    <att type="integer" name="FirstInGroupByLogP" value="0"/>
    <att type="string" name="GeneID" value="816394|824349|827984|828536|829337|829682|837280|837296"/>
    <att type="integer" name="_RANK_" value="1"/>
    <att type="string" name="_PATTERN_" value="M1"/>
    <att type="string" name="CLUSTER_LABEL" value=" "/>
    <att type="integer" name="#COUNT_001" value="8"/>
    <att type="integer" name="_MEMBER_MyList" value="1"/>
    <att type="real" name="_LogP_MyList" value="-3.247476048377506"/>
    <att type="string" name="Gene" value="GO:0055074"/>
    <att type="integer" name="GiniIndex" value="0"/>
    <att type="integer" name="CategoryID" value="19"/>
    <att type="string" name="PARENT_GO" value="19_GO:0065007 biological regulation"/>
    <att type="integer" name="EvidenceCutoff" value="0"/>
    <graphics type="CIRCLE" x="288.1421410764622" y="218.7260567543801"/>
  </node>
  <node label="GO:0006873" id="28">
    <att type="string" name="canonicalName" value="GO:0006873"/>
    <att type="string" name="Description" value="cellular ion homeostasis"/>
    <att type="string" name="Category" value="GO Biological Processes"/>
    <att type="real" name="LogP" value="-3.2146087235463603"/>
    <att type="real" name="Log(q-value)" value="-0.995879787131819"/>
    <att type="integer" name="GROUP_ID" value="5"/>
    <att type="string" name="Hits" value="PHYB|TMN7|CAX9|BTS|AT3G28715|CAX3|PAT2|ABCI8|ECA2|AT4G24330|AT4G32060|GLUR2|ECA4|ECA1|ABCC5"/>
    <att type="real" name="Enrichment" value="2.6368844331827694"/>
    <att type="real" name="Z-score" value="3.9875559513040724"/>
    <att type="integer" name="#GeneInGOAndHitList" value="15"/>
    <att type="integer" name="#GeneInGO" value="174"/>
    <att type="integer" name="#GeneInHitList" value="626"/>
    <att type="integer" name="#TotalGeneInLibrary" value="19148"/>
    <att type="real" name="%InGO" value="2.3961661341853033"/>
    <att type="real" name="STDV %InGO" value="0.6112301027108582"/>
    <att type="real" name="BestLogPInGroup" value="-3.871971982670742"/>
    <att type="real" name="BestEnrichmentInGroup" value="4.588178913738019"/>
    <att type="integer" name="FirstInGroupByEnrichment" value="0"/>
    <att type="integer" name="FirstInGroupByLogP" value="0"/>
    <att type="string" name="GeneID" value="816394|820587|820622|821357|822503|824349|824714|825814|827984|828536|829337|829682|837280|837296|839277"/>
    <att type="integer" name="_RANK_" value="1"/>
    <att type="string" name="_PATTERN_" value="M1"/>
    <att type="string" name="CLUSTER_LABEL" value=" "/>
    <att type="integer" name="#COUNT_001" value="15"/>
    <att type="integer" name="_MEMBER_MyList" value="1"/>
    <att type="real" name="_LogP_MyList" value="-3.2146087235463603"/>
    <att type="string" name="Gene" value="GO:0006873"/>
    <att type="integer" name="GiniIndex" value="0"/>
    <att type="integer" name="CategoryID" value="19"/>
    <att type="string" name="PARENT_GO" value="19_GO:0065007 biological regulation"/>
    <att type="integer" name="EvidenceCutoff" value="0"/>
    <graphics type="CIRCLE" x="351.5680515187804" y="327.19903042160456"/>
  </node>
  <node label="GO:0072507" id="29">
    <att type="string" name="canonicalName" value="GO:0072507"/>
    <att type="string" name="Description" value="divalent inorganic cation homeostasis"/>
    <att type="string" name="Category" value="GO Biological Processes"/>
    <att type="real" name="LogP" value="-2.9274457396289906"/>
    <att type="real" name="Log(q-value)" value="-0.7723858830838265"/>
    <att type="integer" name="GROUP_ID" value="5"/>
    <att type="string" name="Hits" value="PHYB|TMN7|CAX3|ECA2|AT4G24330|AT4G32060|GLUR2|ECA4|ECA1"/>
    <att type="real" name="Enrichment" value="3.441134185303514"/>
    <att type="real" name="Z-score" value="4.0223297372494375"/>
    <att type="integer" name="#GeneInGOAndHitList" value="9"/>
    <att type="integer" name="#GeneInGO" value="80"/>
    <att type="integer" name="#GeneInHitList" value="626"/>
    <att type="integer" name="#TotalGeneInLibrary" value="19148"/>
    <att type="real" name="%InGO" value="1.4376996805111821"/>
    <att type="real" name="STDV %InGO" value="0.4757757876641455"/>
    <att type="real" name="BestLogPInGroup" value="-3.871971982670742"/>
    <att type="real" name="BestEnrichmentInGroup" value="4.588178913738019"/>
    <att type="integer" name="FirstInGroupByEnrichment" value="0"/>
    <att type="integer" name="FirstInGroupByLogP" value="0"/>
    <att type="string" name="GeneID" value="816394|820587|824349|827984|828536|829337|829682|837280|837296"/>
    <att type="integer" name="_RANK_" value="1"/>
    <att type="string" name="_PATTERN_" value="M1"/>
    <att type="string" name="CLUSTER_LABEL" value=" "/>
    <att type="integer" name="#COUNT_001" value="9"/>
    <att type="integer" name="_MEMBER_MyList" value="1"/>
    <att type="real" name="_LogP_MyList" value="-2.9274457396289906"/>
    <att type="string" name="Gene" value="GO:0072507"/>
    <att type="integer" name="GiniIndex" value="0"/>
    <att type="integer" name="CategoryID" value="19"/>
    <att type="string" name="PARENT_GO" value="19_GO:0065007 biological regulation"/>
    <att type="integer" name="EvidenceCutoff" value="0"/>
    <graphics type="CIRCLE" x="329.0498571544637" y="192.16356204951222"/>
  </node>
  <node label="GO:0006875" id="30">
    <att type="string" name="canonicalName" value="GO:0006875"/>
    <att type="string" name="Description" value="cellular metal ion homeostasis"/>
    <att type="string" name="Category" value="GO Biological Processes"/>
    <att type="real" name="LogP" value="-2.9081272649141665"/>
    <att type="real" name="Log(q-value)" value="-0.7628272456581587"/>
    <att type="integer" name="GROUP_ID" value="5"/>
    <att type="string" name="Hits" value="PHYB|TMN7|BTS|CAX3|ABCI8|ECA2|AT4G24330|AT4G32060|GLUR2|ECA4|ECA1|ABCC5"/>
    <att type="real" name="Enrichment" value="2.801941321366729"/>
    <att type="real" name="Z-score" value="3.80451135248504"/>
    <att type="integer" name="#GeneInGOAndHitList" value="12"/>
    <att type="integer" name="#GeneInGO" value="131"/>
    <att type="integer" name="#GeneInHitList" value="626"/>
    <att type="integer" name="#TotalGeneInLibrary" value="19148"/>
    <att type="real" name="%InGO" value="1.9169329073482428"/>
    <att type="real" name="STDV %InGO" value="0.548041326424321"/>
    <att type="real" name="BestLogPInGroup" value="-3.871971982670742"/>
    <att type="real" name="BestEnrichmentInGroup" value="4.588178913738019"/>
    <att type="integer" name="FirstInGroupByEnrichment" value="0"/>
    <att type="integer" name="FirstInGroupByLogP" value="0"/>
    <att type="string" name="GeneID" value="816394|820587|821357|824349|825814|827984|828536|829337|829682|837280|837296|839277"/>
    <att type="integer" name="_RANK_" value="1"/>
    <att type="string" name="_PATTERN_" value="M1"/>
    <att type="string" name="CLUSTER_LABEL" value=" "/>
    <att type="integer" name="#COUNT_001" value="12"/>
    <att type="integer" name="_MEMBER_MyList" value="1"/>
    <att type="real" name="_LogP_MyList" value="-2.9081272649141665"/>
    <att type="string" name="Gene" value="GO:0006875"/>
    <att type="integer" name="GiniIndex" value="0"/>
    <att type="integer" name="CategoryID" value="19"/>
    <att type="string" name="PARENT_GO" value="19_GO:0065007 biological regulation"/>
    <att type="integer" name="EvidenceCutoff" value="0"/>
    <graphics type="CIRCLE" x="232.90775568787103" y="391.3075395921891"/>
  </node>
  <node label="GO:0055065" id="31">
    <att type="string" name="canonicalName" value="GO:0055065"/>
    <att type="string" name="Description" value="metal ion homeostasis"/>
    <att type="string" name="Category" value="GO Biological Processes"/>
    <att type="real" name="LogP" value="-2.7141549998156425"/>
    <att type="real" name="Log(q-value)" value="-0.684697940572347"/>
    <att type="integer" name="GROUP_ID" value="5"/>
    <att type="string" name="Hits" value="PHYB|TMN7|BTS|CAX3|ABCI8|ECA2|AT4G24330|CBL3|AT4G32060|GLUR2|ATH13|ECA4|ECA1|ABCC5|NRT1.5"/>
    <att type="real" name="Enrichment" value="2.3529122634553943"/>
    <att type="real" name="Z-score" value="3.490933317378776"/>
    <att type="integer" name="#GeneInGOAndHitList" value="15"/>
    <att type="integer" name="#GeneInGO" value="195"/>
    <att type="integer" name="#GeneInHitList" value="626"/>
    <att type="integer" name="#TotalGeneInLibrary" value="19148"/>
    <att type="real" name="%InGO" value="2.3961661341853033"/>
    <att type="real" name="STDV %InGO" value="0.6112301027108582"/>
    <att type="real" name="BestLogPInGroup" value="-3.871971982670742"/>
    <att type="real" name="BestEnrichmentInGroup" value="4.588178913738019"/>
    <att type="integer" name="FirstInGroupByEnrichment" value="0"/>
    <att type="integer" name="FirstInGroupByLogP" value="0"/>
    <att type="string" name="GeneID" value="816394|820587|821357|824349|825814|827984|828536|828764|829337|829682|836618|837280|837296|839277|840139"/>
    <att type="integer" name="_RANK_" value="1"/>
    <att type="string" name="_PATTERN_" value="M1"/>
    <att type="string" name="CLUSTER_LABEL" value=" "/>
    <att type="integer" name="#COUNT_001" value="15"/>
    <att type="integer" name="_MEMBER_MyList" value="1"/>
    <att type="real" name="_LogP_MyList" value="-2.7141549998156425"/>
    <att type="string" name="Gene" value="GO:0055065"/>
    <att type="integer" name="GiniIndex" value="0"/>
    <att type="integer" name="CategoryID" value="19"/>
    <att type="string" name="PARENT_GO" value="19_GO:0065007 biological regulation"/>
    <att type="integer" name="EvidenceCutoff" value="0"/>
    <graphics type="CIRCLE" x="342.9701420298902" y="246.1239337674673"/>
  </node>
  <node label="GO:0055082" id="32">
    <att type="string" name="canonicalName" value="GO:0055082"/>
    <att type="string" name="Description" value="cellular chemical homeostasis"/>
    <att type="string" name="Category" value="GO Biological Processes"/>
    <att type="real" name="LogP" value="-2.56618649456907"/>
    <att type="real" name="Log(q-value)" value="-0.6001828742439551"/>
    <att type="integer" name="GROUP_ID" value="5"/>
    <att type="string" name="Hits" value="PHYB|TMN7|CAX9|BTS|AT3G28715|CAX3|PAT2|ABCI8|ECA2|AT4G24330|AT4G32060|GLUR2|ECA4|ECA1|ABCC5"/>
    <att type="real" name="Enrichment" value="2.2713756998703065"/>
    <att type="real" name="Z-score" value="3.3395228543382145"/>
    <att type="integer" name="#GeneInGOAndHitList" value="15"/>
    <att type="integer" name="#GeneInGO" value="202"/>
    <att type="integer" name="#GeneInHitList" value="626"/>
    <att type="integer" name="#TotalGeneInLibrary" value="19148"/>
    <att type="real" name="%InGO" value="2.3961661341853033"/>
    <att type="real" name="STDV %InGO" value="0.6112301027108582"/>
    <att type="real" name="BestLogPInGroup" value="-3.871971982670742"/>
    <att type="real" name="BestEnrichmentInGroup" value="4.588178913738019"/>
    <att type="integer" name="FirstInGroupByEnrichment" value="0"/>
    <att type="integer" name="FirstInGroupByLogP" value="0"/>
    <att type="string" name="GeneID" value="816394|820587|820622|821357|822503|824349|824714|825814|827984|828536|829337|829682|837280|837296|839277"/>
    <att type="integer" name="_RANK_" value="1"/>
    <att type="string" name="_PATTERN_" value="M1"/>
    <att type="string" name="CLUSTER_LABEL" value=" "/>
    <att type="integer" name="#COUNT_001" value="15"/>
    <att type="integer" name="_MEMBER_MyList" value="1"/>
    <att type="real" name="_LogP_MyList" value="-2.56618649456907"/>
    <att type="string" name="Gene" value="GO:0055082"/>
    <att type="integer" name="GiniIndex" value="0"/>
    <att type="integer" name="CategoryID" value="19"/>
    <att type="string" name="PARENT_GO" value="19_GO:0065007 biological regulation"/>
    <att type="integer" name="EvidenceCutoff" value="0"/>
    <graphics type="CIRCLE" x="296.79767785538235" y="159.176030683311"/>
  </node>
  <node label="GO:0009651" id="33">
    <att type="string" name="canonicalName" value="GO:0009651"/>
    <att type="string" name="Description" value="response to salt stress"/>
    <att type="string" name="Category" value="GO Biological Processes"/>
    <att type="real" name="LogP" value="-2.198578715913881"/>
    <att type="real" name="Log(q-value)" value="-0.40438755666517207"/>
    <att type="integer" name="GROUP_ID" value="6"/>
    <att type="string" name="Hits" value="GRP7|CAX9|AT3G23940|J3|HSP17.4|AT3G51390|SHD|CESA1|OST1|RD19|AT5G04500|Rap2.6L|PHT3;1|PHB3|GH9A1|HSP18.2|SNRK2.5|AVP1|AT1G22882|ABCC5|ALDH3H1|AT1G53540|ALDH7B4|AHG2|AT1G62660|ADH1|SKIP"/>
    <att type="real" name="Enrichment" value="1.6786020416114706"/>
    <att type="real" name="Z-score" value="2.8033804609956636"/>
    <att type="integer" name="#GeneInGOAndHitList" value="27"/>
    <att type="integer" name="#GeneInGO" value="492"/>
    <att type="integer" name="#GeneInHitList" value="626"/>
    <att type="integer" name="#TotalGeneInLibrary" value="19148"/>
    <att type="real" name="%InGO" value="4.313099041533547"/>
    <att type="real" name="STDV %InGO" value="0.8119584268415305"/>
    <att type="real" name="BestLogPInGroup" value="-3.786015915787021"/>
    <att type="real" name="BestEnrichmentInGroup" value="1.7669495174857583"/>
    <att type="integer" name="FirstInGroupByEnrichment" value="0"/>
    <att type="integer" name="FirstInGroupByLogP" value="0"/>
    <att type="string" name="GeneID" value="816705|820622|821977|823531|823768|824302|828520|829376|829541|830064|830329|831174|831252|834077|835035|836093|836485|838138|838894|839277|841020|841789|841849|842037|842563|844047|844055"/>
    <att type="integer" name="_RANK_" value="1"/>
    <att type="string" name="_PATTERN_" value="M1"/>
    <att type="string" name="CLUSTER_LABEL" value=" "/>
    <att type="integer" name="#COUNT_001" value="27"/>
    <att type="integer" name="_MEMBER_MyList" value="1"/>
    <att type="real" name="_LogP_MyList" value="-2.198578715913881"/>
    <att type="string" name="Gene" value="GO:0009651"/>
    <att type="integer" name="GiniIndex" value="0"/>
    <att type="integer" name="CategoryID" value="19"/>
    <att type="string" name="PARENT_GO" value="19_GO:0050896 response to stimulus"/>
    <att type="integer" name="EvidenceCutoff" value="0"/>
    <graphics type="CIRCLE" x="228.03357273536875" y="441.3291625391858"/>
  </node>
  <node label="GO:0006970" id="34">
    <att type="string" name="canonicalName" value="GO:0006970"/>
    <att type="string" name="Description" value="response to osmotic stress"/>
    <att type="string" name="Category" value="GO Biological Processes"/>
    <att type="real" name="LogP" value="-2.051064080160518"/>
    <att type="real" name="Log(q-value)" value="-0.317009536356085"/>
    <att type="integer" name="GROUP_ID" value="6"/>
    <att type="string" name="Hits" value="GRP7|CAX9|AT3G23940|J3|HSP17.4|AT3G51390|SHD|CESA1|OST1|RD19|AT5G04500|Rap2.6L|PHT3;1|TT2|PHB3|RBOHD|GH9A1|HSP18.2|SNRK2.5|AVP1|AT1G22882|ABCC5|ALDH3H1|AT1G53540|ALDH7B4|AHG2|AT1G62660|RBOH F|ADH1|SKIP"/>
    <att type="real" name="Enrichment" value="1.5876051604629824"/>
    <att type="real" name="Z-score" value="2.6371641536498047"/>
    <att type="integer" name="#GeneInGOAndHitList" value="30"/>
    <att type="integer" name="#GeneInGO" value="578"/>
    <att type="integer" name="#GeneInHitList" value="626"/>
    <att type="integer" name="#TotalGeneInLibrary" value="19148"/>
    <att type="real" name="%InGO" value="4.792332268370607"/>
    <att type="real" name="STDV %InGO" value="0.8537333706477095"/>
    <att type="real" name="BestLogPInGroup" value="-3.786015915787021"/>
    <att type="real" name="BestEnrichmentInGroup" value="1.7669495174857583"/>
    <att type="integer" name="FirstInGroupByEnrichment" value="0"/>
    <att type="integer" name="FirstInGroupByLogP" value="0"/>
    <att type="string" name="GeneID" value="816705|820622|821977|823531|823768|824302|828520|829376|829541|830064|830329|831174|831252|833520|834077|834842|835035|836093|836485|838138|838894|839277|841020|841789|841849|842037|842563|842710|844047|844055"/>
    <att type="integer" name="_RANK_" value="1"/>
    <att type="string" name="_PATTERN_" value="M1"/>
    <att type="string" name="CLUSTER_LABEL" value=" "/>
    <att type="integer" name="#COUNT_001" value="30"/>
    <att type="integer" name="_MEMBER_MyList" value="1"/>
    <att type="real" name="_LogP_MyList" value="-2.051064080160518"/>
    <att type="string" name="Gene" value="GO:0006970"/>
    <att type="integer" name="GiniIndex" value="0"/>
    <att type="integer" name="CategoryID" value="19"/>
    <att type="string" name="PARENT_GO" value="19_GO:0050896 response to stimulus"/>
    <att type="integer" name="EvidenceCutoff" value="0"/>
    <graphics type="CIRCLE" x="447.42714622300144" y="175.2831715935528"/>
  </node>
  <node label="ko04141" id="35">
    <att type="string" name="canonicalName" value="ko04141"/>
    <att type="string" name="Description" value="Protein processing in endoplasmic reticulum"/>
    <att type="string" name="Category" value="KEGG Pathway"/>
    <att type="real" name="LogP" value="-3.6851271588933576"/>
    <att type="real" name="Log(q-value)" value="-1.095502464456505"/>
    <att type="integer" name="GROUP_ID" value="7"/>
    <att type="string" name="Hits" value="Hsp89.1|HSP70|J3|HSP17.4|AT3G62560|CUL1|PUX4|SAR2|SHD|BIP1|BIP2|UBC7|HSP18.2|BIP3|CRT1b|AT1G19310|AT1G53540|GCS1"/>
    <att type="real" name="Enrichment" value="2.609390851414987"/>
    <att type="real" name="Z-score" value="4.321562135025256"/>
    <att type="integer" name="#GeneInGOAndHitList" value="18"/>
    <att type="integer" name="#GeneInGO" value="211"/>
    <att type="integer" name="#GeneInHitList" value="626"/>
    <att type="integer" name="#TotalGeneInLibrary" value="19148"/>
    <att type="real" name="%InGO" value="2.8753993610223643"/>
    <att type="real" name="STDV %InGO" value="0.6679232209621321"/>
    <att type="real" name="BestLogPInGroup" value="-3.6851271588933576"/>
    <att type="real" name="BestEnrichmentInGroup" value="4.9335257136967945"/>
    <att type="integer" name="FirstInGroupByEnrichment" value="0"/>
    <att type="integer" name="FirstInGroupByLogP" value="0"/>
    <att type="string" name="GeneID" value="819968|820438|823531|823768|825430|825648|825736|827368|828520|832950|834207|836048|836093|837429|837441|838513|841789|843070"/>
    <att type="integer" name="_RANK_" value="1"/>
    <att type="string" name="_PATTERN_" value="M1"/>
    <att type="string" name="CLUSTER_LABEL" value=" "/>
    <att type="integer" name="#COUNT_001" value="18"/>
    <att type="integer" name="_MEMBER_MyList" value="1"/>
    <att type="real" name="_LogP_MyList" value="-3.6851271588933576"/>
    <att type="string" name="Gene" value="ko04141"/>
    <att type="integer" name="GiniIndex" value="0"/>
    <att type="integer" name="CategoryID" value="24"/>
    <att type="string" name="PARENT_GO" value=""/>
    <att type="integer" name="EvidenceCutoff" value="0"/>
    <graphics type="CIRCLE" x="349.9023019653413" y="343.845752177985"/>
  </node>
  <node label="GO:0009408" id="36">
    <att type="string" name="canonicalName" value="GO:0009408"/>
    <att type="string" name="Description" value="response to heat"/>
    <att type="string" name="Category" value="GO Biological Processes"/>
    <att type="real" name="LogP" value="-2.541056089967149"/>
    <att type="real" name="Log(q-value)" value="-0.5824481913990958"/>
    <att type="integer" name="GROUP_ID" value="7"/>
    <att type="string" name="Hits" value="XBAT31|CHR11|HSP70|J3|HSP17.4|ELIP2|CLPB3|AT5G19350|BIP1|BIP2|RBOHD|HSP18.2|APX1|BIP3|ABCG40|AT1G53540|HSP101|PGK"/>
    <att type="real" name="Enrichment" value="2.0776659232021215"/>
    <att type="real" name="Z-score" value="3.2476198408151378"/>
    <att type="integer" name="#GeneInGOAndHitList" value="18"/>
    <att type="integer" name="#GeneInGO" value="265"/>
    <att type="integer" name="#GeneInHitList" value="626"/>
    <att type="integer" name="#TotalGeneInLibrary" value="19148"/>
    <att type="real" name="%InGO" value="2.8753993610223643"/>
    <att type="real" name="STDV %InGO" value="0.6679232209621321"/>
    <att type="real" name="BestLogPInGroup" value="-3.6851271588933576"/>
    <att type="real" name="BestEnrichmentInGroup" value="4.9335257136967945"/>
    <att type="integer" name="FirstInGroupByEnrichment" value="0"/>
    <att type="integer" name="FirstInGroupByLogP" value="0"/>
    <att type="string" name="GeneID" value="817433|819814|820438|823531|823768|827119|831398|832055|832950|834207|834842|836093|837304|837429|838122|841789|843771|844293"/>
    <att type="integer" name="_RANK_" value="1"/>
    <att type="string" name="_PATTERN_" value="M1"/>
    <att type="string" name="CLUSTER_LABEL" value=" "/>
    <att type="integer" name="#COUNT_001" value="18"/>
    <att type="integer" name="_MEMBER_MyList" value="1"/>
    <att type="real" name="_LogP_MyList" value="-2.541056089967149"/>
    <att type="string" name="Gene" value="GO:0009408"/>
    <att type="integer" name="GiniIndex" value="0"/>
    <att type="integer" name="CategoryID" value="19"/>
    <att type="string" name="PARENT_GO" value="19_GO:0050896 response to stimulus"/>
    <att type="integer" name="EvidenceCutoff" value="0"/>
    <graphics type="CIRCLE" x="432.7525083883299" y="429.1443061260284"/>
  </node>
  <node label="GO:0042026" id="37">
    <att type="string" name="canonicalName" value="GO:0042026"/>
    <att type="string" name="Description" value="protein refolding"/>
    <att type="string" name="Category" value="GO Biological Processes"/>
    <att type="real" name="LogP" value="-2.5106199404643053"/>
    <att type="real" name="Log(q-value)" value="-0.5754302675534096"/>
    <att type="integer" name="GROUP_ID" value="7"/>
    <att type="string" name="Hits" value="HSP70|CLPB3|BIP1|BIP2|BIP3"/>
    <att type="real" name="Enrichment" value="4.9335257136967945"/>
    <att type="real" name="Z-score" value="4.029457371889183"/>
    <att type="integer" name="#GeneInGOAndHitList" value="5"/>
    <att type="integer" name="#GeneInGO" value="31"/>
    <att type="integer" name="#GeneInHitList" value="626"/>
    <att type="integer" name="#TotalGeneInLibrary" value="19148"/>
    <att type="real" name="%InGO" value="0.7987220447284346"/>
    <att type="real" name="STDV %InGO" value="0.355769982517127"/>
    <att type="real" name="BestLogPInGroup" value="-3.6851271588933576"/>
    <att type="real" name="BestEnrichmentInGroup" value="4.9335257136967945"/>
    <att type="integer" name="FirstInGroupByEnrichment" value="0"/>
    <att type="integer" name="FirstInGroupByLogP" value="0"/>
    <att type="string" name="GeneID" value="820438|831398|832950|834207|837429"/>
    <att type="integer" name="_RANK_" value="1"/>
    <att type="string" name="_PATTERN_" value="M1"/>
    <att type="string" name="CLUSTER_LABEL" value=" "/>
    <att type="integer" name="#COUNT_001" value="5"/>
    <att type="integer" name="_MEMBER_MyList" value="1"/>
    <att type="real" name="_LogP_MyList" value="-2.5106199404643053"/>
    <att type="string" name="Gene" value="GO:0042026"/>
    <att type="integer" name="GiniIndex" value="0"/>
    <att type="integer" name="CategoryID" value="19"/>
    <att type="string" name="PARENT_GO" value="19_GO:0009987 cellular process"/>
    <att type="integer" name="EvidenceCutoff" value="0"/>
    <graphics type="CIRCLE" x="265.44486567580554" y="222.18184198823667"/>
  </node>
  <node label="GO:0036503" id="38">
    <att type="string" name="canonicalName" value="GO:0036503"/>
    <att type="string" name="Description" value="ERAD pathway"/>
    <att type="string" name="Category" value="GO Biological Processes"/>
    <att type="real" name="LogP" value="-2.478868156790078"/>
    <att type="real" name="Log(q-value)" value="-0.5650815178054438"/>
    <att type="integer" name="GROUP_ID" value="7"/>
    <att type="string" name="Hits" value="AT4G24330|BIP1|BIP2|BIP3|CRT1b|AT1G19310|AT1G01930"/>
    <att type="real" name="Enrichment" value="3.568583599574015"/>
    <att type="real" name="Z-score" value="3.6633862632989382"/>
    <att type="integer" name="#GeneInGOAndHitList" value="7"/>
    <att type="integer" name="#GeneInGO" value="60"/>
    <att type="integer" name="#GeneInHitList" value="626"/>
    <att type="integer" name="#TotalGeneInLibrary" value="19148"/>
    <att type="real" name="%InGO" value="1.1182108626198084"/>
    <att type="real" name="STDV %InGO" value="0.42027431086342293"/>
    <att type="real" name="BestLogPInGroup" value="-3.6851271588933576"/>
    <att type="real" name="BestEnrichmentInGroup" value="4.9335257136967945"/>
    <att type="integer" name="FirstInGroupByEnrichment" value="0"/>
    <att type="integer" name="FirstInGroupByLogP" value="0"/>
    <att type="string" name="GeneID" value="828536|832950|834207|837429|837441|838513|839310"/>
    <att type="integer" name="_RANK_" value="1"/>
    <att type="string" name="_PATTERN_" value="M1"/>
    <att type="string" name="CLUSTER_LABEL" value=" "/>
    <att type="integer" name="#COUNT_001" value="7"/>
    <att type="integer" name="_MEMBER_MyList" value="1"/>
    <att type="real" name="_LogP_MyList" value="-2.478868156790078"/>
    <att type="string" name="Gene" value="GO:0036503"/>
    <att type="integer" name="GiniIndex" value="0"/>
    <att type="integer" name="CategoryID" value="19"/>
    <att type="string" name="PARENT_GO" value="19_GO:0050896 response to stimulus"/>
    <att type="integer" name="EvidenceCutoff" value="0"/>
    <graphics type="CIRCLE" x="373.81222264494346" y="393.7683329412277"/>
  </node>
  <node label="GO:0006457" id="39">
    <att type="string" name="canonicalName" value="GO:0006457"/>
    <att type="string" name="Description" value="protein folding"/>
    <att type="string" name="Category" value="GO Biological Processes"/>
    <att type="real" name="LogP" value="-2.3609527946327806"/>
    <att type="real" name="Log(q-value)" value="-0.5166827710407541"/>
    <att type="integer" name="GROUP_ID" value="7"/>
    <att type="string" name="Hits" value="Hsp89.1|AT3G08910|HSP70|J3|HSP17.4|SHD|CLPB3|BIP1|BIP2|CLPX|HSP18.2|BIP3|CRT1b|AT1G53540"/>
    <att type="real" name="Enrichment" value="2.2303647497337598"/>
    <att type="real" name="Z-score" value="3.1499578294268353"/>
    <att type="integer" name="#GeneInGOAndHitList" value="14"/>
    <att type="integer" name="#GeneInGO" value="192"/>
    <att type="integer" name="#GeneInHitList" value="626"/>
    <att type="integer" name="#TotalGeneInLibrary" value="19148"/>
    <att type="real" name="%InGO" value="2.236421725239617"/>
    <att type="real" name="STDV %InGO" value="0.5909874100479675"/>
    <att type="real" name="BestLogPInGroup" value="-3.6851271588933576"/>
    <att type="real" name="BestEnrichmentInGroup" value="4.9335257136967945"/>
    <att type="integer" name="FirstInGroupByEnrichment" value="0"/>
    <att type="integer" name="FirstInGroupByLogP" value="0"/>
    <att type="string" name="GeneID" value="819968|820040|820438|823531|823768|828520|831398|832950|834207|835416|836093|837429|837441|841789"/>
    <att type="integer" name="_RANK_" value="1"/>
    <att type="string" name="_PATTERN_" value="M1"/>
    <att type="string" name="CLUSTER_LABEL" value=" "/>
    <att type="integer" name="#COUNT_001" value="14"/>
    <att type="integer" name="_MEMBER_MyList" value="1"/>
    <att type="real" name="_LogP_MyList" value="-2.3609527946327806"/>
    <att type="string" name="Gene" value="GO:0006457"/>
    <att type="integer" name="GiniIndex" value="0"/>
    <att type="integer" name="CategoryID" value="19"/>
    <att type="string" name="PARENT_GO" value="19_GO:0009987 cellular process"/>
    <att type="integer" name="EvidenceCutoff" value="0"/>
    <graphics type="CIRCLE" x="350.37877020103895" y="386.8372912131922"/>
  </node>
  <node label="GO:0009266" id="40">
    <att type="string" name="canonicalName" value="GO:0009266"/>
    <att type="string" name="Description" value="response to temperature stimulus"/>
    <att type="string" name="Category" value="GO Biological Processes"/>
    <att type="real" name="LogP" value="-2.094663805497954"/>
    <att type="real" name="Log(q-value)" value="-0.34536929513678394"/>
    <att type="integer" name="GROUP_ID" value="7"/>
    <att type="string" name="Hits" value="PHYB|GRP7|SVP|KCS11|XBAT31|LOS2|CHR11|HSP70|ICE1|J3|HSP17.4|CEJ1|ELIP2|CT-BMY|VEL1|Rap2.6L|CLPB3|AT5G19350|BIP1|BIP2|RBOHD|HSP18.2|APX1|BIP3|UCP3|ABCG40|AT1G22882|mMDH1|AT1G53540|HSP101|ADH1|PGK|CCR2"/>
    <att type="real" name="Enrichment" value="1.560122660003654"/>
    <att type="real" name="Z-score" value="2.664595417508174"/>
    <att type="integer" name="#GeneInGOAndHitList" value="33"/>
    <att type="integer" name="#GeneInGO" value="647"/>
    <att type="integer" name="#GeneInHitList" value="626"/>
    <att type="integer" name="#TotalGeneInLibrary" value="19148"/>
    <att type="real" name="%InGO" value="5.271565495207668"/>
    <att type="real" name="STDV %InGO" value="0.8931467388092125"/>
    <att type="real" name="BestLogPInGroup" value="-3.6851271588933576"/>
    <att type="real" name="BestEnrichmentInGroup" value="4.9335257136967945"/>
    <att type="integer" name="FirstInGroupByEnrichment" value="0"/>
    <att type="integer" name="FirstInGroupByLogP" value="0"/>
    <att type="string" name="GeneID" value="816394|816705|816787|817205|817433|818226|819814|820438|822287|823531|823768|824188|827119|827419|829143|831174|831398|832055|832950|834207|834842|836093|837304|837429|837973|838122|838894|841757|841789|843771|844047|844293|844421"/>
    <att type="integer" name="_RANK_" value="1"/>
    <att type="string" name="_PATTERN_" value="M1"/>
    <att type="string" name="CLUSTER_LABEL" value=" "/>
    <att type="integer" name="#COUNT_001" value="33"/>
    <att type="integer" name="_MEMBER_MyList" value="1"/>
    <att type="real" name="_LogP_MyList" value="-2.094663805497954"/>
    <att type="string" name="Gene" value="GO:0009266"/>
    <att type="integer" name="GiniIndex" value="0"/>
    <att type="integer" name="CategoryID" value="19"/>
    <att type="string" name="PARENT_GO" value="19_GO:0050896 response to stimulus"/>
    <att type="integer" name="EvidenceCutoff" value="0"/>
    <graphics type="CIRCLE" x="434.63099808908026" y="298.4170008529484"/>
  </node>
  <node label="GO:0010224" id="41">
    <att type="string" name="canonicalName" value="GO:0010224"/>
    <att type="string" name="Description" value="response to UV-B"/>
    <att type="string" name="Category" value="GO Biological Processes"/>
    <att type="real" name="LogP" value="-2.5871292784506057"/>
    <att type="real" name="Log(q-value)" value="-0.6081606809611229"/>
    <att type="integer" name="GROUP_ID" value="8"/>
    <att type="string" name="Hits" value="AT3G17800|ELIP2|MYB4|RPA70B|TT4|UBQ3|DDB2|PR5"/>
    <att type="real" name="Enrichment" value="3.3520941835528903"/>
    <att type="real" name="Z-score" value="3.701497496789754"/>
    <att type="integer" name="#GeneInGOAndHitList" value="8"/>
    <att type="integer" name="#GeneInGO" value="73"/>
    <att type="integer" name="#GeneInHitList" value="626"/>
    <att type="integer" name="#TotalGeneInLibrary" value="19148"/>
    <att type="real" name="%InGO" value="1.2779552715654952"/>
    <att type="real" name="STDV %InGO" value="0.44892907264851256"/>
    <att type="real" name="BestLogPInGroup" value="-3.5692552902357875"/>
    <att type="real" name="BestEnrichmentInGroup" value="3.3520941835528903"/>
    <att type="integer" name="FirstInGroupByEnrichment" value="0"/>
    <att type="integer" name="FirstInGroupByLogP" value="0"/>
    <att type="string" name="GeneID" value="821048|827119|830018|830696|831241|831899|835990|843842"/>
    <att type="integer" name="_RANK_" value="1"/>
    <att type="string" name="_PATTERN_" value="M1"/>
    <att type="string" name="CLUSTER_LABEL" value=" "/>
    <att type="integer" name="#COUNT_001" value="8"/>
    <att type="integer" name="_MEMBER_MyList" value="1"/>
    <att type="real" name="_LogP_MyList" value="-2.5871292784506057"/>
    <att type="string" name="Gene" value="GO:0010224"/>
    <att type="integer" name="GiniIndex" value="0"/>
    <att type="integer" name="CategoryID" value="19"/>
    <att type="string" name="PARENT_GO" value="19_GO:0050896 response to stimulus"/>
    <att type="integer" name="EvidenceCutoff" value="0"/>
    <graphics type="CIRCLE" x="331.0854028214749" y="418.72779301505767"/>
  </node>
  <node label="GO:0009832" id="42">
    <att type="string" name="canonicalName" value="GO:0009832"/>
    <att type="string" name="Description" value="plant-type cell wall biogenesis"/>
    <att type="string" name="Category" value="GO Biological Processes"/>
    <att type="real" name="LogP" value="-2.871053747750188"/>
    <att type="real" name="Log(q-value)" value="-0.7512574723847047"/>
    <att type="integer" name="GROUP_ID" value="9"/>
    <att type="string" name="Hits" value="NMD3|MOR1|AT2G36570|IRX12|WRKY12|RGP1|CESA1|AT4G34660|CEV1|IRX3|CGR3|GXM3|AT1G67330|MAP70-1|TPS1"/>
    <att type="real" name="Enrichment" value="2.4405206987968184"/>
    <att type="real" name="Z-score" value="3.6489915399568327"/>
    <att type="integer" name="#GeneInGOAndHitList" value="15"/>
    <att type="integer" name="#GeneInGO" value="188"/>
    <att type="integer" name="#GeneInHitList" value="626"/>
    <att type="integer" name="#TotalGeneInLibrary" value="19148"/>
    <att type="real" name="%InGO" value="2.3961661341853033"/>
    <att type="real" name="STDV %InGO" value="0.6112301027108582"/>
    <att type="real" name="BestLogPInGroup" value="-3.367624557539423"/>
    <att type="real" name="BestEnrichmentInGroup" value="2.4405206987968184"/>
    <att type="integer" name="FirstInGroupByEnrichment" value="0"/>
    <att type="integer" name="FirstInGroupByLogP" value="0"/>
    <att type="string" name="GeneID" value="814908|818131|818230|818386|819083|821233|829376|829618|830399|831608|836710|837488|843054|843134|844194"/>
    <att type="integer" name="_RANK_" value="1"/>
    <att type="string" name="_PATTERN_" value="M1"/>
    <att type="string" name="CLUSTER_LABEL" value=" "/>
    <att type="integer" name="#COUNT_001" value="15"/>
    <att type="integer" name="_MEMBER_MyList" value="1"/>
    <att type="real" name="_LogP_MyList" value="-2.871053747750188"/>
    <att type="string" name="Gene" value="GO:0009832"/>
    <att type="integer" name="GiniIndex" value="0"/>
    <att type="integer" name="CategoryID" value="19"/>
    <att type="string" name="PARENT_GO" value="19_GO:0009987 cellular process"/>
    <att type="integer" name="EvidenceCutoff" value="0"/>
    <graphics type="CIRCLE" x="222.23415213459947" y="304.65952564307287"/>
  </node>
  <node label="GO:0016051" id="43">
    <att type="string" name="canonicalName" value="GO:0016051"/>
    <att type="string" name="Description" value="carbohydrate biosynthetic process"/>
    <att type="string" name="Category" value="GO Biological Processes"/>
    <att type="real" name="LogP" value="-2.426908464859752"/>
    <att type="real" name="Log(q-value)" value="-0.540817529338045"/>
    <att type="integer" name="GROUP_ID" value="9"/>
    <att type="string" name="Hits" value="FBA1|AT3G03210|GATL7|GSL05|CT-BMY|QUA3|CESA1|PCK1|CEV1|GSL12|IRX3|SBE2.2|GME|GH9A1|CGR3|GXM3|GAPC2|APL2|AT1G67330|TPS1|AT1G78880|PGK"/>
    <att type="real" name="Enrichment" value="1.8744649229756067"/>
    <att type="real" name="Z-score" value="3.074902714639999"/>
    <att type="integer" name="#GeneInGOAndHitList" value="22"/>
    <att type="integer" name="#GeneInGO" value="359"/>
    <att type="integer" name="#GeneInHitList" value="626"/>
    <att type="integer" name="#TotalGeneInLibrary" value="19148"/>
    <att type="real" name="%InGO" value="3.5143769968051117"/>
    <att type="real" name="STDV %InGO" value="0.7359838929912482"/>
    <att type="real" name="BestLogPInGroup" value="-3.367624557539423"/>
    <att type="real" name="BestEnrichmentInGroup" value="2.4405206987968184"/>
    <att type="integer" name="FirstInGroupByEnrichment" value="0"/>
    <att type="integer" name="FirstInGroupByLogP" value="0"/>
    <att type="string" name="GeneID" value="816672|821222|825440|825650|827419|828020|829376|829943|830399|831140|831608|831769|833002|835035|836710|837488|837904|839660|843054|844194|844225|844293"/>
    <att type="integer" name="_RANK_" value="1"/>
    <att type="string" name="_PATTERN_" value="M1"/>
    <att type="string" name="CLUSTER_LABEL" value=" "/>
    <att type="integer" name="#COUNT_001" value="22"/>
    <att type="integer" name="_MEMBER_MyList" value="1"/>
    <att type="real" name="_LogP_MyList" value="-2.426908464859752"/>
    <att type="string" name="Gene" value="GO:0016051"/>
    <att type="integer" name="GiniIndex" value="0"/>
    <att type="integer" name="CategoryID" value="19"/>
    <att type="string" name="PARENT_GO" value="19_GO:0008152 metabolic process"/>
    <att type="integer" name="EvidenceCutoff" value="0"/>
    <graphics type="CIRCLE" x="341.3642826872075" y="361.16588628957777"/>
  </node>
  <node label="GO:0042546" id="44">
    <att type="string" name="canonicalName" value="GO:0042546"/>
    <att type="string" name="Description" value="cell wall biogenesis"/>
    <att type="string" name="Category" value="GO Biological Processes"/>
    <att type="real" name="LogP" value="-2.4048316111258288"/>
    <att type="real" name="Log(q-value)" value="-0.540817529338045"/>
    <att type="integer" name="GROUP_ID" value="9"/>
    <att type="string" name="Hits" value="NMD3|MOR1|AT2G36570|IRX12|WRKY12|AT3G03210|RGP1|RABA1d|QUA3|CESA1|AT4G34660|CEV1|IRX3|CGR3|GXM3|AT1G67330|MAP70-1|TPS1"/>
    <att type="real" name="Enrichment" value="2.0167819401046234"/>
    <att type="real" name="Z-score" value="3.1107081170351996"/>
    <att type="integer" name="#GeneInGOAndHitList" value="18"/>
    <att type="integer" name="#GeneInGO" value="273"/>
    <att type="integer" name="#GeneInHitList" value="626"/>
    <att type="integer" name="#TotalGeneInLibrary" value="19148"/>
    <att type="real" name="%InGO" value="2.8753993610223643"/>
    <att type="real" name="STDV %InGO" value="0.6679232209621321"/>
    <att type="real" name="BestLogPInGroup" value="-3.367624557539423"/>
    <att type="real" name="BestEnrichmentInGroup" value="2.4405206987968184"/>
    <att type="integer" name="FirstInGroupByEnrichment" value="0"/>
    <att type="integer" name="FirstInGroupByLogP" value="0"/>
    <att type="string" name="GeneID" value="814908|818131|818230|818386|819083|821222|821233|827614|828020|829376|829618|830399|831608|836710|837488|843054|843134|844194"/>
    <att type="integer" name="_RANK_" value="1"/>
    <att type="string" name="_PATTERN_" value="M1"/>
    <att type="string" name="CLUSTER_LABEL" value=" "/>
    <att type="integer" name="#COUNT_001" value="18"/>
    <att type="integer" name="_MEMBER_MyList" value="1"/>
    <att type="real" name="_LogP_MyList" value="-2.4048316111258288"/>
    <att type="string" name="Gene" value="GO:0042546"/>
    <att type="integer" name="GiniIndex" value="0"/>
    <att type="integer" name="CategoryID" value="19"/>
    <att type="string" name="PARENT_GO" value="19_GO:0009987 cellular process"/>
    <att type="integer" name="EvidenceCutoff" value="0"/>
    <graphics type="CIRCLE" x="293.85706772374357" y="342.90910541475296"/>
  </node>
  <node label="GO:0071669" id="45">
    <att type="string" name="canonicalName" value="GO:0071669"/>
    <att type="string" name="Description" value="plant-type cell wall organization or biogenesis"/>
    <att type="string" name="Category" value="GO Biological Processes"/>
    <att type="real" name="LogP" value="-2.2289147345723688"/>
    <att type="real" name="Log(q-value)" value="-0.41366069777268344"/>
    <att type="integer" name="GROUP_ID" value="9"/>
    <att type="string" name="Hits" value="NMD3|EPR1|MOR1|AT2G36570|IRX12|EXPA8|WRKY12|RGP1|QUA3|CESA1|AT4G34660|CEV1|IRX3|CGR3|GXM3|AVP1|AT1G67330|MAP70-1|TPS1"/>
    <att type="real" name="Enrichment" value="1.899246173442753"/>
    <att type="real" name="Z-score" value="2.9152070614046073"/>
    <att type="integer" name="#GeneInGOAndHitList" value="19"/>
    <att type="integer" name="#GeneInGO" value="306"/>
    <att type="integer" name="#GeneInHitList" value="626"/>
    <att type="integer" name="#TotalGeneInLibrary" value="19148"/>
    <att type="real" name="%InGO" value="3.0351437699680512"/>
    <att type="real" name="STDV %InGO" value="0.6856613133095493"/>
    <att type="real" name="BestLogPInGroup" value="-3.367624557539423"/>
    <att type="real" name="BestEnrichmentInGroup" value="2.4405206987968184"/>
    <att type="integer" name="FirstInGroupByEnrichment" value="0"/>
    <att type="integer" name="FirstInGroupByLogP" value="0"/>
    <att type="string" name="GeneID" value="814908|817282|818131|818230|818386|818656|819083|821233|828020|829376|829618|830399|831608|836710|837488|838138|843054|843134|844194"/>
    <att type="integer" name="_RANK_" value="1"/>
    <att type="string" name="_PATTERN_" value="M1"/>
    <att type="string" name="CLUSTER_LABEL" value=" "/>
    <att type="integer" name="#COUNT_001" value="19"/>
    <att type="integer" name="_MEMBER_MyList" value="1"/>
    <att type="real" name="_LogP_MyList" value="-2.2289147345723688"/>
    <att type="string" name="Gene" value="GO:0071669"/>
    <att type="integer" name="GiniIndex" value="0"/>
    <att type="integer" name="CategoryID" value="19"/>
    <att type="string" name="PARENT_GO" value="19_GO:0009987 cellular process"/>
    <att type="integer" name="EvidenceCutoff" value="0"/>
    <graphics type="CIRCLE" x="213.22931870888291" y="359.19586227684033"/>
  </node>
  <node label="ko00620" id="46">
    <att type="string" name="canonicalName" value="ko00620"/>
    <att type="string" name="Description" value="Pyruvate metabolism"/>
    <att type="string" name="Category" value="KEGG Pathway"/>
    <att type="real" name="LogP" value="-3.349273481021828"/>
    <att type="real" name="Log(q-value)" value="-1.0421226418247491"/>
    <att type="integer" name="GROUP_ID" value="10"/>
    <att type="string" name="Hits" value="AT3G49160|NAD-ME2|PCK1|CAC1|ACS|ACAT2|ALDH3H1|mMDH1|ALDH7B4|accD"/>
    <att type="real" name="Enrichment" value="3.598571697049427"/>
    <att type="real" name="Z-score" value="4.414099699338027"/>
    <att type="integer" name="#GeneInGOAndHitList" value="10"/>
    <att type="integer" name="#GeneInGO" value="85"/>
    <att type="integer" name="#GeneInHitList" value="626"/>
    <att type="integer" name="#TotalGeneInLibrary" value="19148"/>
    <att type="real" name="%InGO" value="1.597444089456869"/>
    <att type="real" name="STDV %InGO" value="0.5011051386155194"/>
    <att type="real" name="BestLogPInGroup" value="-3.349273481021828"/>
    <att type="real" name="BestEnrichmentInGroup" value="3.598571697049427"/>
    <att type="integer" name="FirstInGroupByEnrichment" value="0"/>
    <att type="integer" name="FirstInGroupByLogP" value="0"/>
    <att type="string" name="GeneID" value="824077|828222|829943|831500|833655|834876|841020|841757|841849|844755"/>
    <att type="integer" name="_RANK_" value="1"/>
    <att type="string" name="_PATTERN_" value="M1"/>
    <att type="string" name="CLUSTER_LABEL" value=" "/>
    <att type="integer" name="#COUNT_001" value="10"/>
    <att type="integer" name="_MEMBER_MyList" value="1"/>
    <att type="real" name="_LogP_MyList" value="-3.349273481021828"/>
    <att type="string" name="Gene" value="ko00620"/>
    <att type="integer" name="GiniIndex" value="0"/>
    <att type="integer" name="CategoryID" value="24"/>
    <att type="string" name="PARENT_GO" value=""/>
    <att type="integer" name="EvidenceCutoff" value="0"/>
    <graphics type="CIRCLE" x="420.97439462886535" y="431.9272415815591"/>
  </node>
  <node label="ath00565" id="47">
    <att type="string" name="canonicalName" value="ath00565"/>
    <att type="string" name="Description" value="Ether lipid metabolism"/>
    <att type="string" name="Category" value="KEGG Pathway"/>
    <att type="real" name="LogP" value="-2.7871082664847147"/>
    <att type="real" name="Log(q-value)" value="-0.7367837604595636"/>
    <att type="integer" name="GROUP_ID" value="11"/>
    <att type="string" name="Hits" value="PLDALPHA1|NPC4|NPC6|NPC1|PLDALPHA2"/>
    <att type="real" name="Enrichment" value="5.664418412022246"/>
    <att type="real" name="Z-score" value="4.458796767820489"/>
    <att type="integer" name="#GeneInGOAndHitList" value="5"/>
    <att type="integer" name="#GeneInGO" value="27"/>
    <att type="integer" name="#GeneInHitList" value="626"/>
    <att type="integer" name="#TotalGeneInLibrary" value="19148"/>
    <att type="real" name="%InGO" value="0.7987220447284346"/>
    <att type="real" name="STDV %InGO" value="0.355769982517127"/>
    <att type="real" name="BestLogPInGroup" value="-3.2150234931582213"/>
    <att type="real" name="BestEnrichmentInGroup" value="6.951786232936393"/>
    <att type="integer" name="FirstInGroupByEnrichment" value="0"/>
    <att type="integer" name="FirstInGroupByLogP" value="0"/>
    <att type="string" name="GeneID" value="820816|821243|824021|837234|841689"/>
    <att type="integer" name="_RANK_" value="1"/>
    <att type="string" name="_PATTERN_" value="M1"/>
    <att type="string" name="CLUSTER_LABEL" value=" "/>
    <att type="integer" name="#COUNT_001" value="5"/>
    <att type="integer" name="_MEMBER_MyList" value="1"/>
    <att type="real" name="_LogP_MyList" value="-2.7871082664847147"/>
    <att type="string" name="Gene" value="ath00565"/>
    <att type="integer" name="GiniIndex" value="0"/>
    <att type="integer" name="CategoryID" value="24"/>
    <att type="string" name="PARENT_GO" value=""/>
    <att type="integer" name="EvidenceCutoff" value="0"/>
    <graphics type="CIRCLE" x="316.80588079458056" y="247.65734053498153"/>
  </node>
  <node label="ko00565" id="48">
    <att type="string" name="canonicalName" value="ko00565"/>
    <att type="string" name="Description" value="Ether lipid metabolism"/>
    <att type="string" name="Category" value="KEGG Pathway"/>
    <att type="real" name="LogP" value="-2.7871082664847147"/>
    <att type="real" name="Log(q-value)" value="-0.7367837604595636"/>
    <att type="integer" name="GROUP_ID" value="11"/>
    <att type="string" name="Hits" value="PLDALPHA1|NPC4|NPC6|NPC1|PLDALPHA2"/>
    <att type="real" name="Enrichment" value="5.664418412022246"/>
    <att type="real" name="Z-score" value="4.458796767820489"/>
    <att type="integer" name="#GeneInGOAndHitList" value="5"/>
    <att type="integer" name="#GeneInGO" value="27"/>
    <att type="integer" name="#GeneInHitList" value="626"/>
    <att type="integer" name="#TotalGeneInLibrary" value="19148"/>
    <att type="real" name="%InGO" value="0.7987220447284346"/>
    <att type="real" name="STDV %InGO" value="0.355769982517127"/>
    <att type="real" name="BestLogPInGroup" value="-3.2150234931582213"/>
    <att type="real" name="BestEnrichmentInGroup" value="6.951786232936393"/>
    <att type="integer" name="FirstInGroupByEnrichment" value="0"/>
    <att type="integer" name="FirstInGroupByLogP" value="0"/>
    <att type="string" name="GeneID" value="820816|821243|824021|837234|841689"/>
    <att type="integer" name="_RANK_" value="1"/>
    <att type="string" name="_PATTERN_" value="M1"/>
    <att type="string" name="CLUSTER_LABEL" value=" "/>
    <att type="integer" name="#COUNT_001" value="5"/>
    <att type="integer" name="_MEMBER_MyList" value="1"/>
    <att type="real" name="_LogP_MyList" value="-2.7871082664847147"/>
    <att type="string" name="Gene" value="ko00565"/>
    <att type="integer" name="GiniIndex" value="0"/>
    <att type="integer" name="CategoryID" value="24"/>
    <att type="string" name="PARENT_GO" value=""/>
    <att type="integer" name="EvidenceCutoff" value="0"/>
    <graphics type="CIRCLE" x="287.8761614955845" y="263.32660751335015"/>
  </node>
  <node label="ath00564" id="49">
    <att type="string" name="canonicalName" value="ath00564"/>
    <att type="string" name="Description" value="Glycerophospholipid metabolism"/>
    <att type="string" name="Category" value="KEGG Pathway"/>
    <att type="real" name="LogP" value="-2.7050592232200548"/>
    <att type="real" name="Log(q-value)" value="-0.684697940572347"/>
    <att type="integer" name="GROUP_ID" value="11"/>
    <att type="string" name="Hits" value="GPDHC1|PLDALPHA1|NPC4|NPC6|AT3G58830|DGK1|NPC1|PLDALPHA2|AT1G73600"/>
    <att type="real" name="Enrichment" value="3.2010550560962923"/>
    <att type="real" name="Z-score" value="3.76088015433876"/>
    <att type="integer" name="#GeneInGOAndHitList" value="9"/>
    <att type="integer" name="#GeneInGO" value="86"/>
    <att type="integer" name="#GeneInHitList" value="626"/>
    <att type="integer" name="#TotalGeneInLibrary" value="19148"/>
    <att type="real" name="%InGO" value="1.4376996805111821"/>
    <att type="real" name="STDV %InGO" value="0.4757757876641455"/>
    <att type="real" name="BestLogPInGroup" value="-3.2150234931582213"/>
    <att type="real" name="BestEnrichmentInGroup" value="6.951786232936393"/>
    <att type="integer" name="FirstInGroupByEnrichment" value="0"/>
    <att type="integer" name="FirstInGroupByLogP" value="0"/>
    <att type="string" name="GeneID" value="818752|820816|821243|824021|825052|830686|837234|841689|843694"/>
    <att type="integer" name="_RANK_" value="1"/>
    <att type="string" name="_PATTERN_" value="M1"/>
    <att type="string" name="CLUSTER_LABEL" value=" "/>
    <att type="integer" name="#COUNT_001" value="9"/>
    <att type="integer" name="_MEMBER_MyList" value="1"/>
    <att type="real" name="_LogP_MyList" value="-2.7050592232200548"/>
    <att type="string" name="Gene" value="ath00564"/>
    <att type="integer" name="GiniIndex" value="0"/>
    <att type="integer" name="CategoryID" value="24"/>
    <att type="string" name="PARENT_GO" value=""/>
    <att type="integer" name="EvidenceCutoff" value="0"/>
    <graphics type="CIRCLE" x="394.86586916113356" y="167.74834598164054"/>
  </node>
  <node label="ko00564" id="50">
    <att type="string" name="canonicalName" value="ko00564"/>
    <att type="string" name="Description" value="Glycerophospholipid metabolism"/>
    <att type="string" name="Category" value="KEGG Pathway"/>
    <att type="real" name="LogP" value="-2.7050592232200548"/>
    <att type="real" name="Log(q-value)" value="-0.684697940572347"/>
    <att type="integer" name="GROUP_ID" value="11"/>
    <att type="string" name="Hits" value="GPDHC1|PLDALPHA1|NPC4|NPC6|AT3G58830|DGK1|NPC1|PLDALPHA2|AT1G73600"/>
    <att type="real" name="Enrichment" value="3.2010550560962923"/>
    <att type="real" name="Z-score" value="3.76088015433876"/>
    <att type="integer" name="#GeneInGOAndHitList" value="9"/>
    <att type="integer" name="#GeneInGO" value="86"/>
    <att type="integer" name="#GeneInHitList" value="626"/>
    <att type="integer" name="#TotalGeneInLibrary" value="19148"/>
    <att type="real" name="%InGO" value="1.4376996805111821"/>
    <att type="real" name="STDV %InGO" value="0.4757757876641455"/>
    <att type="real" name="BestLogPInGroup" value="-3.2150234931582213"/>
    <att type="real" name="BestEnrichmentInGroup" value="6.951786232936393"/>
    <att type="integer" name="FirstInGroupByEnrichment" value="0"/>
    <att type="integer" name="FirstInGroupByLogP" value="0"/>
    <att type="string" name="GeneID" value="818752|820816|821243|824021|825052|830686|837234|841689|843694"/>
    <att type="integer" name="_RANK_" value="1"/>
    <att type="string" name="_PATTERN_" value="M1"/>
    <att type="string" name="CLUSTER_LABEL" value=" "/>
    <att type="integer" name="#COUNT_001" value="9"/>
    <att type="integer" name="_MEMBER_MyList" value="1"/>
    <att type="real" name="_LogP_MyList" value="-2.7050592232200548"/>
    <att type="string" name="Gene" value="ko00564"/>
    <att type="integer" name="GiniIndex" value="0"/>
    <att type="integer" name="CategoryID" value="24"/>
    <att type="string" name="PARENT_GO" value=""/>
    <att type="integer" name="EvidenceCutoff" value="0"/>
    <graphics type="CIRCLE" x="214.63743749678923" y="342.6846072642429"/>
  </node>
  <node label="GO:0016042" id="51">
    <att type="string" name="canonicalName" value="GO:0016042"/>
    <att type="string" name="Description" value="lipid catabolic process"/>
    <att type="string" name="Category" value="GO Biological Processes"/>
    <att type="real" name="LogP" value="-2.573200148269245"/>
    <att type="real" name="Log(q-value)" value="-0.6007624179387197"/>
    <att type="integer" name="GROUP_ID" value="11"/>
    <att type="string" name="Hits" value="ATE2|SDRB|PLDALPHA1|NPC4|NPC6|ASAT1|AIM1|ACAT2|NPC1|DPL1|PLDALPHA2"/>
    <att type="real" name="Enrichment" value="2.6917316293929714"/>
    <att type="real" name="Z-score" value="3.4885147775806717"/>
    <att type="integer" name="#GeneInGOAndHitList" value="11"/>
    <att type="integer" name="#GeneInGO" value="125"/>
    <att type="integer" name="#GeneInHitList" value="626"/>
    <att type="integer" name="#TotalGeneInLibrary" value="19148"/>
    <att type="real" name="%InGO" value="1.7571884984025559"/>
    <att type="real" name="STDV %InGO" value="0.5251367362196021"/>
    <att type="real" name="BestLogPInGroup" value="-3.2150234931582213"/>
    <att type="real" name="BestEnrichmentInGroup" value="6.951786232936393"/>
    <att type="integer" name="FirstInGroupByEnrichment" value="0"/>
    <att type="integer" name="FirstInGroupByLogP" value="0"/>
    <att type="string" name="GeneID" value="820295|820462|820816|821243|824021|824360|829022|834876|837234|839691|841689"/>
    <att type="integer" name="_RANK_" value="1"/>
    <att type="string" name="_PATTERN_" value="M1"/>
    <att type="string" name="CLUSTER_LABEL" value=" "/>
    <att type="integer" name="#COUNT_001" value="11"/>
    <att type="integer" name="_MEMBER_MyList" value="1"/>
    <att type="real" name="_LogP_MyList" value="-2.573200148269245"/>
    <att type="string" name="Gene" value="GO:0016042"/>
    <att type="integer" name="GiniIndex" value="0"/>
    <att type="integer" name="CategoryID" value="19"/>
    <att type="string" name="PARENT_GO" value="19_GO:0008152 metabolic process"/>
    <att type="integer" name="EvidenceCutoff" value="0"/>
    <graphics type="CIRCLE" x="286.7131313277506" y="186.58093121420595"/>
  </node>
  <node label="ko00480" id="52">
    <att type="string" name="canonicalName" value="ko00480"/>
    <att type="string" name="Description" value="Glutathione metabolism"/>
    <att type="string" name="Category" value="KEGG Pathway"/>
    <att type="real" name="LogP" value="-3.038425714677407"/>
    <att type="real" name="Log(q-value)" value="-0.8631624720439561"/>
    <att type="integer" name="GROUP_ID" value="12"/>
    <att type="string" name="Hits" value="GSTF9|APX1|GSTU18|SPDS1|AT1G63770|AT1G64190|cICDH|SPDS2|GSTU22|GSTU21"/>
    <att type="real" name="Enrichment" value="3.28901714246453"/>
    <att type="real" name="Z-score" value="4.067987765967957"/>
    <att type="integer" name="#GeneInGOAndHitList" value="10"/>
    <att type="integer" name="#GeneInGO" value="93"/>
    <att type="integer" name="#GeneInHitList" value="626"/>
    <att type="integer" name="#TotalGeneInLibrary" value="19148"/>
    <att type="real" name="%InGO" value="1.597444089456869"/>
    <att type="real" name="STDV %InGO" value="0.5011051386155194"/>
    <att type="real" name="BestLogPInGroup" value="-3.038425714677407"/>
    <att type="real" name="BestEnrichmentInGroup" value="3.28901714246453"/>
    <att type="integer" name="FirstInGroupByEnrichment" value="0"/>
    <att type="integer" name="FirstInGroupByLogP" value="0"/>
    <att type="string" name="GeneID" value="817636|837304|837575|838993|842681|842724|842905|843367|844169|844172"/>
    <att type="integer" name="_RANK_" value="1"/>
    <att type="string" name="_PATTERN_" value="M1"/>
    <att type="string" name="CLUSTER_LABEL" value=" "/>
    <att type="integer" name="#COUNT_001" value="10"/>
    <att type="integer" name="_MEMBER_MyList" value="1"/>
    <att type="real" name="_LogP_MyList" value="-3.038425714677407"/>
    <att type="string" name="Gene" value="ko00480"/>
    <att type="integer" name="GiniIndex" value="0"/>
    <att type="integer" name="CategoryID" value="24"/>
    <att type="string" name="PARENT_GO" value=""/>
    <att type="integer" name="EvidenceCutoff" value="0"/>
    <graphics type="CIRCLE" x="216.95441314941772" y="314.2776670791495"/>
  </node>
  <node label="ko04145" id="53">
    <att type="string" name="canonicalName" value="ko04145"/>
    <att type="string" name="Description" value="Phagosome"/>
    <att type="string" name="Category" value="KEGG Pathway"/>
    <att type="real" name="LogP" value="-2.8508000010800374"/>
    <att type="real" name="Log(q-value)" value="-0.7512574723847047"/>
    <att type="integer" name="GROUP_ID" value="13"/>
    <att type="string" name="Hits" value="ARAC1|TUB7|AT3G28715|FAB1A|RAC6|RAC2|CRT1b|AVA-P2|TUA2"/>
    <att type="real" name="Enrichment" value="3.3572040832229404"/>
    <att type="real" name="Z-score" value="3.932492580327783"/>
    <att type="integer" name="#GeneInGOAndHitList" value="9"/>
    <att type="integer" name="#GeneInGO" value="82"/>
    <att type="integer" name="#GeneInHitList" value="626"/>
    <att type="integer" name="#TotalGeneInLibrary" value="19148"/>
    <att type="real" name="%InGO" value="1.4376996805111821"/>
    <att type="real" name="STDV %InGO" value="0.4757757876641455"/>
    <att type="real" name="BestLogPInGroup" value="-2.8508000010800374"/>
    <att type="real" name="BestEnrichmentInGroup" value="5.664418412022246"/>
    <att type="integer" name="FirstInGroupByEnrichment" value="0"/>
    <att type="integer" name="FirstInGroupByLogP" value="0"/>
    <att type="string" name="GeneID" value="816290|817504|822503|829460|829750|834637|837441|838579|841425"/>
    <att type="integer" name="_RANK_" value="1"/>
    <att type="string" name="_PATTERN_" value="M1"/>
    <att type="string" name="CLUSTER_LABEL" value=" "/>
    <att type="integer" name="#COUNT_001" value="9"/>
    <att type="integer" name="_MEMBER_MyList" value="1"/>
    <att type="real" name="_LogP_MyList" value="-2.8508000010800374"/>
    <att type="string" name="Gene" value="ko04145"/>
    <att type="integer" name="GiniIndex" value="0"/>
    <att type="integer" name="CategoryID" value="24"/>
    <att type="string" name="PARENT_GO" value=""/>
    <att type="integer" name="EvidenceCutoff" value="0"/>
    <graphics type="CIRCLE" x="179.88802390155493" y="334.58739089929475"/>
  </node>
  <node label="GO:0007163" id="54">
    <att type="string" name="canonicalName" value="GO:0007163"/>
    <att type="string" name="Description" value="establishment or maintenance of cell polarity"/>
    <att type="string" name="Category" value="GO Biological Processes"/>
    <att type="real" name="LogP" value="-2.7871082664847147"/>
    <att type="real" name="Log(q-value)" value="-0.7367837604595636"/>
    <att type="integer" name="GROUP_ID" value="13"/>
    <att type="string" name="Hits" value="ARAC1|MOR1|RAC6|RAC2|DL3"/>
    <att type="real" name="Enrichment" value="5.664418412022246"/>
    <att type="real" name="Z-score" value="4.458796767820489"/>
    <att type="integer" name="#GeneInGOAndHitList" value="5"/>
    <att type="integer" name="#GeneInGO" value="27"/>
    <att type="integer" name="#GeneInHitList" value="626"/>
    <att type="integer" name="#TotalGeneInLibrary" value="19148"/>
    <att type="real" name="%InGO" value="0.7987220447284346"/>
    <att type="real" name="STDV %InGO" value="0.355769982517127"/>
    <att type="real" name="BestLogPInGroup" value="-2.8508000010800374"/>
    <att type="real" name="BestEnrichmentInGroup" value="5.664418412022246"/>
    <att type="integer" name="FirstInGroupByEnrichment" value="0"/>
    <att type="integer" name="FirstInGroupByLogP" value="0"/>
    <att type="string" name="GeneID" value="816290|818131|829750|834637|842251"/>
    <att type="integer" name="_RANK_" value="1"/>
    <att type="string" name="_PATTERN_" value="M1"/>
    <att type="string" name="CLUSTER_LABEL" value=" "/>
    <att type="integer" name="#COUNT_001" value="5"/>
    <att type="integer" name="_MEMBER_MyList" value="1"/>
    <att type="real" name="_LogP_MyList" value="-2.7871082664847147"/>
    <att type="string" name="Gene" value="GO:0007163"/>
    <att type="integer" name="GiniIndex" value="0"/>
    <att type="integer" name="CategoryID" value="19"/>
    <att type="string" name="PARENT_GO" value="19_GO:0009987 cellular process"/>
    <att type="integer" name="EvidenceCutoff" value="0"/>
    <graphics type="CIRCLE" x="404.25216292942173" y="197.61413647022704"/>
  </node>
  <node label="ath_M00034" id="55">
    <att type="string" name="canonicalName" value="ath_M00034"/>
    <att type="string" name="Description" value="Methionine salvage pathway"/>
    <att type="string" name="Category" value="KEGG Pathway"/>
    <att type="real" name="LogP" value="-2.7871082664847147"/>
    <att type="real" name="Log(q-value)" value="-0.7367837604595636"/>
    <att type="integer" name="GROUP_ID" value="14"/>
    <att type="string" name="Hits" value="TAT3|ARD1|TAT7|SPDS1|SPDS2"/>
    <att type="real" name="Enrichment" value="5.664418412022246"/>
    <att type="real" name="Z-score" value="4.458796767820489"/>
    <att type="integer" name="#GeneInGOAndHitList" value="5"/>
    <att type="integer" name="#GeneInGO" value="27"/>
    <att type="integer" name="#GeneInHitList" value="626"/>
    <att type="integer" name="#TotalGeneInLibrary" value="19148"/>
    <att type="real" name="%InGO" value="0.7987220447284346"/>
    <att type="real" name="STDV %InGO" value="0.355769982517127"/>
    <att type="real" name="BestLogPInGroup" value="-2.7871082664847147"/>
    <att type="real" name="BestEnrichmentInGroup" value="5.664418412022246"/>
    <att type="integer" name="FirstInGroupByEnrichment" value="0"/>
    <att type="integer" name="FirstInGroupByLogP" value="0"/>
    <att type="string" name="GeneID" value="817022|827124|835480|838993|843367"/>
    <att type="integer" name="_RANK_" value="1"/>
    <att type="string" name="_PATTERN_" value="M1"/>
    <att type="string" name="CLUSTER_LABEL" value=" "/>
    <att type="integer" name="#COUNT_001" value="5"/>
    <att type="integer" name="_MEMBER_MyList" value="1"/>
    <att type="real" name="_LogP_MyList" value="-2.7871082664847147"/>
    <att type="string" name="Gene" value="ath_M00034"/>
    <att type="integer" name="GiniIndex" value="0"/>
    <att type="integer" name="CategoryID" value="24"/>
    <att type="string" name="PARENT_GO" value=""/>
    <att type="integer" name="EvidenceCutoff" value="0"/>
    <graphics type="CIRCLE" x="291.9344363614406" y="204.7347500895546"/>
  </node>
  <node label="ath00330" id="56">
    <att type="string" name="canonicalName" value="ath00330"/>
    <att type="string" name="Description" value="Arginine and proline metabolism"/>
    <att type="string" name="Category" value="KEGG Pathway"/>
    <att type="real" name="LogP" value="-2.129105526470962"/>
    <att type="real" name="Log(q-value)" value="-0.3599767711248201"/>
    <att type="integer" name="GROUP_ID" value="14"/>
    <att type="string" name="Hits" value="PIP|AT-P4H-1|SPDS1|ALDH3H1|ALDH7B4|SPDS2"/>
    <att type="real" name="Enrichment" value="3.462776538670203"/>
    <att type="real" name="Z-score" value="3.300628964268436"/>
    <att type="integer" name="#GeneInGOAndHitList" value="6"/>
    <att type="integer" name="#GeneInGO" value="53"/>
    <att type="integer" name="#GeneInHitList" value="626"/>
    <att type="integer" name="#TotalGeneInLibrary" value="19148"/>
    <att type="real" name="%InGO" value="0.9584664536741214"/>
    <att type="real" name="STDV %InGO" value="0.38941257354565845"/>
    <att type="real" name="BestLogPInGroup" value="-2.7871082664847147"/>
    <att type="real" name="BestEnrichmentInGroup" value="5.664418412022246"/>
    <att type="integer" name="FirstInGroupByEnrichment" value="0"/>
    <att type="integer" name="FirstInGroupByLogP" value="0"/>
    <att type="string" name="GeneID" value="815913|818910|838993|841020|841849|843367"/>
    <att type="integer" name="_RANK_" value="1"/>
    <att type="string" name="_PATTERN_" value="M1"/>
    <att type="string" name="CLUSTER_LABEL" value=" "/>
    <att type="integer" name="#COUNT_001" value="6"/>
    <att type="integer" name="_MEMBER_MyList" value="1"/>
    <att type="real" name="_LogP_MyList" value="-2.129105526470962"/>
    <att type="string" name="Gene" value="ath00330"/>
    <att type="integer" name="GiniIndex" value="0"/>
    <att type="integer" name="CategoryID" value="24"/>
    <att type="string" name="PARENT_GO" value=""/>
    <att type="integer" name="EvidenceCutoff" value="0"/>
    <graphics type="CIRCLE" x="367.4926613216435" y="384.0019280864177"/>
  </node>
  <node label="ko00330" id="57">
    <att type="string" name="canonicalName" value="ko00330"/>
    <att type="string" name="Description" value="Arginine and proline metabolism"/>
    <att type="string" name="Category" value="KEGG Pathway"/>
    <att type="real" name="LogP" value="-2.129105526470962"/>
    <att type="real" name="Log(q-value)" value="-0.3599767711248201"/>
    <att type="integer" name="GROUP_ID" value="14"/>
    <att type="string" name="Hits" value="PIP|AT-P4H-1|SPDS1|ALDH3H1|ALDH7B4|SPDS2"/>
    <att type="real" name="Enrichment" value="3.462776538670203"/>
    <att type="real" name="Z-score" value="3.300628964268436"/>
    <att type="integer" name="#GeneInGOAndHitList" value="6"/>
    <att type="integer" name="#GeneInGO" value="53"/>
    <att type="integer" name="#GeneInHitList" value="626"/>
    <att type="integer" name="#TotalGeneInLibrary" value="19148"/>
    <att type="real" name="%InGO" value="0.9584664536741214"/>
    <att type="real" name="STDV %InGO" value="0.38941257354565845"/>
    <att type="real" name="BestLogPInGroup" value="-2.7871082664847147"/>
    <att type="real" name="BestEnrichmentInGroup" value="5.664418412022246"/>
    <att type="integer" name="FirstInGroupByEnrichment" value="0"/>
    <att type="integer" name="FirstInGroupByLogP" value="0"/>
    <att type="string" name="GeneID" value="815913|818910|838993|841020|841849|843367"/>
    <att type="integer" name="_RANK_" value="1"/>
    <att type="string" name="_PATTERN_" value="M1"/>
    <att type="string" name="CLUSTER_LABEL" value=" "/>
    <att type="integer" name="#COUNT_001" value="6"/>
    <att type="integer" name="_MEMBER_MyList" value="1"/>
    <att type="real" name="_LogP_MyList" value="-2.129105526470962"/>
    <att type="string" name="Gene" value="ko00330"/>
    <att type="integer" name="GiniIndex" value="0"/>
    <att type="integer" name="CategoryID" value="24"/>
    <att type="string" name="PARENT_GO" value=""/>
    <att type="integer" name="EvidenceCutoff" value="0"/>
    <graphics type="CIRCLE" x="152.4832187741574" y="335.21555657227225"/>
  </node>
  <node label="ath00410" id="58">
    <att type="string" name="canonicalName" value="ath00410"/>
    <att type="string" name="Description" value="beta-Alanine metabolism"/>
    <att type="string" name="Category" value="KEGG Pathway"/>
    <att type="real" name="LogP" value="-2.0270616191499884"/>
    <att type="real" name="Log(q-value)" value="-0.3130096353602533"/>
    <att type="integer" name="GROUP_ID" value="14"/>
    <att type="string" name="Hits" value="GAD5|SPDS1|ALDH3H1|ALDH7B4|SPDS2"/>
    <att type="real" name="Enrichment" value="3.823482428115016"/>
    <att type="real" name="Z-score" value="3.2862535172169656"/>
    <att type="integer" name="#GeneInGOAndHitList" value="5"/>
    <att type="integer" name="#GeneInGO" value="40"/>
    <att type="integer" name="#GeneInHitList" value="626"/>
    <att type="integer" name="#TotalGeneInLibrary" value="19148"/>
    <att type="real" name="%InGO" value="0.7987220447284346"/>
    <att type="real" name="STDV %InGO" value="0.355769982517127"/>
    <att type="real" name="BestLogPInGroup" value="-2.7871082664847147"/>
    <att type="real" name="BestEnrichmentInGroup" value="5.664418412022246"/>
    <att type="integer" name="FirstInGroupByEnrichment" value="0"/>
    <att type="integer" name="FirstInGroupByLogP" value="0"/>
    <att type="string" name="GeneID" value="821044|838993|841020|841849|843367"/>
    <att type="integer" name="_RANK_" value="1"/>
    <att type="string" name="_PATTERN_" value="M1"/>
    <att type="string" name="CLUSTER_LABEL" value=" "/>
    <att type="integer" name="#COUNT_001" value="5"/>
    <att type="integer" name="_MEMBER_MyList" value="1"/>
    <att type="real" name="_LogP_MyList" value="-2.0270616191499884"/>
    <att type="string" name="Gene" value="ath00410"/>
    <att type="integer" name="GiniIndex" value="0"/>
    <att type="integer" name="CategoryID" value="24"/>
    <att type="string" name="PARENT_GO" value=""/>
    <att type="integer" name="EvidenceCutoff" value="0"/>
    <graphics type="CIRCLE" x="172.2030704911829" y="378.16658832567236"/>
  </node>
  <node label="ko00410" id="59">
    <att type="string" name="canonicalName" value="ko00410"/>
    <att type="string" name="Description" value="beta-Alanine metabolism"/>
    <att type="string" name="Category" value="KEGG Pathway"/>
    <att type="real" name="LogP" value="-2.0270616191499884"/>
    <att type="real" name="Log(q-value)" value="-0.3130096353602533"/>
    <att type="integer" name="GROUP_ID" value="14"/>
    <att type="string" name="Hits" value="GAD5|SPDS1|ALDH3H1|ALDH7B4|SPDS2"/>
    <att type="real" name="Enrichment" value="3.823482428115016"/>
    <att type="real" name="Z-score" value="3.2862535172169656"/>
    <att type="integer" name="#GeneInGOAndHitList" value="5"/>
    <att type="integer" name="#GeneInGO" value="40"/>
    <att type="integer" name="#GeneInHitList" value="626"/>
    <att type="integer" name="#TotalGeneInLibrary" value="19148"/>
    <att type="real" name="%InGO" value="0.7987220447284346"/>
    <att type="real" name="STDV %InGO" value="0.355769982517127"/>
    <att type="real" name="BestLogPInGroup" value="-2.7871082664847147"/>
    <att type="real" name="BestEnrichmentInGroup" value="5.664418412022246"/>
    <att type="integer" name="FirstInGroupByEnrichment" value="0"/>
    <att type="integer" name="FirstInGroupByLogP" value="0"/>
    <att type="string" name="GeneID" value="821044|838993|841020|841849|843367"/>
    <att type="integer" name="_RANK_" value="1"/>
    <att type="string" name="_PATTERN_" value="M1"/>
    <att type="string" name="CLUSTER_LABEL" value=" "/>
    <att type="integer" name="#COUNT_001" value="5"/>
    <att type="integer" name="_MEMBER_MyList" value="1"/>
    <att type="real" name="_LogP_MyList" value="-2.0270616191499884"/>
    <att type="string" name="Gene" value="ko00410"/>
    <att type="integer" name="GiniIndex" value="0"/>
    <att type="integer" name="CategoryID" value="24"/>
    <att type="string" name="PARENT_GO" value=""/>
    <att type="integer" name="EvidenceCutoff" value="0"/>
    <graphics type="CIRCLE" x="276.97775475008814" y="334.169144654505"/>
  </node>
  <node label="ath00591" id="60">
    <att type="string" name="canonicalName" value="ath00591"/>
    <att type="string" name="Description" value="Linoleic acid metabolism"/>
    <att type="string" name="Category" value="KEGG Pathway"/>
    <att type="real" name="LogP" value="-2.598501782083135"/>
    <att type="real" name="Log(q-value)" value="-0.612902605694639"/>
    <att type="integer" name="GROUP_ID" value="15"/>
    <att type="string" name="Hits" value="LOX5|LOX1|LOX6"/>
    <att type="real" name="Enrichment" value="10.195953141640041"/>
    <att type="real" name="Z-score" value="5.072849505643239"/>
    <att type="integer" name="#GeneInGOAndHitList" value="3"/>
    <att type="integer" name="#GeneInGO" value="9"/>
    <att type="integer" name="#GeneInHitList" value="626"/>
    <att type="integer" name="#TotalGeneInLibrary" value="19148"/>
    <att type="real" name="%InGO" value="0.4792332268370607"/>
    <att type="real" name="STDV %InGO" value="0.2760216520365268"/>
    <att type="real" name="BestLogPInGroup" value="-2.71735576833599"/>
    <att type="real" name="BestEnrichmentInGroup" value="10.195953141640041"/>
    <att type="integer" name="FirstInGroupByEnrichment" value="0"/>
    <att type="integer" name="FirstInGroupByLogP" value="0"/>
    <att type="string" name="GeneID" value="821808|841944|843077"/>
    <att type="integer" name="_RANK_" value="1"/>
    <att type="string" name="_PATTERN_" value="M1"/>
    <att type="string" name="CLUSTER_LABEL" value=" "/>
    <att type="integer" name="#COUNT_001" value="3"/>
    <att type="integer" name="_MEMBER_MyList" value="1"/>
    <att type="real" name="_LogP_MyList" value="-2.598501782083135"/>
    <att type="string" name="Gene" value="ath00591"/>
    <att type="integer" name="GiniIndex" value="0"/>
    <att type="integer" name="CategoryID" value="24"/>
    <att type="string" name="PARENT_GO" value=""/>
    <att type="integer" name="EvidenceCutoff" value="0"/>
    <graphics type="CIRCLE" x="174.75261105298986" y="192.68306710627988"/>
  </node>
  <node label="ko00591" id="61">
    <att type="string" name="canonicalName" value="ko00591"/>
    <att type="string" name="Description" value="Linoleic acid metabolism"/>
    <att type="string" name="Category" value="KEGG Pathway"/>
    <att type="real" name="LogP" value="-2.598501782083135"/>
    <att type="real" name="Log(q-value)" value="-0.612902605694639"/>
    <att type="integer" name="GROUP_ID" value="15"/>
    <att type="string" name="Hits" value="LOX5|LOX1|LOX6"/>
    <att type="real" name="Enrichment" value="10.195953141640041"/>
    <att type="real" name="Z-score" value="5.072849505643239"/>
    <att type="integer" name="#GeneInGOAndHitList" value="3"/>
    <att type="integer" name="#GeneInGO" value="9"/>
    <att type="integer" name="#GeneInHitList" value="626"/>
    <att type="integer" name="#TotalGeneInLibrary" value="19148"/>
    <att type="real" name="%InGO" value="0.4792332268370607"/>
    <att type="real" name="STDV %InGO" value="0.2760216520365268"/>
    <att type="real" name="BestLogPInGroup" value="-2.71735576833599"/>
    <att type="real" name="BestEnrichmentInGroup" value="10.195953141640041"/>
    <att type="integer" name="FirstInGroupByEnrichment" value="0"/>
    <att type="integer" name="FirstInGroupByLogP" value="0"/>
    <att type="string" name="GeneID" value="821808|841944|843077"/>
    <att type="integer" name="_RANK_" value="1"/>
    <att type="string" name="_PATTERN_" value="M1"/>
    <att type="string" name="CLUSTER_LABEL" value=" "/>
    <att type="integer" name="#COUNT_001" value="3"/>
    <att type="integer" name="_MEMBER_MyList" value="1"/>
    <att type="real" name="_LogP_MyList" value="-2.598501782083135"/>
    <att type="string" name="Gene" value="ko00591"/>
    <att type="integer" name="GiniIndex" value="0"/>
    <att type="integer" name="CategoryID" value="24"/>
    <att type="string" name="PARENT_GO" value=""/>
    <att type="integer" name="EvidenceCutoff" value="0"/>
    <graphics type="CIRCLE" x="358.6582370413191" y="211.17184285925748"/>
  </node>
  <node label="GO:0031407" id="62">
    <att type="string" name="canonicalName" value="GO:0031407"/>
    <att type="string" name="Description" value="oxylipin metabolic process"/>
    <att type="string" name="Category" value="GO Biological Processes"/>
    <att type="real" name="LogP" value="-2.528077010508446"/>
    <att type="real" name="Log(q-value)" value="-0.5824481913990958"/>
    <att type="integer" name="GROUP_ID" value="15"/>
    <att type="string" name="Hits" value="LOX5|LOX1|LOX6|OPR2"/>
    <att type="real" name="Enrichment" value="6.439549352614764"/>
    <att type="real" name="Z-score" value="4.361011015295465"/>
    <att type="integer" name="#GeneInGOAndHitList" value="4"/>
    <att type="integer" name="#GeneInGO" value="19"/>
    <att type="integer" name="#GeneInHitList" value="626"/>
    <att type="integer" name="#TotalGeneInLibrary" value="19148"/>
    <att type="real" name="%InGO" value="0.6389776357827476"/>
    <att type="real" name="STDV %InGO" value="0.3184664510526612"/>
    <att type="real" name="BestLogPInGroup" value="-2.71735576833599"/>
    <att type="real" name="BestEnrichmentInGroup" value="10.195953141640041"/>
    <att type="integer" name="FirstInGroupByEnrichment" value="0"/>
    <att type="integer" name="FirstInGroupByLogP" value="0"/>
    <att type="string" name="GeneID" value="821808|841944|843077|844002"/>
    <att type="integer" name="_RANK_" value="1"/>
    <att type="string" name="_PATTERN_" value="M1"/>
    <att type="string" name="CLUSTER_LABEL" value=" "/>
    <att type="integer" name="#COUNT_001" value="4"/>
    <att type="integer" name="_MEMBER_MyList" value="1"/>
    <att type="real" name="_LogP_MyList" value="-2.528077010508446"/>
    <att type="string" name="Gene" value="GO:0031407"/>
    <att type="integer" name="GiniIndex" value="0"/>
    <att type="integer" name="CategoryID" value="19"/>
    <att type="string" name="PARENT_GO" value="19_GO:0008152 metabolic process"/>
    <att type="integer" name="EvidenceCutoff" value="0"/>
    <graphics type="CIRCLE" x="330.4680664688535" y="334.32827180489846"/>
  </node>
  <node label="GO:0009695" id="63">
    <att type="string" name="canonicalName" value="GO:0009695"/>
    <att type="string" name="Description" value="jasmonic acid biosynthetic process"/>
    <att type="string" name="Category" value="GO Biological Processes"/>
    <att type="real" name="LogP" value="-2.3887642334428776"/>
    <att type="real" name="Log(q-value)" value="-0.5396417070564389"/>
    <att type="integer" name="GROUP_ID" value="15"/>
    <att type="string" name="Hits" value="AIM1|OPCL1|LOX1|LOX6|OPR2"/>
    <att type="real" name="Enrichment" value="4.634524155290928"/>
    <att type="real" name="Z-score" value="3.8415896587581786"/>
    <att type="integer" name="#GeneInGOAndHitList" value="5"/>
    <att type="integer" name="#GeneInGO" value="33"/>
    <att type="integer" name="#GeneInHitList" value="626"/>
    <att type="integer" name="#TotalGeneInLibrary" value="19148"/>
    <att type="real" name="%InGO" value="0.7987220447284346"/>
    <att type="real" name="STDV %InGO" value="0.355769982517127"/>
    <att type="real" name="BestLogPInGroup" value="-2.71735576833599"/>
    <att type="real" name="BestEnrichmentInGroup" value="10.195953141640041"/>
    <att type="integer" name="FirstInGroupByEnrichment" value="0"/>
    <att type="integer" name="FirstInGroupByLogP" value="0"/>
    <att type="string" name="GeneID" value="829022|838639|841944|843077|844002"/>
    <att type="integer" name="_RANK_" value="1"/>
    <att type="string" name="_PATTERN_" value="M1"/>
    <att type="string" name="CLUSTER_LABEL" value=" "/>
    <att type="integer" name="#COUNT_001" value="5"/>
    <att type="integer" name="_MEMBER_MyList" value="1"/>
    <att type="real" name="_LogP_MyList" value="-2.3887642334428776"/>
    <att type="string" name="Gene" value="GO:0009695"/>
    <att type="integer" name="GiniIndex" value="0"/>
    <att type="integer" name="CategoryID" value="19"/>
    <att type="string" name="PARENT_GO" value="19_GO:0008152 metabolic process"/>
    <att type="integer" name="EvidenceCutoff" value="0"/>
    <graphics type="CIRCLE" x="177.37062989230284" y="311.10189769900285"/>
  </node>
  <node label="ath00592" id="64">
    <att type="string" name="canonicalName" value="ath00592"/>
    <att type="string" name="Description" value="alpha-Linolenic acid metabolism"/>
    <att type="string" name="Category" value="KEGG Pathway"/>
    <att type="real" name="LogP" value="-2.222645599451597"/>
    <att type="real" name="Log(q-value)" value="-0.41366069777268344"/>
    <att type="integer" name="GROUP_ID" value="15"/>
    <att type="string" name="Hits" value="AIM1|OPCL1|LOX6|OPR2|ADH1"/>
    <att type="real" name="Enrichment" value="4.248313809016684"/>
    <att type="real" name="Z-score" value="3.5863259252748536"/>
    <att type="integer" name="#GeneInGOAndHitList" value="5"/>
    <att type="integer" name="#GeneInGO" value="36"/>
    <att type="integer" name="#GeneInHitList" value="626"/>
    <att type="integer" name="#TotalGeneInLibrary" value="19148"/>
    <att type="real" name="%InGO" value="0.7987220447284346"/>
    <att type="real" name="STDV %InGO" value="0.355769982517127"/>
    <att type="real" name="BestLogPInGroup" value="-2.71735576833599"/>
    <att type="real" name="BestEnrichmentInGroup" value="10.195953141640041"/>
    <att type="integer" name="FirstInGroupByEnrichment" value="0"/>
    <att type="integer" name="FirstInGroupByLogP" value="0"/>
    <att type="string" name="GeneID" value="829022|838639|843077|844002|844047"/>
    <att type="integer" name="_RANK_" value="1"/>
    <att type="string" name="_PATTERN_" value="M1"/>
    <att type="string" name="CLUSTER_LABEL" value=" "/>
    <att type="integer" name="#COUNT_001" value="5"/>
    <att type="integer" name="_MEMBER_MyList" value="1"/>
    <att type="real" name="_LogP_MyList" value="-2.222645599451597"/>
    <att type="string" name="Gene" value="ath00592"/>
    <att type="integer" name="GiniIndex" value="0"/>
    <att type="integer" name="CategoryID" value="24"/>
    <att type="string" name="PARENT_GO" value=""/>
    <att type="integer" name="EvidenceCutoff" value="0"/>
    <graphics type="CIRCLE" x="368.24408254915295" y="204.98731066599322"/>
  </node>
  <node label="ko00592" id="65">
    <att type="string" name="canonicalName" value="ko00592"/>
    <att type="string" name="Description" value="alpha-Linolenic acid metabolism"/>
    <att type="string" name="Category" value="KEGG Pathway"/>
    <att type="real" name="LogP" value="-2.222645599451597"/>
    <att type="real" name="Log(q-value)" value="-0.41366069777268344"/>
    <att type="integer" name="GROUP_ID" value="15"/>
    <att type="string" name="Hits" value="AIM1|OPCL1|LOX6|OPR2|ADH1"/>
    <att type="real" name="Enrichment" value="4.248313809016684"/>
    <att type="real" name="Z-score" value="3.5863259252748536"/>
    <att type="integer" name="#GeneInGOAndHitList" value="5"/>
    <att type="integer" name="#GeneInGO" value="36"/>
    <att type="integer" name="#GeneInHitList" value="626"/>
    <att type="integer" name="#TotalGeneInLibrary" value="19148"/>
    <att type="real" name="%InGO" value="0.7987220447284346"/>
    <att type="real" name="STDV %InGO" value="0.355769982517127"/>
    <att type="real" name="BestLogPInGroup" value="-2.71735576833599"/>
    <att type="real" name="BestEnrichmentInGroup" value="10.195953141640041"/>
    <att type="integer" name="FirstInGroupByEnrichment" value="0"/>
    <att type="integer" name="FirstInGroupByLogP" value="0"/>
    <att type="string" name="GeneID" value="829022|838639|843077|844002|844047"/>
    <att type="integer" name="_RANK_" value="1"/>
    <att type="string" name="_PATTERN_" value="M1"/>
    <att type="string" name="CLUSTER_LABEL" value=" "/>
    <att type="integer" name="#COUNT_001" value="5"/>
    <att type="integer" name="_MEMBER_MyList" value="1"/>
    <att type="real" name="_LogP_MyList" value="-2.222645599451597"/>
    <att type="string" name="Gene" value="ko00592"/>
    <att type="integer" name="GiniIndex" value="0"/>
    <att type="integer" name="CategoryID" value="24"/>
    <att type="string" name="PARENT_GO" value=""/>
    <att type="integer" name="EvidenceCutoff" value="0"/>
    <graphics type="CIRCLE" x="349.35254276044276" y="429.6448311144545"/>
  </node>
  <node label="ko00500" id="66">
    <att type="string" name="canonicalName" value="ko00500"/>
    <att type="string" name="Description" value="Starch and sucrose metabolism"/>
    <att type="string" name="Category" value="KEGG Pathway"/>
    <att type="real" name="LogP" value="-2.687875827234441"/>
    <att type="real" name="Log(q-value)" value="-0.6817549837013434"/>
    <att type="integer" name="GROUP_ID" value="16"/>
    <att type="string" name="Hits" value="ATBFRUCT1|CT-BMY|BAM2|SUS3|UGP2|SBE2.2|SUS2|BGLU40|APL2|BGLU46|AT1G62660|TPS1"/>
    <att type="real" name="Enrichment" value="2.6406785115038955"/>
    <att type="real" name="Z-score" value="3.5689860474766144"/>
    <att type="integer" name="#GeneInGOAndHitList" value="12"/>
    <att type="integer" name="#GeneInGO" value="139"/>
    <att type="integer" name="#GeneInHitList" value="626"/>
    <att type="integer" name="#TotalGeneInLibrary" value="19148"/>
    <att type="real" name="%InGO" value="1.9169329073482428"/>
    <att type="real" name="STDV %InGO" value="0.548041326424321"/>
    <att type="real" name="BestLogPInGroup" value="-2.687875827234441"/>
    <att type="real" name="BestEnrichmentInGroup" value="6.5545413053400265"/>
    <att type="integer" name="FirstInGroupByEnrichment" value="0"/>
    <att type="integer" name="FirstInGroupByLogP" value="0"/>
    <att type="string" name="GeneID" value="820591|827419|827959|828081|831596|831769|834978|839196|839660|842479|842563|844194"/>
    <att type="integer" name="_RANK_" value="1"/>
    <att type="string" name="_PATTERN_" value="M1"/>
    <att type="string" name="CLUSTER_LABEL" value=" "/>
    <att type="integer" name="#COUNT_001" value="12"/>
    <att type="integer" name="_MEMBER_MyList" value="1"/>
    <att type="real" name="_LogP_MyList" value="-2.687875827234441"/>
    <att type="string" name="Gene" value="ko00500"/>
    <att type="integer" name="GiniIndex" value="0"/>
    <att type="integer" name="CategoryID" value="24"/>
    <att type="string" name="PARENT_GO" value=""/>
    <att type="integer" name="EvidenceCutoff" value="0"/>
    <graphics type="CIRCLE" x="417.96446748597765" y="239.32516795428631"/>
  </node>
  <node label="GO:0009311" id="67">
    <att type="string" name="canonicalName" value="GO:0009311"/>
    <att type="string" name="Description" value="oligosaccharide metabolic process"/>
    <att type="string" name="Category" value="GO Biological Processes"/>
    <att type="real" name="LogP" value="-2.1209130818062434"/>
    <att type="real" name="Log(q-value)" value="-0.3598270467155155"/>
    <att type="integer" name="GROUP_ID" value="16"/>
    <att type="string" name="Hits" value="CT-BMY|SUS3|OST1|SUS2|AVP1|AT1G62660|GCS1|TPS1"/>
    <att type="real" name="Enrichment" value="2.8126767287282872"/>
    <att type="real" name="Z-score" value="3.115306205822803"/>
    <att type="integer" name="#GeneInGOAndHitList" value="8"/>
    <att type="integer" name="#GeneInGO" value="87"/>
    <att type="integer" name="#GeneInHitList" value="626"/>
    <att type="integer" name="#TotalGeneInLibrary" value="19148"/>
    <att type="real" name="%InGO" value="1.2779552715654952"/>
    <att type="real" name="STDV %InGO" value="0.44892907264851256"/>
    <att type="real" name="BestLogPInGroup" value="-2.687875827234441"/>
    <att type="real" name="BestEnrichmentInGroup" value="6.5545413053400265"/>
    <att type="integer" name="FirstInGroupByEnrichment" value="0"/>
    <att type="integer" name="FirstInGroupByLogP" value="0"/>
    <att type="string" name="GeneID" value="827419|828081|829541|834978|838138|842563|843070|844194"/>
    <att type="integer" name="_RANK_" value="1"/>
    <att type="string" name="_PATTERN_" value="M1"/>
    <att type="string" name="CLUSTER_LABEL" value=" "/>
    <att type="integer" name="#COUNT_001" value="8"/>
    <att type="integer" name="_MEMBER_MyList" value="1"/>
    <att type="real" name="_LogP_MyList" value="-2.1209130818062434"/>
    <att type="string" name="Gene" value="GO:0009311"/>
    <att type="integer" name="GiniIndex" value="0"/>
    <att type="integer" name="CategoryID" value="19"/>
    <att type="string" name="PARENT_GO" value="19_GO:0008152 metabolic process"/>
    <att type="integer" name="EvidenceCutoff" value="0"/>
    <graphics type="CIRCLE" x="277.111218822688" y="334.7262067919182"/>
  </node>
  <node label="WP2623" id="68">
    <att type="string" name="canonicalName" value="WP2623"/>
    <att type="string" name="Description" value="Sucrose metabolism"/>
    <att type="string" name="Category" value="WikiPathways"/>
    <att type="real" name="LogP" value="-2.0146121553835483"/>
    <att type="real" name="Log(q-value)" value="-0.3130096353602533"/>
    <att type="integer" name="GROUP_ID" value="16"/>
    <att type="string" name="Hits" value="SUS3|UGP2|SUS2"/>
    <att type="real" name="Enrichment" value="6.5545413053400265"/>
    <att type="real" name="Z-score" value="3.8221077747652776"/>
    <att type="integer" name="#GeneInGOAndHitList" value="3"/>
    <att type="integer" name="#GeneInGO" value="14"/>
    <att type="integer" name="#GeneInHitList" value="626"/>
    <att type="integer" name="#TotalGeneInLibrary" value="19148"/>
    <att type="real" name="%InGO" value="0.4792332268370607"/>
    <att type="real" name="STDV %InGO" value="0.2760216520365268"/>
    <att type="real" name="BestLogPInGroup" value="-2.687875827234441"/>
    <att type="real" name="BestEnrichmentInGroup" value="6.5545413053400265"/>
    <att type="integer" name="FirstInGroupByEnrichment" value="0"/>
    <att type="integer" name="FirstInGroupByLogP" value="0"/>
    <att type="string" name="GeneID" value="828081|831596|834978"/>
    <att type="integer" name="_RANK_" value="1"/>
    <att type="string" name="_PATTERN_" value="M1"/>
    <att type="string" name="CLUSTER_LABEL" value=" "/>
    <att type="integer" name="#COUNT_001" value="3"/>
    <att type="integer" name="_MEMBER_MyList" value="1"/>
    <att type="real" name="_LogP_MyList" value="-2.0146121553835483"/>
    <att type="string" name="Gene" value="WP2623"/>
    <att type="integer" name="GiniIndex" value="0"/>
    <att type="integer" name="CategoryID" value="27"/>
    <att type="string" name="PARENT_GO" value=""/>
    <att type="integer" name="EvidenceCutoff" value="0"/>
    <graphics type="CIRCLE" x="449.53921586477605" y="434.93434178476537"/>
  </node>
  <node label="ko00040" id="69">
    <att type="string" name="canonicalName" value="ko00040"/>
    <att type="string" name="Description" value="Pentose and glucuronate interconversions"/>
    <att type="string" name="Category" value="KEGG Pathway"/>
    <att type="real" name="LogP" value="-2.4771033256643133"/>
    <att type="real" name="Log(q-value)" value="-0.5650815178054438"/>
    <att type="integer" name="GROUP_ID" value="18"/>
    <att type="string" name="Hits" value="AT3G24670|AT3G27400|AT4G13710|UGP2|AT5G19730|AT5G27870|AT5G48900|AT1G04680"/>
    <att type="real" name="Enrichment" value="3.219774676307382"/>
    <att type="real" name="Z-score" value="3.5646029730513225"/>
    <att type="integer" name="#GeneInGOAndHitList" value="8"/>
    <att type="integer" name="#GeneInGO" value="76"/>
    <att type="integer" name="#GeneInHitList" value="626"/>
    <att type="integer" name="#TotalGeneInLibrary" value="19148"/>
    <att type="real" name="%InGO" value="1.2779552715654952"/>
    <att type="real" name="STDV %InGO" value="0.44892907264851256"/>
    <att type="real" name="BestLogPInGroup" value="-2.4771033256643133"/>
    <att type="real" name="BestEnrichmentInGroup" value="3.219774676307382"/>
    <att type="integer" name="FirstInGroupByEnrichment" value="0"/>
    <att type="integer" name="FirstInGroupByLogP" value="0"/>
    <att type="string" name="GeneID" value="822063|822361|827005|831596|832093|832850|834948|839452"/>
    <att type="integer" name="_RANK_" value="1"/>
    <att type="string" name="_PATTERN_" value="M1"/>
    <att type="string" name="CLUSTER_LABEL" value=" "/>
    <att type="integer" name="#COUNT_001" value="8"/>
    <att type="integer" name="_MEMBER_MyList" value="1"/>
    <att type="real" name="_LogP_MyList" value="-2.4771033256643133"/>
    <att type="string" name="Gene" value="ko00040"/>
    <att type="integer" name="GiniIndex" value="0"/>
    <att type="integer" name="CategoryID" value="24"/>
    <att type="string" name="PARENT_GO" value=""/>
    <att type="integer" name="EvidenceCutoff" value="0"/>
    <graphics type="CIRCLE" x="292.5063046395776" y="348.5803873900029"/>
  </node>
  <node label="GO:0010393" id="70">
    <att type="string" name="canonicalName" value="GO:0010393"/>
    <att type="string" name="Description" value="galacturonan metabolic process"/>
    <att type="string" name="Category" value="GO Biological Processes"/>
    <att type="real" name="LogP" value="-2.424727044682556"/>
    <att type="real" name="Log(q-value)" value="-0.540817529338045"/>
    <att type="integer" name="GROUP_ID" value="18"/>
    <att type="string" name="Hits" value="AT3G24670|AT3G27400|GATL7|AT4G13710|QUA3|LUG|IRX3|AT5G19730|AT5G27870|AT5G48900|CGR3|AVP1|AT1G04680"/>
    <att type="real" name="Enrichment" value="2.3529122634553947"/>
    <att type="real" name="Z-score" value="3.2476552279001805"/>
    <att type="integer" name="#GeneInGOAndHitList" value="13"/>
    <att type="integer" name="#GeneInGO" value="169"/>
    <att type="integer" name="#GeneInHitList" value="626"/>
    <att type="integer" name="#TotalGeneInLibrary" value="19148"/>
    <att type="real" name="%InGO" value="2.07667731629393"/>
    <att type="real" name="STDV %InGO" value="0.5699547974809395"/>
    <att type="real" name="BestLogPInGroup" value="-2.4771033256643133"/>
    <att type="real" name="BestEnrichmentInGroup" value="3.219774676307382"/>
    <att type="integer" name="FirstInGroupByEnrichment" value="0"/>
    <att type="integer" name="FirstInGroupByLogP" value="0"/>
    <att type="string" name="GeneID" value="822063|822361|825440|827005|828020|829390|831608|832093|832850|834948|836710|838138|839452"/>
    <att type="integer" name="_RANK_" value="1"/>
    <att type="string" name="_PATTERN_" value="M1"/>
    <att type="string" name="CLUSTER_LABEL" value=" "/>
    <att type="integer" name="#COUNT_001" value="13"/>
    <att type="integer" name="_MEMBER_MyList" value="1"/>
    <att type="real" name="_LogP_MyList" value="-2.424727044682556"/>
    <att type="string" name="Gene" value="GO:0010393"/>
    <att type="integer" name="GiniIndex" value="0"/>
    <att type="integer" name="CategoryID" value="19"/>
    <att type="string" name="PARENT_GO" value="19_GO:0008152 metabolic process"/>
    <att type="integer" name="EvidenceCutoff" value="0"/>
    <graphics type="CIRCLE" x="352.27238137886616" y="239.82268837205908"/>
  </node>
  <node label="GO:0045488" id="71">
    <att type="string" name="canonicalName" value="GO:0045488"/>
    <att type="string" name="Description" value="pectin metabolic process"/>
    <att type="string" name="Category" value="GO Biological Processes"/>
    <att type="real" name="LogP" value="-2.0307946701408905"/>
    <att type="real" name="Log(q-value)" value="-0.3130096353602533"/>
    <att type="integer" name="GROUP_ID" value="18"/>
    <att type="string" name="Hits" value="AT3G24670|AT3G27400|GATL7|AT4G13710|QUA3|IRX3|AT5G19730|AT5G27870|AT5G48900|CGR3|AVP1|AT1G04680"/>
    <att type="real" name="Enrichment" value="2.184847101780009"/>
    <att type="real" name="Z-score" value="2.8357141003772313"/>
    <att type="integer" name="#GeneInGOAndHitList" value="12"/>
    <att type="integer" name="#GeneInGO" value="168"/>
    <att type="integer" name="#GeneInHitList" value="626"/>
    <att type="integer" name="#TotalGeneInLibrary" value="19148"/>
    <att type="real" name="%InGO" value="1.9169329073482428"/>
    <att type="real" name="STDV %InGO" value="0.548041326424321"/>
    <att type="real" name="BestLogPInGroup" value="-2.4771033256643133"/>
    <att type="real" name="BestEnrichmentInGroup" value="3.219774676307382"/>
    <att type="integer" name="FirstInGroupByEnrichment" value="0"/>
    <att type="integer" name="FirstInGroupByLogP" value="0"/>
    <att type="string" name="GeneID" value="822063|822361|825440|827005|828020|831608|832093|832850|834948|836710|838138|839452"/>
    <att type="integer" name="_RANK_" value="1"/>
    <att type="string" name="_PATTERN_" value="M1"/>
    <att type="string" name="CLUSTER_LABEL" value=" "/>
    <att type="integer" name="#COUNT_001" value="12"/>
    <att type="integer" name="_MEMBER_MyList" value="1"/>
    <att type="real" name="_LogP_MyList" value="-2.0307946701408905"/>
    <att type="string" name="Gene" value="GO:0045488"/>
    <att type="integer" name="GiniIndex" value="0"/>
    <att type="integer" name="CategoryID" value="19"/>
    <att type="string" name="PARENT_GO" value="19_GO:0008152 metabolic process"/>
    <att type="integer" name="EvidenceCutoff" value="0"/>
    <graphics type="CIRCLE" x="314.83725378061524" y="215.34867335993926"/>
  </node>
  <node label="GO:1901701" id="72">
    <att type="string" name="canonicalName" value="GO:1901701"/>
    <att type="string" name="Description" value="cellular response to oxygen-containing compound"/>
    <att type="string" name="Category" value="GO Biological Processes"/>
    <att type="real" name="LogP" value="-2.229769406844122"/>
    <att type="real" name="Log(q-value)" value="-0.41366069777268344"/>
    <att type="integer" name="GROUP_ID" value="20"/>
    <att type="string" name="Hits" value="NTRA|ARAC1|PHYB|PUB4|AT2G30020|AP4.3A|AT2G38240|AT3G03940|MSD1|PLDALPHA1|OCT4|AT3G22160|AT3G23020|ICE1|FER|CUL1|GSL05|TIFY8|OST1|GLUR2|NTRB|HAT22|LAZ1|PYL5|EXO70B1|LFY|ABCG40|ATARCA|ABCC5|EX2|ABF1|AT1G62660|RBOH F|ADH1|TPS1"/>
    <att type="real" name="Enrichment" value="1.5697581816307984"/>
    <att type="real" name="Z-score" value="2.785415175087692"/>
    <att type="integer" name="#GeneInGOAndHitList" value="35"/>
    <att type="integer" name="#GeneInGO" value="682"/>
    <att type="integer" name="#GeneInHitList" value="626"/>
    <att type="integer" name="#TotalGeneInLibrary" value="19148"/>
    <att type="real" name="%InGO" value="5.5910543130990416"/>
    <att type="real" name="STDV %InGO" value="0.9182612606312908"/>
    <att type="real" name="BestLogPInGroup" value="-2.4094024994157723"/>
    <att type="real" name="BestEnrichmentInGroup" value="1.6694078207262746"/>
    <att type="integer" name="FirstInGroupByEnrichment" value="0"/>
    <att type="integer" name="FirstInGroupByLogP" value="0"/>
    <att type="string" name="GeneID" value="816248|816290|816394|816846|817553|817841|818403|819551|820263|820816|821613|821780|821876|822287|824318|825648|825650|829392|829541|829682|829698|829935|829993|830427|835956|836307|838122|838388|839277|839642|841395|842563|842710|844047|844194"/>
    <att type="integer" name="_RANK_" value="1"/>
    <att type="string" name="_PATTERN_" value="M1"/>
    <att type="string" name="CLUSTER_LABEL" value=" "/>
    <att type="integer" name="#COUNT_001" value="35"/>
    <att type="integer" name="_MEMBER_MyList" value="1"/>
    <att type="real" name="_LogP_MyList" value="-2.229769406844122"/>
    <att type="string" name="Gene" value="GO:1901701"/>
    <att type="integer" name="GiniIndex" value="0"/>
    <att type="integer" name="CategoryID" value="19"/>
    <att type="string" name="PARENT_GO" value="19_GO:0050896 response to stimulus"/>
    <att type="integer" name="EvidenceCutoff" value="0"/>
    <graphics type="CIRCLE" x="439.903096147794" y="386.17936166289263"/>
  </node>
  <node label="GO:0009737" id="73">
    <att type="string" name="canonicalName" value="GO:0009737"/>
    <att type="string" name="Description" value="response to abscisic acid"/>
    <att type="string" name="Category" value="GO Biological Processes"/>
    <att type="real" name="LogP" value="-2.2259107743885425"/>
    <att type="real" name="Log(q-value)" value="-0.41366069777268344"/>
    <att type="integer" name="GROUP_ID" value="20"/>
    <att type="string" name="Hits" value="ARAC1|AT2G30020|LOS2|AT3G03940|ATE2|PLDALPHA1|AT3G23700|ICE1|RDUF1|FER|OST1|HAT22|AT5G04500|PYL5|AT5G08450|Rap2.6L|EXO70B1|TIF3H1|ABCG40|ATARCA|ABCC5|ALDH3H1|ABF1|ALDH7B4|LOX1|AHG2|AT1G62660|RBOH F|ADH1|SKIP"/>
    <att type="real" name="Enrichment" value="1.6357144077497394"/>
    <att type="real" name="Z-score" value="2.8095219587088023"/>
    <att type="integer" name="#GeneInGOAndHitList" value="30"/>
    <att type="integer" name="#GeneInGO" value="561"/>
    <att type="integer" name="#GeneInHitList" value="626"/>
    <att type="integer" name="#TotalGeneInLibrary" value="19148"/>
    <att type="real" name="%InGO" value="4.792332268370607"/>
    <att type="real" name="STDV %InGO" value="0.8537333706477095"/>
    <att type="real" name="BestLogPInGroup" value="-2.4094024994157723"/>
    <att type="real" name="BestEnrichmentInGroup" value="1.6694078207262746"/>
    <att type="integer" name="FirstInGroupByEnrichment" value="0"/>
    <att type="integer" name="FirstInGroupByLogP" value="0"/>
    <att type="string" name="GeneID" value="816290|817553|818226|819551|820295|820816|821951|822287|823815|824318|829541|829935|830329|830427|830744|831174|835956|837627|838122|838388|839277|841020|841395|841849|841944|842037|842563|842710|844047|844055"/>
    <att type="integer" name="_RANK_" value="1"/>
    <att type="string" name="_PATTERN_" value="M1"/>
    <att type="string" name="CLUSTER_LABEL" value=" "/>
    <att type="integer" name="#COUNT_001" value="30"/>
    <att type="integer" name="_MEMBER_MyList" value="1"/>
    <att type="real" name="_LogP_MyList" value="-2.2259107743885425"/>
    <att type="string" name="Gene" value="GO:0009737"/>
    <att type="integer" name="GiniIndex" value="0"/>
    <att type="integer" name="CategoryID" value="19"/>
    <att type="string" name="PARENT_GO" value="19_GO:0050896 response to stimulus"/>
    <att type="integer" name="EvidenceCutoff" value="0"/>
    <graphics type="CIRCLE" x="383.17431741701927" y="304.5575740455938"/>
  </node>
  <node label="ath00480" id="74">
    <att type="string" name="canonicalName" value="ath00480"/>
    <att type="string" name="Description" value="Glutathione metabolism"/>
    <att type="string" name="Category" value="KEGG Pathway"/>
    <att type="real" name="LogP" value="-3.038425714677407"/>
    <att type="real" name="Log(q-value)" value="-0.8631624720439561"/>
    <att type="integer" name="GROUP_ID" value="12"/>
    <att type="string" name="Hits" value="GSTF9|APX1|GSTU18|SPDS1|AT1G63770|AT1G64190|cICDH|SPDS2|GSTU22|GSTU21"/>
    <att type="real" name="Enrichment" value="3.28901714246453"/>
    <att type="real" name="Z-score" value="4.067987765967957"/>
    <att type="integer" name="#GeneInGOAndHitList" value="10"/>
    <att type="integer" name="#GeneInGO" value="93"/>
    <att type="integer" name="#GeneInHitList" value="626"/>
    <att type="integer" name="#TotalGeneInLibrary" value="19148"/>
    <att type="real" name="%InGO" value="1.597444089456869"/>
    <att type="real" name="STDV %InGO" value="0.5011051386155194"/>
    <att type="real" name="BestLogPInGroup" value="-3.038425714677407"/>
    <att type="real" name="BestEnrichmentInGroup" value="3.28901714246453"/>
    <att type="integer" name="FirstInGroupByEnrichment" value="1"/>
    <att type="integer" name="FirstInGroupByLogP" value="1"/>
    <att type="string" name="GeneID" value="817636|837304|837575|838993|842681|842724|842905|843367|844169|844172"/>
    <att type="integer" name="_RANK_" value="1"/>
    <att type="string" name="_PATTERN_" value="M1"/>
    <att type="string" name="CLUSTER_LABEL" value="Glutathione metabolism"/>
    <att type="integer" name="#COUNT_001" value="10"/>
    <att type="integer" name="_MEMBER_MyList" value="1"/>
    <att type="real" name="_LogP_MyList" value="-3.038425714677407"/>
    <att type="string" name="Gene" value="ath00480"/>
    <att type="integer" name="GiniIndex" value="0"/>
    <att type="integer" name="CategoryID" value="24"/>
    <att type="string" name="PARENT_GO" value=""/>
    <att type="integer" name="EvidenceCutoff" value="0"/>
    <graphics type="CIRCLE" x="154.07226309727753" y="367.399674376485"/>
  </node>
  <node label="ath00010" id="75">
    <att type="string" name="canonicalName" value="ath00010"/>
    <att type="string" name="Description" value="Glycolysis / Gluconeogenesis"/>
    <att type="string" name="Category" value="KEGG Pathway"/>
    <att type="real" name="LogP" value="-5.877772718673013"/>
    <att type="real" name="Log(q-value)" value="-2.6813201769696238"/>
    <att type="integer" name="GROUP_ID" value="2"/>
    <att type="string" name="Hits" value="FBA1|LOS2|AT3G49160|AT3G61610|PFK3|PCK1|PDC3|ACS|PFK2|AT1G12000|GAPC2|ALDH3H1|ALDH7B4|ADH1|GAPCP-1|PGK"/>
    <att type="real" name="Enrichment" value="4.182955135031812"/>
    <att type="real" name="Z-score" value="6.348720950700498"/>
    <att type="integer" name="#GeneInGOAndHitList" value="16"/>
    <att type="integer" name="#GeneInGO" value="117"/>
    <att type="integer" name="#GeneInHitList" value="626"/>
    <att type="integer" name="#TotalGeneInLibrary" value="19148"/>
    <att type="real" name="%InGO" value="2.5559105431309903"/>
    <att type="real" name="STDV %InGO" value="0.6307589318001801"/>
    <att type="real" name="BestLogPInGroup" value="-5.877772718673013"/>
    <att type="real" name="BestEnrichmentInGroup" value="5.735223642172524"/>
    <att type="integer" name="FirstInGroupByEnrichment" value="1"/>
    <att type="integer" name="FirstInGroupByLogP" value="1"/>
    <att type="string" name="GeneID" value="816672|818226|824077|825334|828733|829943|831414|833655|834832|837752|837904|841020|841849|844047|844291|844293"/>
    <att type="integer" name="_RANK_" value="1"/>
    <att type="string" name="_PATTERN_" value="M1"/>
    <att type="string" name="CLUSTER_LABEL" value="Glycolysis / Gluconeogenesis"/>
    <att type="integer" name="#COUNT_001" value="16"/>
    <att type="integer" name="_MEMBER_MyList" value="1"/>
    <att type="real" name="_LogP_MyList" value="-5.877772718673013"/>
    <att type="string" name="Gene" value="ath00010"/>
    <att type="integer" name="GiniIndex" value="0"/>
    <att type="integer" name="CategoryID" value="24"/>
    <att type="string" name="PARENT_GO" value=""/>
    <att type="integer" name="EvidenceCutoff" value="0"/>
    <graphics type="CIRCLE" x="242.00892438164362" y="387.95375437095623"/>
  </node>
  <node label="M00034" id="76">
    <att type="string" name="canonicalName" value="M00034"/>
    <att type="string" name="Description" value="Methionine salvage pathway"/>
    <att type="string" name="Category" value="KEGG Pathway"/>
    <att type="real" name="LogP" value="-2.7871082664847147"/>
    <att type="real" name="Log(q-value)" value="-0.7367837604595636"/>
    <att type="integer" name="GROUP_ID" value="14"/>
    <att type="string" name="Hits" value="TAT3|ARD1|TAT7|SPDS1|SPDS2"/>
    <att type="real" name="Enrichment" value="5.664418412022246"/>
    <att type="real" name="Z-score" value="4.458796767820489"/>
    <att type="integer" name="#GeneInGOAndHitList" value="5"/>
    <att type="integer" name="#GeneInGO" value="27"/>
    <att type="integer" name="#GeneInHitList" value="626"/>
    <att type="integer" name="#TotalGeneInLibrary" value="19148"/>
    <att type="real" name="%InGO" value="0.7987220447284346"/>
    <att type="real" name="STDV %InGO" value="0.355769982517127"/>
    <att type="real" name="BestLogPInGroup" value="-2.7871082664847147"/>
    <att type="real" name="BestEnrichmentInGroup" value="5.664418412022246"/>
    <att type="integer" name="FirstInGroupByEnrichment" value="1"/>
    <att type="integer" name="FirstInGroupByLogP" value="1"/>
    <att type="string" name="GeneID" value="817022|827124|835480|838993|843367"/>
    <att type="integer" name="_RANK_" value="1"/>
    <att type="string" name="_PATTERN_" value="M1"/>
    <att type="string" name="CLUSTER_LABEL" value="Methionine salvage pathway"/>
    <att type="integer" name="#COUNT_001" value="5"/>
    <att type="integer" name="_MEMBER_MyList" value="1"/>
    <att type="real" name="_LogP_MyList" value="-2.7871082664847147"/>
    <att type="string" name="Gene" value="M00034"/>
    <att type="integer" name="GiniIndex" value="0"/>
    <att type="integer" name="CategoryID" value="24"/>
    <att type="string" name="PARENT_GO" value=""/>
    <att type="integer" name="EvidenceCutoff" value="0"/>
    <graphics type="CIRCLE" x="150.3652572236118" y="226.41181576804195"/>
  </node>
  <node label="ath00040" id="77">
    <att type="string" name="canonicalName" value="ath00040"/>
    <att type="string" name="Description" value="Pentose and glucuronate interconversions"/>
    <att type="string" name="Category" value="KEGG Pathway"/>
    <att type="real" name="LogP" value="-2.4771033256643133"/>
    <att type="real" name="Log(q-value)" value="-0.5650815178054438"/>
    <att type="integer" name="GROUP_ID" value="18"/>
    <att type="string" name="Hits" value="AT3G24670|AT3G27400|AT4G13710|UGP2|AT5G19730|AT5G27870|AT5G48900|AT1G04680"/>
    <att type="real" name="Enrichment" value="3.219774676307382"/>
    <att type="real" name="Z-score" value="3.5646029730513225"/>
    <att type="integer" name="#GeneInGOAndHitList" value="8"/>
    <att type="integer" name="#GeneInGO" value="76"/>
    <att type="integer" name="#GeneInHitList" value="626"/>
    <att type="integer" name="#TotalGeneInLibrary" value="19148"/>
    <att type="real" name="%InGO" value="1.2779552715654952"/>
    <att type="real" name="STDV %InGO" value="0.44892907264851256"/>
    <att type="real" name="BestLogPInGroup" value="-2.4771033256643133"/>
    <att type="real" name="BestEnrichmentInGroup" value="3.219774676307382"/>
    <att type="integer" name="FirstInGroupByEnrichment" value="1"/>
    <att type="integer" name="FirstInGroupByLogP" value="1"/>
    <att type="string" name="GeneID" value="822063|822361|827005|831596|832093|832850|834948|839452"/>
    <att type="integer" name="_RANK_" value="1"/>
    <att type="string" name="_PATTERN_" value="M1"/>
    <att type="string" name="CLUSTER_LABEL" value="Pentose and glucuronate interconversions"/>
    <att type="integer" name="#COUNT_001" value="8"/>
    <att type="integer" name="_MEMBER_MyList" value="1"/>
    <att type="real" name="_LogP_MyList" value="-2.4771033256643133"/>
    <att type="string" name="Gene" value="ath00040"/>
    <att type="integer" name="GiniIndex" value="0"/>
    <att type="integer" name="CategoryID" value="24"/>
    <att type="string" name="PARENT_GO" value=""/>
    <att type="integer" name="EvidenceCutoff" value="0"/>
    <graphics type="CIRCLE" x="423.35619882553493" y="357.79991332137325"/>
  </node>
  <node label="ath04145" id="78">
    <att type="string" name="canonicalName" value="ath04145"/>
    <att type="string" name="Description" value="Phagosome"/>
    <att type="string" name="Category" value="KEGG Pathway"/>
    <att type="real" name="LogP" value="-2.8508000010800374"/>
    <att type="real" name="Log(q-value)" value="-0.7512574723847047"/>
    <att type="integer" name="GROUP_ID" value="13"/>
    <att type="string" name="Hits" value="ARAC1|TUB7|AT3G28715|FAB1A|RAC6|RAC2|CRT1b|AVA-P2|TUA2"/>
    <att type="real" name="Enrichment" value="3.3572040832229404"/>
    <att type="real" name="Z-score" value="3.932492580327783"/>
    <att type="integer" name="#GeneInGOAndHitList" value="9"/>
    <att type="integer" name="#GeneInGO" value="82"/>
    <att type="integer" name="#GeneInHitList" value="626"/>
    <att type="integer" name="#TotalGeneInLibrary" value="19148"/>
    <att type="real" name="%InGO" value="1.4376996805111821"/>
    <att type="real" name="STDV %InGO" value="0.4757757876641455"/>
    <att type="real" name="BestLogPInGroup" value="-2.8508000010800374"/>
    <att type="real" name="BestEnrichmentInGroup" value="5.664418412022246"/>
    <att type="integer" name="FirstInGroupByEnrichment" value="1"/>
    <att type="integer" name="FirstInGroupByLogP" value="1"/>
    <att type="string" name="GeneID" value="816290|817504|822503|829460|829750|834637|837441|838579|841425"/>
    <att type="integer" name="_RANK_" value="1"/>
    <att type="string" name="_PATTERN_" value="M1"/>
    <att type="string" name="CLUSTER_LABEL" value="Phagosome"/>
    <att type="integer" name="#COUNT_001" value="9"/>
    <att type="integer" name="_MEMBER_MyList" value="1"/>
    <att type="real" name="_LogP_MyList" value="-2.8508000010800374"/>
    <att type="string" name="Gene" value="ath04145"/>
    <att type="integer" name="GiniIndex" value="0"/>
    <att type="integer" name="CategoryID" value="24"/>
    <att type="string" name="PARENT_GO" value=""/>
    <att type="integer" name="EvidenceCutoff" value="0"/>
    <graphics type="CIRCLE" x="415.3995382547238" y="353.00418507313674"/>
  </node>
  <node label="ath00195" id="79">
    <att type="string" name="canonicalName" value="ath00195"/>
    <att type="string" name="Description" value="Photosynthesis"/>
    <att type="string" name="Category" value="KEGG Pathway"/>
    <att type="real" name="LogP" value="-7.704112017574429"/>
    <att type="real" name="Log(q-value)" value="-4.206629480207059"/>
    <att type="integer" name="GROUP_ID" value="1"/>
    <att type="string" name="Hits" value="AT2G07707|PETC|petB|psbB|psbE|petA|psaA|psaB|psbC|petN|atpH|atpA|psbI|psbK|psbA"/>
    <att type="real" name="Enrichment" value="6.037077518076341"/>
    <att type="real" name="Z-score" value="8.088740577171341"/>
    <att type="integer" name="#GeneInGOAndHitList" value="15"/>
    <att type="integer" name="#GeneInGO" value="76"/>
    <att type="integer" name="#GeneInHitList" value="626"/>
    <att type="integer" name="#TotalGeneInLibrary" value="19148"/>
    <att type="real" name="%InGO" value="2.3961661341853033"/>
    <att type="real" name="STDV %InGO" value="0.6112301027108582"/>
    <att type="real" name="BestLogPInGroup" value="-7.704112017574429"/>
    <att type="real" name="BestEnrichmentInGroup" value="6.037077518076341"/>
    <att type="integer" name="FirstInGroupByEnrichment" value="1"/>
    <att type="integer" name="FirstInGroupByLogP" value="1"/>
    <att type="string" name="GeneID" value="815382|827996|844729|844733|844745|844748|844768|844770|844773|844779|844788|844790|844794|844795|844802"/>
    <att type="integer" name="_RANK_" value="1"/>
    <att type="string" name="_PATTERN_" value="M1"/>
    <att type="string" name="CLUSTER_LABEL" value="Photosynthesis"/>
    <att type="integer" name="#COUNT_001" value="15"/>
    <att type="integer" name="_MEMBER_MyList" value="1"/>
    <att type="real" name="_LogP_MyList" value="-7.704112017574429"/>
    <att type="string" name="Gene" value="ath00195"/>
    <att type="integer" name="GiniIndex" value="0"/>
    <att type="integer" name="CategoryID" value="24"/>
    <att type="string" name="PARENT_GO" value=""/>
    <att type="integer" name="EvidenceCutoff" value="0"/>
    <graphics type="CIRCLE" x="225.74877387167834" y="202.90444209573744"/>
  </node>
  <node label="ath04141" id="80">
    <att type="string" name="canonicalName" value="ath04141"/>
    <att type="string" name="Description" value="Protein processing in endoplasmic reticulum"/>
    <att type="string" name="Category" value="KEGG Pathway"/>
    <att type="real" name="LogP" value="-3.6851271588933576"/>
    <att type="real" name="Log(q-value)" value="-1.095502464456505"/>
    <att type="integer" name="GROUP_ID" value="7"/>
    <att type="string" name="Hits" value="Hsp89.1|HSP70|J3|HSP17.4|AT3G62560|CUL1|PUX4|SAR2|SHD|BIP1|BIP2|UBC7|HSP18.2|BIP3|CRT1b|AT1G19310|AT1G53540|GCS1"/>
    <att type="real" name="Enrichment" value="2.609390851414987"/>
    <att type="real" name="Z-score" value="4.321562135025256"/>
    <att type="integer" name="#GeneInGOAndHitList" value="18"/>
    <att type="integer" name="#GeneInGO" value="211"/>
    <att type="integer" name="#GeneInHitList" value="626"/>
    <att type="integer" name="#TotalGeneInLibrary" value="19148"/>
    <att type="real" name="%InGO" value="2.8753993610223643"/>
    <att type="real" name="STDV %InGO" value="0.6679232209621321"/>
    <att type="real" name="BestLogPInGroup" value="-3.6851271588933576"/>
    <att type="real" name="BestEnrichmentInGroup" value="4.9335257136967945"/>
    <att type="integer" name="FirstInGroupByEnrichment" value="1"/>
    <att type="integer" name="FirstInGroupByLogP" value="1"/>
    <att type="string" name="GeneID" value="819968|820438|823531|823768|825430|825648|825736|827368|828520|832950|834207|836048|836093|837429|837441|838513|841789|843070"/>
    <att type="integer" name="_RANK_" value="1"/>
    <att type="string" name="_PATTERN_" value="M1"/>
    <att type="string" name="CLUSTER_LABEL" value="Protein processing in endoplasmic reticulum"/>
    <att type="integer" name="#COUNT_001" value="18"/>
    <att type="integer" name="_MEMBER_MyList" value="1"/>
    <att type="real" name="_LogP_MyList" value="-3.6851271588933576"/>
    <att type="string" name="Gene" value="ath04141"/>
    <att type="integer" name="GiniIndex" value="0"/>
    <att type="integer" name="CategoryID" value="24"/>
    <att type="string" name="PARENT_GO" value=""/>
    <att type="integer" name="EvidenceCutoff" value="0"/>
    <graphics type="CIRCLE" x="381.7373064846098" y="295.2953759746267"/>
  </node>
  <node label="ath00620" id="81">
    <att type="string" name="canonicalName" value="ath00620"/>
    <att type="string" name="Description" value="Pyruvate metabolism"/>
    <att type="string" name="Category" value="KEGG Pathway"/>
    <att type="real" name="LogP" value="-3.349273481021828"/>
    <att type="real" name="Log(q-value)" value="-1.0421226418247491"/>
    <att type="integer" name="GROUP_ID" value="10"/>
    <att type="string" name="Hits" value="AT3G49160|NAD-ME2|PCK1|CAC1|ACS|ACAT2|ALDH3H1|mMDH1|ALDH7B4|accD"/>
    <att type="real" name="Enrichment" value="3.598571697049427"/>
    <att type="real" name="Z-score" value="4.414099699338027"/>
    <att type="integer" name="#GeneInGOAndHitList" value="10"/>
    <att type="integer" name="#GeneInGO" value="85"/>
    <att type="integer" name="#GeneInHitList" value="626"/>
    <att type="integer" name="#TotalGeneInLibrary" value="19148"/>
    <att type="real" name="%InGO" value="1.597444089456869"/>
    <att type="real" name="STDV %InGO" value="0.5011051386155194"/>
    <att type="real" name="BestLogPInGroup" value="-3.349273481021828"/>
    <att type="real" name="BestEnrichmentInGroup" value="3.598571697049427"/>
    <att type="integer" name="FirstInGroupByEnrichment" value="1"/>
    <att type="integer" name="FirstInGroupByLogP" value="1"/>
    <att type="string" name="GeneID" value="824077|828222|829943|831500|833655|834876|841020|841757|841849|844755"/>
    <att type="integer" name="_RANK_" value="1"/>
    <att type="string" name="_PATTERN_" value="M1"/>
    <att type="string" name="CLUSTER_LABEL" value="Pyruvate metabolism"/>
    <att type="integer" name="#COUNT_001" value="10"/>
    <att type="integer" name="_MEMBER_MyList" value="1"/>
    <att type="real" name="_LogP_MyList" value="-3.349273481021828"/>
    <att type="string" name="Gene" value="ath00620"/>
    <att type="integer" name="GiniIndex" value="0"/>
    <att type="integer" name="CategoryID" value="24"/>
    <att type="string" name="PARENT_GO" value=""/>
    <att type="integer" name="EvidenceCutoff" value="0"/>
    <graphics type="CIRCLE" x="412.15297694565055" y="178.85468360478012"/>
  </node>
  <node label="ath00500" id="82">
    <att type="string" name="canonicalName" value="ath00500"/>
    <att type="string" name="Description" value="Starch and sucrose metabolism"/>
    <att type="string" name="Category" value="KEGG Pathway"/>
    <att type="real" name="LogP" value="-2.687875827234441"/>
    <att type="real" name="Log(q-value)" value="-0.6817549837013434"/>
    <att type="integer" name="GROUP_ID" value="16"/>
    <att type="string" name="Hits" value="ATBFRUCT1|CT-BMY|BAM2|SUS3|UGP2|SBE2.2|SUS2|BGLU40|APL2|BGLU46|AT1G62660|TPS1"/>
    <att type="real" name="Enrichment" value="2.6406785115038955"/>
    <att type="real" name="Z-score" value="3.5689860474766144"/>
    <att type="integer" name="#GeneInGOAndHitList" value="12"/>
    <att type="integer" name="#GeneInGO" value="139"/>
    <att type="integer" name="#GeneInHitList" value="626"/>
    <att type="integer" name="#TotalGeneInLibrary" value="19148"/>
    <att type="real" name="%InGO" value="1.9169329073482428"/>
    <att type="real" name="STDV %InGO" value="0.548041326424321"/>
    <att type="real" name="BestLogPInGroup" value="-2.687875827234441"/>
    <att type="real" name="BestEnrichmentInGroup" value="6.5545413053400265"/>
    <att type="integer" name="FirstInGroupByEnrichment" value="1"/>
    <att type="integer" name="FirstInGroupByLogP" value="1"/>
    <att type="string" name="GeneID" value="820591|827419|827959|828081|831596|831769|834978|839196|839660|842479|842563|844194"/>
    <att type="integer" name="_RANK_" value="1"/>
    <att type="string" name="_PATTERN_" value="M1"/>
    <att type="string" name="CLUSTER_LABEL" value="Starch and sucrose metabolism"/>
    <att type="integer" name="#COUNT_001" value="12"/>
    <att type="integer" name="_MEMBER_MyList" value="1"/>
    <att type="real" name="_LogP_MyList" value="-2.687875827234441"/>
    <att type="string" name="Gene" value="ath00500"/>
    <att type="integer" name="GiniIndex" value="0"/>
    <att type="integer" name="CategoryID" value="24"/>
    <att type="string" name="PARENT_GO" value=""/>
    <att type="integer" name="EvidenceCutoff" value="0"/>
    <graphics type="CIRCLE" x="418.25701669395585" y="320.25838654196934"/>
  </node>
  <node label="GO:0072503" id="83">
    <att type="string" name="canonicalName" value="GO:0072503"/>
    <att type="string" name="Description" value="cellular divalent inorganic cation homeostasis"/>
    <att type="string" name="Category" value="GO Biological Processes"/>
    <att type="real" name="LogP" value="-3.871971982670742"/>
    <att type="real" name="Log(q-value)" value="-1.1014467350625061"/>
    <att type="integer" name="GROUP_ID" value="5"/>
    <att type="string" name="Hits" value="PHYB|TMN7|CAX3|ECA2|AT4G24330|AT4G32060|GLUR2|ECA4|ECA1"/>
    <att type="real" name="Enrichment" value="4.588178913738019"/>
    <att type="real" name="Z-score" value="5.117561813065679"/>
    <att type="integer" name="#GeneInGOAndHitList" value="9"/>
    <att type="integer" name="#GeneInGO" value="60"/>
    <att type="integer" name="#GeneInHitList" value="626"/>
    <att type="integer" name="#TotalGeneInLibrary" value="19148"/>
    <att type="real" name="%InGO" value="1.4376996805111821"/>
    <att type="real" name="STDV %InGO" value="0.4757757876641455"/>
    <att type="real" name="BestLogPInGroup" value="-3.871971982670742"/>
    <att type="real" name="BestEnrichmentInGroup" value="4.588178913738019"/>
    <att type="integer" name="FirstInGroupByEnrichment" value="1"/>
    <att type="integer" name="FirstInGroupByLogP" value="1"/>
    <att type="string" name="GeneID" value="816394|820587|824349|827984|828536|829337|829682|837280|837296"/>
    <att type="integer" name="_RANK_" value="1"/>
    <att type="string" name="_PATTERN_" value="M1"/>
    <att type="string" name="CLUSTER_LABEL" value="cellular divalent inorganic cation homeostasis"/>
    <att type="integer" name="#COUNT_001" value="9"/>
    <att type="integer" name="_MEMBER_MyList" value="1"/>
    <att type="real" name="_LogP_MyList" value="-3.871971982670742"/>
    <att type="string" name="Gene" value="GO:0072503"/>
    <att type="integer" name="GiniIndex" value="0"/>
    <att type="integer" name="CategoryID" value="19"/>
    <att type="string" name="PARENT_GO" value="19_GO:0065007 biological regulation"/>
    <att type="integer" name="EvidenceCutoff" value="0"/>
    <graphics type="CIRCLE" x="218.54265883410824" y="365.13900438635926"/>
  </node>
  <node label="GO:0031408" id="84">
    <att type="string" name="canonicalName" value="GO:0031408"/>
    <att type="string" name="Description" value="oxylipin biosynthetic process"/>
    <att type="string" name="Category" value="GO Biological Processes"/>
    <att type="real" name="LogP" value="-2.71735576833599"/>
    <att type="real" name="Log(q-value)" value="-0.684697940572347"/>
    <att type="integer" name="GROUP_ID" value="15"/>
    <att type="string" name="Hits" value="LOX5|LOX1|LOX6|OPR2"/>
    <att type="real" name="Enrichment" value="7.197143394098853"/>
    <att type="real" name="Z-score" value="4.699382177111634"/>
    <att type="integer" name="#GeneInGOAndHitList" value="4"/>
    <att type="integer" name="#GeneInGO" value="17"/>
    <att type="integer" name="#GeneInHitList" value="626"/>
    <att type="integer" name="#TotalGeneInLibrary" value="19148"/>
    <att type="real" name="%InGO" value="0.6389776357827476"/>
    <att type="real" name="STDV %InGO" value="0.3184664510526612"/>
    <att type="real" name="BestLogPInGroup" value="-2.71735576833599"/>
    <att type="real" name="BestEnrichmentInGroup" value="10.195953141640041"/>
    <att type="integer" name="FirstInGroupByEnrichment" value="1"/>
    <att type="integer" name="FirstInGroupByLogP" value="1"/>
    <att type="string" name="GeneID" value="821808|841944|843077|844002"/>
    <att type="integer" name="_RANK_" value="1"/>
    <att type="string" name="_PATTERN_" value="M1"/>
    <att type="string" name="CLUSTER_LABEL" value="oxylipin biosynthetic process"/>
    <att type="integer" name="#COUNT_001" value="4"/>
    <att type="integer" name="_MEMBER_MyList" value="1"/>
    <att type="real" name="_LogP_MyList" value="-2.71735576833599"/>
    <att type="string" name="Gene" value="GO:0031408"/>
    <att type="integer" name="GiniIndex" value="0"/>
    <att type="integer" name="CategoryID" value="19"/>
    <att type="string" name="PARENT_GO" value="19_GO:0008152 metabolic process"/>
    <att type="integer" name="EvidenceCutoff" value="0"/>
    <graphics type="CIRCLE" x="366.2627455192346" y="250.7999098403019"/>
  </node>
  <node label="GO:0009698" id="85">
    <att type="string" name="canonicalName" value="GO:0009698"/>
    <att type="string" name="Description" value="phenylpropanoid metabolic process"/>
    <att type="string" name="Category" value="GO Biological Processes"/>
    <att type="real" name="LogP" value="-4.972558411828149"/>
    <att type="real" name="Log(q-value)" value="-1.9521971291804407"/>
    <att type="integer" name="GROUP_ID" value="4"/>
    <att type="string" name="Hits" value="IRX12|ABCG29|4CL2|UGT84A2|AT3G59940|CCoAOMT1|MYB4|AT4G39230|CAD9|CEV1|TT4|TT2|LAC17|APX1|BGLU46|CCR2"/>
    <att type="real" name="Enrichment" value="3.5723047503556353"/>
    <att type="real" name="Z-score" value="5.554868952157897"/>
    <att type="integer" name="#GeneInGOAndHitList" value="16"/>
    <att type="integer" name="#GeneInGO" value="137"/>
    <att type="integer" name="#GeneInHitList" value="626"/>
    <att type="integer" name="#TotalGeneInLibrary" value="19148"/>
    <att type="real" name="%InGO" value="2.5559105431309903"/>
    <att type="real" name="STDV %InGO" value="0.6307589318001801"/>
    <att type="real" name="BestLogPInGroup" value="-4.972558411828149"/>
    <att type="real" name="BestEnrichmentInGroup" value="4.91590597900502"/>
    <att type="integer" name="FirstInGroupByEnrichment" value="1"/>
    <att type="integer" name="FirstInGroupByLogP" value="1"/>
    <att type="string" name="GeneID" value="818386|820881|821678|821710|825164|829551|830018|830078|830088|830399|831241|833520|836124|837304|842479|844421"/>
    <att type="integer" name="_RANK_" value="1"/>
    <att type="string" name="_PATTERN_" value="M1"/>
    <att type="string" name="CLUSTER_LABEL" value="phenylpropanoid metabolic process"/>
    <att type="integer" name="#COUNT_001" value="16"/>
    <att type="integer" name="_MEMBER_MyList" value="1"/>
    <att type="real" name="_LogP_MyList" value="-4.972558411828149"/>
    <att type="string" name="Gene" value="GO:0009698"/>
    <att type="integer" name="GiniIndex" value="0"/>
    <att type="integer" name="CategoryID" value="19"/>
    <att type="string" name="PARENT_GO" value="19_GO:0008152 metabolic process"/>
    <att type="integer" name="EvidenceCutoff" value="0"/>
    <graphics type="CIRCLE" x="248.75897804672599" y="413.20443462435156"/>
  </node>
  <node label="GO:0009395" id="86">
    <att type="string" name="canonicalName" value="GO:0009395"/>
    <att type="string" name="Description" value="phospholipid catabolic process"/>
    <att type="string" name="Category" value="GO Biological Processes"/>
    <att type="real" name="LogP" value="-3.2150234931582213"/>
    <att type="real" name="Log(q-value)" value="-0.995879787131819"/>
    <att type="integer" name="GROUP_ID" value="11"/>
    <att type="string" name="Hits" value="PLDALPHA1|NPC4|NPC6|NPC1|PLDALPHA2"/>
    <att type="real" name="Enrichment" value="6.951786232936393"/>
    <att type="real" name="Z-score" value="5.134996885294837"/>
    <att type="integer" name="#GeneInGOAndHitList" value="5"/>
    <att type="integer" name="#GeneInGO" value="22"/>
    <att type="integer" name="#GeneInHitList" value="626"/>
    <att type="integer" name="#TotalGeneInLibrary" value="19148"/>
    <att type="real" name="%InGO" value="0.7987220447284346"/>
    <att type="real" name="STDV %InGO" value="0.355769982517127"/>
    <att type="real" name="BestLogPInGroup" value="-3.2150234931582213"/>
    <att type="real" name="BestEnrichmentInGroup" value="6.951786232936393"/>
    <att type="integer" name="FirstInGroupByEnrichment" value="1"/>
    <att type="integer" name="FirstInGroupByLogP" value="1"/>
    <att type="string" name="GeneID" value="820816|821243|824021|837234|841689"/>
    <att type="integer" name="_RANK_" value="1"/>
    <att type="string" name="_PATTERN_" value="M1"/>
    <att type="string" name="CLUSTER_LABEL" value="phospholipid catabolic process"/>
    <att type="integer" name="#COUNT_001" value="5"/>
    <att type="integer" name="_MEMBER_MyList" value="1"/>
    <att type="real" name="_LogP_MyList" value="-3.2150234931582213"/>
    <att type="string" name="Gene" value="GO:0009395"/>
    <att type="integer" name="GiniIndex" value="0"/>
    <att type="integer" name="CategoryID" value="19"/>
    <att type="string" name="PARENT_GO" value="19_GO:0008152 metabolic process"/>
    <att type="integer" name="EvidenceCutoff" value="0"/>
    <graphics type="CIRCLE" x="298.4433859495616" y="309.78780565711895"/>
  </node>
  <node label="GO:0005976" id="87">
    <att type="string" name="canonicalName" value="GO:0005976"/>
    <att type="string" name="Description" value="polysaccharide metabolic process"/>
    <att type="string" name="Category" value="GO Biological Processes"/>
    <att type="real" name="LogP" value="-3.367624557539423"/>
    <att type="real" name="Log(q-value)" value="-1.0421226418247491"/>
    <att type="integer" name="GROUP_ID" value="9"/>
    <att type="string" name="Hits" value="MAN2|AT3G03210|AT3G24670|AT3G27400|GATL7|GSL05|AT4G13710|CT-BMY|QUA3|SUS3|CESA1|LUG|CEV1|GSL12|UGP2|IRX3|SBE2.2|AT5G19730|AT5G27870|AT5G48900|SUS2|GH9A1|CGR3|GXM3|AVP1|AT1G04680|APL2|AT1G67330|AT1G78880"/>
    <att type="real" name="Enrichment" value="1.9712176073837415"/>
    <att type="real" name="Z-score" value="3.832823509370421"/>
    <att type="integer" name="#GeneInGOAndHitList" value="29"/>
    <att type="integer" name="#GeneInGO" value="450"/>
    <att type="integer" name="#GeneInHitList" value="626"/>
    <att type="integer" name="#TotalGeneInLibrary" value="19148"/>
    <att type="real" name="%InGO" value="4.63258785942492"/>
    <att type="real" name="STDV %InGO" value="0.8400877746503244"/>
    <att type="real" name="BestLogPInGroup" value="-3.367624557539423"/>
    <att type="real" name="BestEnrichmentInGroup" value="2.4405206987968184"/>
    <att type="integer" name="FirstInGroupByEnrichment" value="1"/>
    <att type="integer" name="FirstInGroupByLogP" value="1"/>
    <att type="string" name="GeneID" value="816596|821222|822063|822361|825440|825650|827005|827419|828020|828081|829376|829390|830399|831140|831596|831608|831769|832093|832850|834948|834978|835035|836710|837488|838138|839452|839660|843054|844225"/>
    <att type="integer" name="_RANK_" value="1"/>
    <att type="string" name="_PATTERN_" value="M1"/>
    <att type="string" name="CLUSTER_LABEL" value="polysaccharide metabolic process"/>
    <att type="integer" name="#COUNT_001" value="29"/>
    <att type="integer" name="_MEMBER_MyList" value="1"/>
    <att type="real" name="_LogP_MyList" value="-3.367624557539423"/>
    <att type="string" name="Gene" value="GO:0005976"/>
    <att type="integer" name="GiniIndex" value="0"/>
    <att type="integer" name="CategoryID" value="19"/>
    <att type="string" name="PARENT_GO" value="19_GO:0008152 metabolic process"/>
    <att type="integer" name="EvidenceCutoff" value="0"/>
    <graphics type="CIRCLE" x="292.8660037474531" y="310.0258101492998"/>
  </node>
  <node label="GO:0055075" id="88">
    <att type="string" name="canonicalName" value="GO:0055075"/>
    <att type="string" name="Description" value="potassium ion homeostasis"/>
    <att type="string" name="Category" value="GO Biological Processes"/>
    <att type="real" name="LogP" value="-2.528077010508446"/>
    <att type="real" name="Log(q-value)" value="-0.5824481913990958"/>
    <att type="integer" name="GROUP_ID" value="17"/>
    <att type="string" name="Hits" value="CBL3|GLUR2|ABCC5|NRT1.5"/>
    <att type="real" name="Enrichment" value="6.439549352614764"/>
    <att type="real" name="Z-score" value="4.361011015295465"/>
    <att type="integer" name="#GeneInGOAndHitList" value="4"/>
    <att type="integer" name="#GeneInGO" value="19"/>
    <att type="integer" name="#GeneInHitList" value="626"/>
    <att type="integer" name="#TotalGeneInLibrary" value="19148"/>
    <att type="real" name="%InGO" value="0.6389776357827476"/>
    <att type="real" name="STDV %InGO" value="0.3184664510526612"/>
    <att type="real" name="BestLogPInGroup" value="-2.528077010508446"/>
    <att type="real" name="BestEnrichmentInGroup" value="6.439549352614764"/>
    <att type="integer" name="FirstInGroupByEnrichment" value="1"/>
    <att type="integer" name="FirstInGroupByLogP" value="1"/>
    <att type="string" name="GeneID" value="828764|829682|839277|840139"/>
    <att type="integer" name="_RANK_" value="1"/>
    <att type="string" name="_PATTERN_" value="M1"/>
    <att type="string" name="CLUSTER_LABEL" value="potassium ion homeostasis"/>
    <att type="integer" name="#COUNT_001" value="4"/>
    <att type="integer" name="_MEMBER_MyList" value="1"/>
    <att type="real" name="_LogP_MyList" value="-2.528077010508446"/>
    <att type="string" name="Gene" value="GO:0055075"/>
    <att type="integer" name="GiniIndex" value="0"/>
    <att type="integer" name="CategoryID" value="19"/>
    <att type="string" name="PARENT_GO" value="19_GO:0065007 biological regulation"/>
    <att type="integer" name="EvidenceCutoff" value="0"/>
    <graphics type="CIRCLE" x="384.0646677979968" y="206.6463514069064"/>
  </node>
  <node label="GO:0009411" id="89">
    <att type="string" name="canonicalName" value="GO:0009411"/>
    <att type="string" name="Description" value="response to UV"/>
    <att type="string" name="Category" value="GO Biological Processes"/>
    <att type="real" name="LogP" value="-3.5692552902357875"/>
    <att type="real" name="Log(q-value)" value="-1.044833537454194"/>
    <att type="integer" name="GROUP_ID" value="8"/>
    <att type="string" name="Hits" value="ABCB1|DRT102|AT3G17800|4CL2|ELIP2|MYB4|RPA70B|TT4|UBQ3|AT5G26680|DDB2|CKA1|PR5"/>
    <att type="real" name="Enrichment" value="3.131040728535132"/>
    <att type="real" name="Z-score" value="4.429661427623419"/>
    <att type="integer" name="#GeneInGOAndHitList" value="13"/>
    <att type="integer" name="#GeneInGO" value="127"/>
    <att type="integer" name="#GeneInHitList" value="626"/>
    <att type="integer" name="#TotalGeneInLibrary" value="19148"/>
    <att type="real" name="%InGO" value="2.07667731629393"/>
    <att type="real" name="STDV %InGO" value="0.5699547974809395"/>
    <att type="real" name="BestLogPInGroup" value="-3.5692552902357875"/>
    <att type="real" name="BestEnrichmentInGroup" value="3.3520941835528903"/>
    <att type="integer" name="FirstInGroupByEnrichment" value="1"/>
    <att type="integer" name="FirstInGroupByLogP" value="1"/>
    <att type="string" name="GeneID" value="818265|819648|821048|821678|827119|830018|830696|831241|831899|832721|835990|836873|843842"/>
    <att type="integer" name="_RANK_" value="1"/>
    <att type="string" name="_PATTERN_" value="M1"/>
    <att type="string" name="CLUSTER_LABEL" value="response to UV"/>
    <att type="integer" name="#COUNT_001" value="13"/>
    <att type="integer" name="_MEMBER_MyList" value="1"/>
    <att type="real" name="_LogP_MyList" value="-3.5692552902357875"/>
    <att type="string" name="Gene" value="GO:0009411"/>
    <att type="integer" name="GiniIndex" value="0"/>
    <att type="integer" name="CategoryID" value="19"/>
    <att type="string" name="PARENT_GO" value="19_GO:0050896 response to stimulus"/>
    <att type="integer" name="EvidenceCutoff" value="0"/>
    <graphics type="CIRCLE" x="448.44257973811506" y="369.11598681462664"/>
  </node>
  <node label="GO:0097305" id="90">
    <att type="string" name="canonicalName" value="GO:0097305"/>
    <att type="string" name="Description" value="response to alcohol"/>
    <att type="string" name="Category" value="GO Biological Processes"/>
    <att type="real" name="LogP" value="-2.4094024994157723"/>
    <att type="real" name="Log(q-value)" value="-0.540817529338045"/>
    <att type="integer" name="GROUP_ID" value="20"/>
    <att type="string" name="Hits" value="ARAC1|AT2G30020|LOS2|AT3G03940|ATE2|PLDALPHA1|AT3G23700|ICE1|RDUF1|FER|LUG|OST1|HAT22|AT5G04500|PYL5|AT5G08450|Rap2.6L|EXO70B1|TIF3H1|ABCG40|ATARCA|ABCC5|ALDH3H1|ABF1|ALDH7B4|LOX1|AHG2|AT1G62660|RBOH F|ADH1|SKIP"/>
    <att type="real" name="Enrichment" value="1.6694078207262746"/>
    <att type="real" name="Z-score" value="2.9773897592579535"/>
    <att type="integer" name="#GeneInGOAndHitList" value="31"/>
    <att type="integer" name="#GeneInGO" value="568"/>
    <att type="integer" name="#GeneInHitList" value="626"/>
    <att type="integer" name="#TotalGeneInLibrary" value="19148"/>
    <att type="real" name="%InGO" value="4.952076677316294"/>
    <att type="real" name="STDV %InGO" value="0.8671172580217281"/>
    <att type="real" name="BestLogPInGroup" value="-2.4094024994157723"/>
    <att type="real" name="BestEnrichmentInGroup" value="1.6694078207262746"/>
    <att type="integer" name="FirstInGroupByEnrichment" value="1"/>
    <att type="integer" name="FirstInGroupByLogP" value="1"/>
    <att type="string" name="GeneID" value="816290|817553|818226|819551|820295|820816|821951|822287|823815|824318|829390|829541|829935|830329|830427|830744|831174|835956|837627|838122|838388|839277|841020|841395|841849|841944|842037|842563|842710|844047|844055"/>
    <att type="integer" name="_RANK_" value="1"/>
    <att type="string" name="_PATTERN_" value="M1"/>
    <att type="string" name="CLUSTER_LABEL" value="response to alcohol"/>
    <att type="integer" name="#COUNT_001" value="31"/>
    <att type="integer" name="_MEMBER_MyList" value="1"/>
    <att type="real" name="_LogP_MyList" value="-2.4094024994157723"/>
    <att type="string" name="Gene" value="GO:0097305"/>
    <att type="integer" name="GiniIndex" value="0"/>
    <att type="integer" name="CategoryID" value="19"/>
    <att type="string" name="PARENT_GO" value="19_GO:0050896 response to stimulus"/>
    <att type="integer" name="EvidenceCutoff" value="0"/>
    <graphics type="CIRCLE" x="222.1337221727838" y="407.00631291931154"/>
  </node>
  <node label="GO:0010035" id="91">
    <att type="string" name="canonicalName" value="GO:0010035"/>
    <att type="string" name="Description" value="response to inorganic substance"/>
    <att type="string" name="Category" value="GO Biological Processes"/>
    <att type="real" name="LogP" value="-3.786015915787021"/>
    <att type="real" name="Log(q-value)" value="-1.1014467350625061"/>
    <att type="integer" name="GROUP_ID" value="6"/>
    <att type="string" name="Hits" value="NTRA|HIS1-3|GRP7|GSTF9|AT3G09200|SOX|MSD1|AT3G17800|OCT4|AT3G23020|HSP17.4|RDUF1|CAX3|SUS3|PIP1;5|SHD|CBL3|LUG|OST1|NTRB|HAT22|RD19|AT5G06370|Rap2.6L|PHB3|EXO70B1|HSP18.2|ATH13|ECA1|BIP3|GAPC2|ABCG40|AVP1|AT1G22882|EX2|NRT1.5|ALDH3H1|RD21A|AT1G53540|ALDH7B4|AT1G62660|AT1G63490|cICDH|PR5|ADH1"/>
    <att type="real" name="Enrichment" value="1.7669495174857583"/>
    <att type="real" name="Z-score" value="4.017781786011383"/>
    <att type="integer" name="#GeneInGOAndHitList" value="45"/>
    <att type="integer" name="#GeneInGO" value="779"/>
    <att type="integer" name="#GeneInHitList" value="626"/>
    <att type="integer" name="#TotalGeneInLibrary" value="19148"/>
    <att type="real" name="%InGO" value="7.18849840255591"/>
    <att type="real" name="STDV %InGO" value="1.0323639324834626"/>
    <att type="real" name="BestLogPInGroup" value="-3.786015915787021"/>
    <att type="real" name="BestEnrichmentInGroup" value="1.7669495174857583"/>
    <att type="integer" name="FirstInGroupByEnrichment" value="1"/>
    <att type="integer" name="FirstInGroupByLogP" value="1"/>
    <att type="string" name="GeneID" value="816248|816317|816705|817636|820076|820118|820263|821048|821613|821876|823768|823815|824349|828081|828439|828520|828764|829390|829541|829698|829935|830064|830525|831174|834077|835956|836093|836618|837296|837429|837904|838122|838138|838894|839642|840139|841020|841122|841789|841849|842563|842655|842905|843842|844047"/>
    <att type="integer" name="_RANK_" value="1"/>
    <att type="string" name="_PATTERN_" value="M1"/>
    <att type="string" name="CLUSTER_LABEL" value="response to inorganic substance"/>
    <att type="integer" name="#COUNT_001" value="45"/>
    <att type="integer" name="_MEMBER_MyList" value="1"/>
    <att type="real" name="_LogP_MyList" value="-3.786015915787021"/>
    <att type="string" name="Gene" value="GO:0010035"/>
    <att type="integer" name="GiniIndex" value="0"/>
    <att type="integer" name="CategoryID" value="19"/>
    <att type="string" name="PARENT_GO" value="19_GO:0050896 response to stimulus"/>
    <att type="integer" name="EvidenceCutoff" value="0"/>
    <graphics type="CIRCLE" x="444.35780182647323" y="284.36418249369865"/>
  </node>
  <node label="GO:0000302" id="92">
    <att type="string" name="canonicalName" value="GO:0000302"/>
    <att type="string" name="Description" value="response to reactive oxygen species"/>
    <att type="string" name="Category" value="GO Biological Processes"/>
    <att type="real" name="LogP" value="-5.097302190175061"/>
    <att type="real" name="Log(q-value)" value="-1.997759661479728"/>
    <att type="integer" name="GROUP_ID" value="3"/>
    <att type="string" name="Hits" value="NTRA|PUB4|LCD1|MSD1|AT3G17800|AT3G23020|HSP17.4|NTRB|CRL|HSP18.2|ATH13|APX1|BIP3|ABCG40|EX2|AT1G53540|ABCG39|ADH1"/>
    <att type="real" name="Enrichment" value="3.336857391809468"/>
    <att type="real" name="Z-score" value="5.542240321716216"/>
    <att type="integer" name="#GeneInGOAndHitList" value="18"/>
    <att type="integer" name="#GeneInGO" value="165"/>
    <att type="integer" name="#GeneInHitList" value="626"/>
    <att type="integer" name="#TotalGeneInLibrary" value="19148"/>
    <att type="real" name="%InGO" value="2.8753993610223643"/>
    <att type="real" name="STDV %InGO" value="0.6679232209621321"/>
    <att type="real" name="BestLogPInGroup" value="-5.097302190175061"/>
    <att type="real" name="BestEnrichmentInGroup" value="7.646964856230031"/>
    <att type="integer" name="FirstInGroupByEnrichment" value="1"/>
    <att type="integer" name="FirstInGroupByLogP" value="1"/>
    <att type="string" name="GeneID" value="816248|816846|818362|820263|821048|821876|823768|829698|835175|836093|836618|837304|837429|838122|839642|841789|843013|844047"/>
    <att type="integer" name="_RANK_" value="1"/>
    <att type="string" name="_PATTERN_" value="M1"/>
    <att type="string" name="CLUSTER_LABEL" value="response to reactive oxygen species"/>
    <att type="integer" name="#COUNT_001" value="18"/>
    <att type="integer" name="_MEMBER_MyList" value="1"/>
    <att type="real" name="_LogP_MyList" value="-5.097302190175061"/>
    <att type="string" name="Gene" value="GO:0000302"/>
    <att type="integer" name="GiniIndex" value="0"/>
    <att type="integer" name="CategoryID" value="19"/>
    <att type="string" name="PARENT_GO" value="19_GO:0050896 response to stimulus"/>
    <att type="integer" name="EvidenceCutoff" value="0"/>
    <graphics type="CIRCLE" x="314.8073735312255" y="399.88965142222827"/>
  </node>
  <node label="GO:0009611" id="93">
    <att type="string" name="canonicalName" value="GO:0009611"/>
    <att type="string" name="Description" value="response to wounding"/>
    <att type="string" name="Category" value="GO Biological Processes"/>
    <att type="real" name="LogP" value="-2.4351975232013334"/>
    <att type="real" name="Log(q-value)" value="-0.540817529338045"/>
    <att type="integer" name="GROUP_ID" value="19"/>
    <att type="string" name="Hits" value="TAT3|AT2G30020|AP4.3A|ATBFRUCT1|AT3G17800|4CL2|VEP1|LUG|TIFY8|ACT7|TT4|FDH|RBOHD|OPCL1|LOX1|LOX6|OPR2"/>
    <att type="real" name="Enrichment" value="2.0799744408945684"/>
    <att type="real" name="Z-score" value="3.1598695564713095"/>
    <att type="integer" name="#GeneInGOAndHitList" value="17"/>
    <att type="integer" name="#GeneInGO" value="250"/>
    <att type="integer" name="#GeneInHitList" value="626"/>
    <att type="integer" name="#TotalGeneInLibrary" value="19148"/>
    <att type="real" name="%InGO" value="2.7156549520766773"/>
    <att type="real" name="STDV %InGO" value="0.6496382790388345"/>
    <att type="real" name="BestLogPInGroup" value="-2.4351975232013334"/>
    <att type="real" name="BestEnrichmentInGroup" value="2.0799744408945684"/>
    <att type="integer" name="FirstInGroupByEnrichment" value="1"/>
    <att type="integer" name="FirstInGroupByLogP" value="1"/>
    <att type="string" name="GeneID" value="817022|817553|817841|820591|821048|821678|828523|829390|829392|830841|831241|831330|834842|838639|841944|843077|844002"/>
    <att type="integer" name="_RANK_" value="1"/>
    <att type="string" name="_PATTERN_" value="M1"/>
    <att type="string" name="CLUSTER_LABEL" value="response to wounding"/>
    <att type="integer" name="#COUNT_001" value="17"/>
    <att type="integer" name="_MEMBER_MyList" value="1"/>
    <att type="real" name="_LogP_MyList" value="-2.4351975232013334"/>
    <att type="string" name="Gene" value="GO:0009611"/>
    <att type="integer" name="GiniIndex" value="0"/>
    <att type="integer" name="CategoryID" value="19"/>
    <att type="string" name="PARENT_GO" value="19_GO:0050896 response to stimulus"/>
    <att type="integer" name="EvidenceCutoff" value="0"/>
    <graphics type="CIRCLE" x="378.09973864364434" y="300.50883728818974"/>
  </node>
  <edge label="ath00195 (pp) ko00195" source="79" target="1">
    <att type="string" name="canonicalName" value="ath00195 (pp) ko00195"/>
    <att type="string" name="interaction" value="pp"/>
    <att type="real" name="SCORE" value="1.0"/>
  </edge>
  <edge label="ath00010 (pp) ko00010" source="75" target="2">
    <att type="string" name="canonicalName" value="ath00010 (pp) ko00010"/>
    <att type="string" name="interaction" value="pp"/>
    <att type="real" name="SCORE" value="1.0"/>
  </edge>
  <edge label="GO:0009185 (pp) ath00010" source="3" target="75">
    <att type="string" name="canonicalName" value="GO:0009185 (pp) ath00010"/>
    <att type="string" name="interaction" value="pp"/>
    <att type="real" name="SCORE" value="0.6248354541481191"/>
  </edge>
  <edge label="ath00010 (pp) ath01200" source="75" target="4">
    <att type="string" name="canonicalName" value="ath00010 (pp) ath01200"/>
    <att type="string" name="interaction" value="pp"/>
    <att type="real" name="SCORE" value="0.5092676997887153"/>
  </edge>
  <edge label="ath00010 (pp) ko01200" source="75" target="5">
    <att type="string" name="canonicalName" value="ath00010 (pp) ko01200"/>
    <att type="string" name="interaction" value="pp"/>
    <att type="real" name="SCORE" value="0.5092676997887153"/>
  </edge>
  <edge label="GO:0006096 (pp) ath00010" source="6" target="75">
    <att type="string" name="canonicalName" value="GO:0006096 (pp) ath00010"/>
    <att type="string" name="interaction" value="pp"/>
    <att type="real" name="SCORE" value="0.6537059538289595"/>
  </edge>
  <edge label="GO:0006757 (pp) ath00010" source="7" target="75">
    <att type="string" name="canonicalName" value="GO:0006757 (pp) ath00010"/>
    <att type="string" name="interaction" value="pp"/>
    <att type="real" name="SCORE" value="0.6537059538289595"/>
  </edge>
  <edge label="GO:0009135 (pp) ath00010" source="8" target="75">
    <att type="string" name="canonicalName" value="GO:0009135 (pp) ath00010"/>
    <att type="string" name="interaction" value="pp"/>
    <att type="real" name="SCORE" value="0.6537059538289595"/>
  </edge>
  <edge label="GO:0009179 (pp) ath00010" source="9" target="75">
    <att type="string" name="canonicalName" value="GO:0009179 (pp) ath00010"/>
    <att type="string" name="interaction" value="pp"/>
    <att type="real" name="SCORE" value="0.6537059538289595"/>
  </edge>
  <edge label="GO:0046031 (pp) ath00010" source="10" target="75">
    <att type="string" name="canonicalName" value="GO:0046031 (pp) ath00010"/>
    <att type="string" name="interaction" value="pp"/>
    <att type="real" name="SCORE" value="0.6537059538289595"/>
  </edge>
  <edge label="ath00010 (pp) ath00620" source="75" target="81">
    <att type="string" name="canonicalName" value="ath00010 (pp) ath00620"/>
    <att type="string" name="interaction" value="pp"/>
    <att type="real" name="SCORE" value="0.3568406205949696"/>
  </edge>
  <edge label="ath00010 (pp) ko00620" source="75" target="46">
    <att type="string" name="canonicalName" value="ath00010 (pp) ko00620"/>
    <att type="string" name="interaction" value="pp"/>
    <att type="real" name="SCORE" value="0.3568406205949696"/>
  </edge>
  <edge label="GO:0009185 (pp) ko00010" source="3" target="2">
    <att type="string" name="canonicalName" value="GO:0009185 (pp) ko00010"/>
    <att type="string" name="interaction" value="pp"/>
    <att type="real" name="SCORE" value="0.6248354541481191"/>
  </edge>
  <edge label="ath01200 (pp) ko00010" source="4" target="2">
    <att type="string" name="canonicalName" value="ath01200 (pp) ko00010"/>
    <att type="string" name="interaction" value="pp"/>
    <att type="real" name="SCORE" value="0.5092676997887153"/>
  </edge>
  <edge label="ko00010 (pp) ko01200" source="2" target="5">
    <att type="string" name="canonicalName" value="ko00010 (pp) ko01200"/>
    <att type="string" name="interaction" value="pp"/>
    <att type="real" name="SCORE" value="0.5092676997887153"/>
  </edge>
  <edge label="GO:0006096 (pp) ko00010" source="6" target="2">
    <att type="string" name="canonicalName" value="GO:0006096 (pp) ko00010"/>
    <att type="string" name="interaction" value="pp"/>
    <att type="real" name="SCORE" value="0.6537059538289595"/>
  </edge>
  <edge label="GO:0006757 (pp) ko00010" source="7" target="2">
    <att type="string" name="canonicalName" value="GO:0006757 (pp) ko00010"/>
    <att type="string" name="interaction" value="pp"/>
    <att type="real" name="SCORE" value="0.6537059538289595"/>
  </edge>
  <edge label="GO:0009135 (pp) ko00010" source="8" target="2">
    <att type="string" name="canonicalName" value="GO:0009135 (pp) ko00010"/>
    <att type="string" name="interaction" value="pp"/>
    <att type="real" name="SCORE" value="0.6537059538289595"/>
  </edge>
  <edge label="GO:0009179 (pp) ko00010" source="9" target="2">
    <att type="string" name="canonicalName" value="GO:0009179 (pp) ko00010"/>
    <att type="string" name="interaction" value="pp"/>
    <att type="real" name="SCORE" value="0.6537059538289595"/>
  </edge>
  <edge label="GO:0046031 (pp) ko00010" source="10" target="2">
    <att type="string" name="canonicalName" value="GO:0046031 (pp) ko00010"/>
    <att type="string" name="interaction" value="pp"/>
    <att type="real" name="SCORE" value="0.6537059538289595"/>
  </edge>
  <edge label="ath00620 (pp) ko00010" source="81" target="2">
    <att type="string" name="canonicalName" value="ath00620 (pp) ko00010"/>
    <att type="string" name="interaction" value="pp"/>
    <att type="real" name="SCORE" value="0.3568406205949696"/>
  </edge>
  <edge label="ko00010 (pp) ko00620" source="2" target="46">
    <att type="string" name="canonicalName" value="ko00010 (pp) ko00620"/>
    <att type="string" name="interaction" value="pp"/>
    <att type="real" name="SCORE" value="0.3568406205949696"/>
  </edge>
  <edge label="GO:0000302 (pp) GO:0010035" source="92" target="91">
    <att type="string" name="canonicalName" value="GO:0000302 (pp) GO:0010035"/>
    <att type="string" name="interaction" value="pp"/>
    <att type="real" name="SCORE" value="0.3544536271820263"/>
  </edge>
  <edge label="GO:0000302 (pp) GO:0034614" source="92" target="11">
    <att type="string" name="canonicalName" value="GO:0000302 (pp) GO:0034614"/>
    <att type="string" name="interaction" value="pp"/>
    <att type="real" name="SCORE" value="0.4836956521761345"/>
  </edge>
  <edge label="GO:0000302 (pp) GO:0034599" source="92" target="12">
    <att type="string" name="canonicalName" value="GO:0000302 (pp) GO:0034599"/>
    <att type="string" name="interaction" value="pp"/>
    <att type="real" name="SCORE" value="0.599831508004971"/>
  </edge>
  <edge label="GO:0000302 (pp) GO:0062197" source="92" target="16">
    <att type="string" name="canonicalName" value="GO:0000302 (pp) GO:0062197"/>
    <att type="string" name="interaction" value="pp"/>
    <att type="real" name="SCORE" value="0.5511811023638837"/>
  </edge>
  <edge label="GO:0009698 (pp) GO:0009699" source="85" target="19">
    <att type="string" name="canonicalName" value="GO:0009698 (pp) GO:0009699"/>
    <att type="string" name="interaction" value="pp"/>
    <att type="real" name="SCORE" value="0.8910689259782271"/>
  </edge>
  <edge label="GO:0009698 (pp) GO:0009809" source="85" target="20">
    <att type="string" name="canonicalName" value="GO:0009698 (pp) GO:0009809"/>
    <att type="string" name="interaction" value="pp"/>
    <att type="real" name="SCORE" value="0.7082053532263148"/>
  </edge>
  <edge label="GO:0009698 (pp) GO:0044550" source="85" target="21">
    <att type="string" name="canonicalName" value="GO:0009698 (pp) GO:0044550"/>
    <att type="string" name="interaction" value="pp"/>
    <att type="real" name="SCORE" value="0.8013475836437803"/>
  </edge>
  <edge label="GO:0009698 (pp) GO:0009808" source="85" target="22">
    <att type="string" name="canonicalName" value="GO:0009698 (pp) GO:0009808"/>
    <att type="string" name="interaction" value="pp"/>
    <att type="real" name="SCORE" value="0.7082053532263148"/>
  </edge>
  <edge label="GO:0009698 (pp) GO:0019748" source="85" target="23">
    <att type="string" name="canonicalName" value="GO:0009698 (pp) GO:0019748"/>
    <att type="string" name="interaction" value="pp"/>
    <att type="real" name="SCORE" value="0.7643546164452656"/>
  </edge>
  <edge label="GO:0009699 (pp) GO:0009809" source="19" target="20">
    <att type="string" name="canonicalName" value="GO:0009699 (pp) GO:0009809"/>
    <att type="string" name="interaction" value="pp"/>
    <att type="real" name="SCORE" value="0.8111332007961205"/>
  </edge>
  <edge label="GO:0009699 (pp) GO:0044550" source="19" target="21">
    <att type="string" name="canonicalName" value="GO:0009699 (pp) GO:0044550"/>
    <att type="string" name="interaction" value="pp"/>
    <att type="real" name="SCORE" value="0.8910689259782271"/>
  </edge>
  <edge label="GO:0009699 (pp) GO:0009808" source="19" target="22">
    <att type="string" name="canonicalName" value="GO:0009699 (pp) GO:0009808"/>
    <att type="string" name="interaction" value="pp"/>
    <att type="real" name="SCORE" value="0.8111332007961205"/>
  </edge>
  <edge label="GO:0009699 (pp) GO:0019748" source="19" target="23">
    <att type="string" name="canonicalName" value="GO:0009699 (pp) GO:0019748"/>
    <att type="string" name="interaction" value="pp"/>
    <att type="real" name="SCORE" value="0.6640471512779541"/>
  </edge>
  <edge label="GO:0009809 (pp) GO:0044550" source="20" target="21">
    <att type="string" name="canonicalName" value="GO:0009809 (pp) GO:0044550"/>
    <att type="string" name="interaction" value="pp"/>
    <att type="real" name="SCORE" value="0.7082053532263148"/>
  </edge>
  <edge label="GO:0009808 (pp) GO:0009809" source="22" target="20">
    <att type="string" name="canonicalName" value="GO:0009808 (pp) GO:0009809"/>
    <att type="string" name="interaction" value="pp"/>
    <att type="real" name="SCORE" value="1.0"/>
  </edge>
  <edge label="GO:0009809 (pp) GO:0019748" source="20" target="23">
    <att type="string" name="canonicalName" value="GO:0009809 (pp) GO:0019748"/>
    <att type="string" name="interaction" value="pp"/>
    <att type="real" name="SCORE" value="0.5064935064950288"/>
  </edge>
  <edge label="GO:0009185 (pp) ath01200" source="3" target="4">
    <att type="string" name="canonicalName" value="GO:0009185 (pp) ath01200"/>
    <att type="string" name="interaction" value="pp"/>
    <att type="real" name="SCORE" value="0.5117474302513353"/>
  </edge>
  <edge label="GO:0009185 (pp) ko01200" source="3" target="5">
    <att type="string" name="canonicalName" value="GO:0009185 (pp) ko01200"/>
    <att type="string" name="interaction" value="pp"/>
    <att type="real" name="SCORE" value="0.5117474302513353"/>
  </edge>
  <edge label="GO:0006096 (pp) GO:0009185" source="6" target="3">
    <att type="string" name="canonicalName" value="GO:0006096 (pp) GO:0009185"/>
    <att type="string" name="interaction" value="pp"/>
    <att type="real" name="SCORE" value="0.9393746011490595"/>
  </edge>
  <edge label="GO:0006757 (pp) GO:0009185" source="7" target="3">
    <att type="string" name="canonicalName" value="GO:0006757 (pp) GO:0009185"/>
    <att type="string" name="interaction" value="pp"/>
    <att type="real" name="SCORE" value="0.9393746011490595"/>
  </edge>
  <edge label="GO:0009135 (pp) GO:0009185" source="8" target="3">
    <att type="string" name="canonicalName" value="GO:0009135 (pp) GO:0009185"/>
    <att type="string" name="interaction" value="pp"/>
    <att type="real" name="SCORE" value="0.9393746011490595"/>
  </edge>
  <edge label="GO:0009179 (pp) GO:0009185" source="9" target="3">
    <att type="string" name="canonicalName" value="GO:0009179 (pp) GO:0009185"/>
    <att type="string" name="interaction" value="pp"/>
    <att type="real" name="SCORE" value="0.9393746011490595"/>
  </edge>
  <edge label="GO:0009185 (pp) GO:0046031" source="3" target="10">
    <att type="string" name="canonicalName" value="GO:0009185 (pp) GO:0046031"/>
    <att type="string" name="interaction" value="pp"/>
    <att type="real" name="SCORE" value="0.9393746011490595"/>
  </edge>
  <edge label="GO:0030003 (pp) GO:0072503" source="24" target="83">
    <att type="string" name="canonicalName" value="GO:0030003 (pp) GO:0072503"/>
    <att type="string" name="interaction" value="pp"/>
    <att type="real" name="SCORE" value="0.739726027398389"/>
  </edge>
  <edge label="GO:0006874 (pp) GO:0072503" source="25" target="83">
    <att type="string" name="canonicalName" value="GO:0006874 (pp) GO:0072503"/>
    <att type="string" name="interaction" value="pp"/>
    <att type="real" name="SCORE" value="0.9393746011490595"/>
  </edge>
  <edge label="GO:0055080 (pp) GO:0072503" source="26" target="83">
    <att type="string" name="canonicalName" value="GO:0055080 (pp) GO:0072503"/>
    <att type="string" name="interaction" value="pp"/>
    <att type="real" name="SCORE" value="0.6268656716431835"/>
  </edge>
  <edge label="GO:0055074 (pp) GO:0072503" source="27" target="83">
    <att type="string" name="canonicalName" value="GO:0055074 (pp) GO:0072503"/>
    <att type="string" name="interaction" value="pp"/>
    <att type="real" name="SCORE" value="0.9393746011490595"/>
  </edge>
  <edge label="GO:0006873 (pp) GO:0072503" source="28" target="83">
    <att type="string" name="canonicalName" value="GO:0006873 (pp) GO:0072503"/>
    <att type="string" name="interaction" value="pp"/>
    <att type="real" name="SCORE" value="0.739726027398389"/>
  </edge>
  <edge label="GO:0072503 (pp) GO:0072507" source="83" target="29">
    <att type="string" name="canonicalName" value="GO:0072503 (pp) GO:0072507"/>
    <att type="string" name="interaction" value="pp"/>
    <att type="real" name="SCORE" value="1.0"/>
  </edge>
  <edge label="GO:0006875 (pp) GO:0072503" source="30" target="83">
    <att type="string" name="canonicalName" value="GO:0006875 (pp) GO:0072503"/>
    <att type="string" name="interaction" value="pp"/>
    <att type="real" name="SCORE" value="0.8517940717636027"/>
  </edge>
  <edge label="GO:0055065 (pp) GO:0072503" source="31" target="83">
    <att type="string" name="canonicalName" value="GO:0055065 (pp) GO:0072503"/>
    <att type="string" name="interaction" value="pp"/>
    <att type="real" name="SCORE" value="0.739726027398389"/>
  </edge>
  <edge label="GO:0055082 (pp) GO:0072503" source="32" target="83">
    <att type="string" name="canonicalName" value="GO:0055082 (pp) GO:0072503"/>
    <att type="string" name="interaction" value="pp"/>
    <att type="real" name="SCORE" value="0.739726027398389"/>
  </edge>
  <edge label="ath01200 (pp) ko01200" source="4" target="5">
    <att type="string" name="canonicalName" value="ath01200 (pp) ko01200"/>
    <att type="string" name="interaction" value="pp"/>
    <att type="real" name="SCORE" value="1.0"/>
  </edge>
  <edge label="GO:0006096 (pp) ath01200" source="6" target="4">
    <att type="string" name="canonicalName" value="GO:0006096 (pp) ath01200"/>
    <att type="string" name="interaction" value="pp"/>
    <att type="real" name="SCORE" value="0.5327279606524551"/>
  </edge>
  <edge label="GO:0006757 (pp) ath01200" source="7" target="4">
    <att type="string" name="canonicalName" value="GO:0006757 (pp) ath01200"/>
    <att type="string" name="interaction" value="pp"/>
    <att type="real" name="SCORE" value="0.5327279606524551"/>
  </edge>
  <edge label="GO:0009135 (pp) ath01200" source="8" target="4">
    <att type="string" name="canonicalName" value="GO:0009135 (pp) ath01200"/>
    <att type="string" name="interaction" value="pp"/>
    <att type="real" name="SCORE" value="0.5327279606524551"/>
  </edge>
  <edge label="GO:0009179 (pp) ath01200" source="9" target="4">
    <att type="string" name="canonicalName" value="GO:0009179 (pp) ath01200"/>
    <att type="string" name="interaction" value="pp"/>
    <att type="real" name="SCORE" value="0.5327279606524551"/>
  </edge>
  <edge label="GO:0046031 (pp) ath01200" source="10" target="4">
    <att type="string" name="canonicalName" value="GO:0046031 (pp) ath01200"/>
    <att type="string" name="interaction" value="pp"/>
    <att type="real" name="SCORE" value="0.5327279606524551"/>
  </edge>
  <edge label="ath00620 (pp) ath01200" source="81" target="4">
    <att type="string" name="canonicalName" value="ath00620 (pp) ath01200"/>
    <att type="string" name="interaction" value="pp"/>
    <att type="real" name="SCORE" value="0.4919786096273888"/>
  </edge>
  <edge label="ath01200 (pp) ko00620" source="4" target="46">
    <att type="string" name="canonicalName" value="ath01200 (pp) ko00620"/>
    <att type="string" name="interaction" value="pp"/>
    <att type="real" name="SCORE" value="0.4919786096273888"/>
  </edge>
  <edge label="GO:0006096 (pp) ko01200" source="6" target="5">
    <att type="string" name="canonicalName" value="GO:0006096 (pp) ko01200"/>
    <att type="string" name="interaction" value="pp"/>
    <att type="real" name="SCORE" value="0.5327279606524551"/>
  </edge>
  <edge label="GO:0006757 (pp) ko01200" source="7" target="5">
    <att type="string" name="canonicalName" value="GO:0006757 (pp) ko01200"/>
    <att type="string" name="interaction" value="pp"/>
    <att type="real" name="SCORE" value="0.5327279606524551"/>
  </edge>
  <edge label="GO:0009135 (pp) ko01200" source="8" target="5">
    <att type="string" name="canonicalName" value="GO:0009135 (pp) ko01200"/>
    <att type="string" name="interaction" value="pp"/>
    <att type="real" name="SCORE" value="0.5327279606524551"/>
  </edge>
  <edge label="GO:0009179 (pp) ko01200" source="9" target="5">
    <att type="string" name="canonicalName" value="GO:0009179 (pp) ko01200"/>
    <att type="string" name="interaction" value="pp"/>
    <att type="real" name="SCORE" value="0.5327279606524551"/>
  </edge>
  <edge label="GO:0046031 (pp) ko01200" source="10" target="5">
    <att type="string" name="canonicalName" value="GO:0046031 (pp) ko01200"/>
    <att type="string" name="interaction" value="pp"/>
    <att type="real" name="SCORE" value="0.5327279606524551"/>
  </edge>
  <edge label="ath00620 (pp) ko01200" source="81" target="5">
    <att type="string" name="canonicalName" value="ath00620 (pp) ko01200"/>
    <att type="string" name="interaction" value="pp"/>
    <att type="real" name="SCORE" value="0.4919786096273888"/>
  </edge>
  <edge label="ko00620 (pp) ko01200" source="46" target="5">
    <att type="string" name="canonicalName" value="ko00620 (pp) ko01200"/>
    <att type="string" name="interaction" value="pp"/>
    <att type="real" name="SCORE" value="0.4919786096273888"/>
  </edge>
  <edge label="GO:0009651 (pp) GO:0010035" source="33" target="91">
    <att type="string" name="canonicalName" value="GO:0009651 (pp) GO:0010035"/>
    <att type="string" name="interaction" value="pp"/>
    <att type="real" name="SCORE" value="0.33830845771248536"/>
  </edge>
  <edge label="GO:0006970 (pp) GO:0010035" source="34" target="91">
    <att type="string" name="canonicalName" value="GO:0006970 (pp) GO:0010035"/>
    <att type="string" name="interaction" value="pp"/>
    <att type="real" name="SCORE" value="0.31325301204924066"/>
  </edge>
  <edge label="ath04141 (pp) ko04141" source="80" target="35">
    <att type="string" name="canonicalName" value="ath04141 (pp) ko04141"/>
    <att type="string" name="interaction" value="pp"/>
    <att type="real" name="SCORE" value="1.0"/>
  </edge>
  <edge label="GO:0009408 (pp) ath04141" source="36" target="80">
    <att type="string" name="canonicalName" value="GO:0009408 (pp) ath04141"/>
    <att type="string" name="interaction" value="pp"/>
    <att type="real" name="SCORE" value="0.40699126092560356"/>
  </edge>
  <edge label="GO:0042026 (pp) ath04141" source="37" target="80">
    <att type="string" name="canonicalName" value="GO:0042026 (pp) ath04141"/>
    <att type="string" name="interaction" value="pp"/>
    <att type="real" name="SCORE" value="0.3294117647088798"/>
  </edge>
  <edge label="GO:0036503 (pp) ath04141" source="38" target="80">
    <att type="string" name="canonicalName" value="GO:0036503 (pp) ath04141"/>
    <att type="string" name="interaction" value="pp"/>
    <att type="real" name="SCORE" value="0.3780008729838107"/>
  </edge>
  <edge label="GO:0006457 (pp) ath04141" source="39" target="80">
    <att type="string" name="canonicalName" value="GO:0006457 (pp) ath04141"/>
    <att type="string" name="interaction" value="pp"/>
    <att type="real" name="SCORE" value="0.6692200557114006"/>
  </edge>
  <edge label="GO:0009408 (pp) ko04141" source="36" target="35">
    <att type="string" name="canonicalName" value="GO:0009408 (pp) ko04141"/>
    <att type="string" name="interaction" value="pp"/>
    <att type="real" name="SCORE" value="0.40699126092560356"/>
  </edge>
  <edge label="GO:0042026 (pp) ko04141" source="37" target="35">
    <att type="string" name="canonicalName" value="GO:0042026 (pp) ko04141"/>
    <att type="string" name="interaction" value="pp"/>
    <att type="real" name="SCORE" value="0.3294117647088798"/>
  </edge>
  <edge label="GO:0036503 (pp) ko04141" source="38" target="35">
    <att type="string" name="canonicalName" value="GO:0036503 (pp) ko04141"/>
    <att type="string" name="interaction" value="pp"/>
    <att type="real" name="SCORE" value="0.3780008729838107"/>
  </edge>
  <edge label="GO:0006457 (pp) ko04141" source="39" target="35">
    <att type="string" name="canonicalName" value="GO:0006457 (pp) ko04141"/>
    <att type="string" name="interaction" value="pp"/>
    <att type="real" name="SCORE" value="0.6692200557114006"/>
  </edge>
  <edge label="GO:0009808 (pp) GO:0044550" source="22" target="21">
    <att type="string" name="canonicalName" value="GO:0009808 (pp) GO:0044550"/>
    <att type="string" name="interaction" value="pp"/>
    <att type="real" name="SCORE" value="0.7082053532263148"/>
  </edge>
  <edge label="GO:0019748 (pp) GO:0044550" source="23" target="21">
    <att type="string" name="canonicalName" value="GO:0019748 (pp) GO:0044550"/>
    <att type="string" name="interaction" value="pp"/>
    <att type="real" name="SCORE" value="0.7643546164452656"/>
  </edge>
  <edge label="GO:0006874 (pp) GO:0030003" source="25" target="24">
    <att type="string" name="canonicalName" value="GO:0006874 (pp) GO:0030003"/>
    <att type="string" name="interaction" value="pp"/>
    <att type="real" name="SCORE" value="0.6840855106902616"/>
  </edge>
  <edge label="GO:0030003 (pp) GO:0055080" source="24" target="26">
    <att type="string" name="canonicalName" value="GO:0030003 (pp) GO:0055080"/>
    <att type="string" name="interaction" value="pp"/>
    <att type="real" name="SCORE" value="0.8750000000003905"/>
  </edge>
  <edge label="GO:0030003 (pp) GO:0055074" source="24" target="27">
    <att type="string" name="canonicalName" value="GO:0030003 (pp) GO:0055074"/>
    <att type="string" name="interaction" value="pp"/>
    <att type="real" name="SCORE" value="0.6840855106902616"/>
  </edge>
  <edge label="GO:0006873 (pp) GO:0030003" source="28" target="24">
    <att type="string" name="canonicalName" value="GO:0006873 (pp) GO:0030003"/>
    <att type="string" name="interaction" value="pp"/>
    <att type="real" name="SCORE" value="1.0"/>
  </edge>
  <edge label="GO:0030003 (pp) GO:0072507" source="24" target="29">
    <att type="string" name="canonicalName" value="GO:0030003 (pp) GO:0072507"/>
    <att type="string" name="interaction" value="pp"/>
    <att type="real" name="SCORE" value="0.739726027398389"/>
  </edge>
  <edge label="GO:0006875 (pp) GO:0030003" source="30" target="24">
    <att type="string" name="canonicalName" value="GO:0006875 (pp) GO:0030003"/>
    <att type="string" name="interaction" value="pp"/>
    <att type="real" name="SCORE" value="0.8834355828225389"/>
  </edge>
  <edge label="GO:0030003 (pp) GO:0055065" source="24" target="31">
    <att type="string" name="canonicalName" value="GO:0030003 (pp) GO:0055065"/>
    <att type="string" name="interaction" value="pp"/>
    <att type="real" name="SCORE" value="0.7888888888896317"/>
  </edge>
  <edge label="GO:0030003 (pp) GO:0055082" source="24" target="32">
    <att type="string" name="canonicalName" value="GO:0030003 (pp) GO:0055082"/>
    <att type="string" name="interaction" value="pp"/>
    <att type="real" name="SCORE" value="1.0"/>
  </edge>
  <edge label="GO:0009411 (pp) GO:0010224" source="89" target="41">
    <att type="string" name="canonicalName" value="GO:0009411 (pp) GO:0010224"/>
    <att type="string" name="interaction" value="pp"/>
    <att type="real" name="SCORE" value="0.75333217933305"/>
  </edge>
  <edge label="GO:0006096 (pp) GO:0006757" source="6" target="7">
    <att type="string" name="canonicalName" value="GO:0006096 (pp) GO:0006757"/>
    <att type="string" name="interaction" value="pp"/>
    <att type="real" name="SCORE" value="1.0"/>
  </edge>
  <edge label="GO:0006096 (pp) GO:0009135" source="6" target="8">
    <att type="string" name="canonicalName" value="GO:0006096 (pp) GO:0009135"/>
    <att type="string" name="interaction" value="pp"/>
    <att type="real" name="SCORE" value="1.0"/>
  </edge>
  <edge label="GO:0006096 (pp) GO:0009179" source="6" target="9">
    <att type="string" name="canonicalName" value="GO:0006096 (pp) GO:0009179"/>
    <att type="string" name="interaction" value="pp"/>
    <att type="real" name="SCORE" value="1.0"/>
  </edge>
  <edge label="GO:0006096 (pp) GO:0046031" source="6" target="10">
    <att type="string" name="canonicalName" value="GO:0006096 (pp) GO:0046031"/>
    <att type="string" name="interaction" value="pp"/>
    <att type="real" name="SCORE" value="1.0"/>
  </edge>
  <edge label="GO:0006757 (pp) GO:0009135" source="7" target="8">
    <att type="string" name="canonicalName" value="GO:0006757 (pp) GO:0009135"/>
    <att type="string" name="interaction" value="pp"/>
    <att type="real" name="SCORE" value="1.0"/>
  </edge>
  <edge label="GO:0006757 (pp) GO:0009179" source="7" target="9">
    <att type="string" name="canonicalName" value="GO:0006757 (pp) GO:0009179"/>
    <att type="string" name="interaction" value="pp"/>
    <att type="real" name="SCORE" value="1.0"/>
  </edge>
  <edge label="GO:0006757 (pp) GO:0046031" source="7" target="10">
    <att type="string" name="canonicalName" value="GO:0006757 (pp) GO:0046031"/>
    <att type="string" name="interaction" value="pp"/>
    <att type="real" name="SCORE" value="1.0"/>
  </edge>
  <edge label="GO:0006874 (pp) GO:0055080" source="25" target="26">
    <att type="string" name="canonicalName" value="GO:0006874 (pp) GO:0055080"/>
    <att type="string" name="interaction" value="pp"/>
    <att type="real" name="SCORE" value="0.5758354755800419"/>
  </edge>
  <edge label="GO:0006874 (pp) GO:0055074" source="25" target="27">
    <att type="string" name="canonicalName" value="GO:0006874 (pp) GO:0055074"/>
    <att type="string" name="interaction" value="pp"/>
    <att type="real" name="SCORE" value="1.0"/>
  </edge>
  <edge label="GO:0006873 (pp) GO:0006874" source="28" target="25">
    <att type="string" name="canonicalName" value="GO:0006873 (pp) GO:0006874"/>
    <att type="string" name="interaction" value="pp"/>
    <att type="real" name="SCORE" value="0.6840855106902616"/>
  </edge>
  <edge label="GO:0006874 (pp) GO:0072507" source="25" target="29">
    <att type="string" name="canonicalName" value="GO:0006874 (pp) GO:0072507"/>
    <att type="string" name="interaction" value="pp"/>
    <att type="real" name="SCORE" value="0.9393746011490595"/>
  </edge>
  <edge label="GO:0006874 (pp) GO:0006875" source="25" target="30">
    <att type="string" name="canonicalName" value="GO:0006874 (pp) GO:0006875"/>
    <att type="string" name="interaction" value="pp"/>
    <att type="real" name="SCORE" value="0.7930283224411584"/>
  </edge>
  <edge label="GO:0006874 (pp) GO:0055065" source="25" target="31">
    <att type="string" name="canonicalName" value="GO:0006874 (pp) GO:0055065"/>
    <att type="string" name="interaction" value="pp"/>
    <att type="real" name="SCORE" value="0.6840855106902616"/>
  </edge>
  <edge label="GO:0006874 (pp) GO:0055082" source="25" target="32">
    <att type="string" name="canonicalName" value="GO:0006874 (pp) GO:0055082"/>
    <att type="string" name="interaction" value="pp"/>
    <att type="real" name="SCORE" value="0.6840855106902616"/>
  </edge>
  <edge label="GO:0009135 (pp) GO:0009179" source="8" target="9">
    <att type="string" name="canonicalName" value="GO:0009135 (pp) GO:0009179"/>
    <att type="string" name="interaction" value="pp"/>
    <att type="real" name="SCORE" value="1.0"/>
  </edge>
  <edge label="GO:0009135 (pp) GO:0046031" source="8" target="10">
    <att type="string" name="canonicalName" value="GO:0009135 (pp) GO:0046031"/>
    <att type="string" name="interaction" value="pp"/>
    <att type="real" name="SCORE" value="1.0"/>
  </edge>
  <edge label="GO:0009179 (pp) GO:0046031" source="9" target="10">
    <att type="string" name="canonicalName" value="GO:0009179 (pp) GO:0046031"/>
    <att type="string" name="interaction" value="pp"/>
    <att type="real" name="SCORE" value="1.0"/>
  </edge>
  <edge label="GO:0009808 (pp) GO:0019748" source="22" target="23">
    <att type="string" name="canonicalName" value="GO:0009808 (pp) GO:0019748"/>
    <att type="string" name="interaction" value="pp"/>
    <att type="real" name="SCORE" value="0.5064935064950288"/>
  </edge>
  <edge label="GO:0005976 (pp) ath00040" source="87" target="77">
    <att type="string" name="canonicalName" value="GO:0005976 (pp) ath00040"/>
    <att type="string" name="interaction" value="pp"/>
    <att type="real" name="SCORE" value="0.4063088979284712"/>
  </edge>
  <edge label="GO:0005976 (pp) ko00040" source="87" target="69">
    <att type="string" name="canonicalName" value="GO:0005976 (pp) ko00040"/>
    <att type="string" name="interaction" value="pp"/>
    <att type="real" name="SCORE" value="0.4063088979284712"/>
  </edge>
  <edge label="GO:0005976 (pp) GO:0016051" source="87" target="43">
    <att type="string" name="canonicalName" value="GO:0005976 (pp) GO:0016051"/>
    <att type="string" name="interaction" value="pp"/>
    <att type="real" name="SCORE" value="0.5915981597414315"/>
  </edge>
  <edge label="GO:0005976 (pp) GO:0010393" source="87" target="70">
    <att type="string" name="canonicalName" value="GO:0005976 (pp) GO:0010393"/>
    <att type="string" name="interaction" value="pp"/>
    <att type="real" name="SCORE" value="0.593437945792759"/>
  </edge>
  <edge label="GO:0005976 (pp) GO:0045488" source="87" target="71">
    <att type="string" name="canonicalName" value="GO:0005976 (pp) GO:0045488"/>
    <att type="string" name="interaction" value="pp"/>
    <att type="real" name="SCORE" value="0.5591045591057026"/>
  </edge>
  <edge label="ath00620 (pp) ko00620" source="81" target="46">
    <att type="string" name="canonicalName" value="ath00620 (pp) ko00620"/>
    <att type="string" name="interaction" value="pp"/>
    <att type="real" name="SCORE" value="1.0"/>
  </edge>
  <edge label="GO:0055074 (pp) GO:0055080" source="27" target="26">
    <att type="string" name="canonicalName" value="GO:0055074 (pp) GO:0055080"/>
    <att type="string" name="interaction" value="pp"/>
    <att type="real" name="SCORE" value="0.5758354755800419"/>
  </edge>
  <edge label="GO:0006873 (pp) GO:0055080" source="28" target="26">
    <att type="string" name="canonicalName" value="GO:0006873 (pp) GO:0055080"/>
    <att type="string" name="interaction" value="pp"/>
    <att type="real" name="SCORE" value="0.8750000000003905"/>
  </edge>
  <edge label="GO:0055080 (pp) GO:0072507" source="26" target="29">
    <att type="string" name="canonicalName" value="GO:0055080 (pp) GO:0072507"/>
    <att type="string" name="interaction" value="pp"/>
    <att type="real" name="SCORE" value="0.6268656716431835"/>
  </edge>
  <edge label="GO:0006875 (pp) GO:0055080" source="30" target="26">
    <att type="string" name="canonicalName" value="GO:0006875 (pp) GO:0055080"/>
    <att type="string" name="interaction" value="pp"/>
    <att type="real" name="SCORE" value="0.7619047619055718"/>
  </edge>
  <edge label="GO:0055065 (pp) GO:0055080" source="31" target="26">
    <att type="string" name="canonicalName" value="GO:0055065 (pp) GO:0055080"/>
    <att type="string" name="interaction" value="pp"/>
    <att type="real" name="SCORE" value="0.8750000000003905"/>
  </edge>
  <edge label="GO:0055080 (pp) GO:0055082" source="26" target="32">
    <att type="string" name="canonicalName" value="GO:0055080 (pp) GO:0055082"/>
    <att type="string" name="interaction" value="pp"/>
    <att type="real" name="SCORE" value="0.8750000000003905"/>
  </edge>
  <edge label="GO:0055075 (pp) GO:0055080" source="88" target="26">
    <att type="string" name="canonicalName" value="GO:0055075 (pp) GO:0055080"/>
    <att type="string" name="interaction" value="pp"/>
    <att type="real" name="SCORE" value="0.33234421365282263"/>
  </edge>
  <edge label="GO:0006873 (pp) GO:0055074" source="28" target="27">
    <att type="string" name="canonicalName" value="GO:0006873 (pp) GO:0055074"/>
    <att type="string" name="interaction" value="pp"/>
    <att type="real" name="SCORE" value="0.6840855106902616"/>
  </edge>
  <edge label="GO:0055074 (pp) GO:0072507" source="27" target="29">
    <att type="string" name="canonicalName" value="GO:0055074 (pp) GO:0072507"/>
    <att type="string" name="interaction" value="pp"/>
    <att type="real" name="SCORE" value="0.9393746011490595"/>
  </edge>
  <edge label="GO:0006875 (pp) GO:0055074" source="30" target="27">
    <att type="string" name="canonicalName" value="GO:0006875 (pp) GO:0055074"/>
    <att type="string" name="interaction" value="pp"/>
    <att type="real" name="SCORE" value="0.7930283224411584"/>
  </edge>
  <edge label="GO:0055065 (pp) GO:0055074" source="31" target="27">
    <att type="string" name="canonicalName" value="GO:0055065 (pp) GO:0055074"/>
    <att type="string" name="interaction" value="pp"/>
    <att type="real" name="SCORE" value="0.6840855106902616"/>
  </edge>
  <edge label="GO:0055074 (pp) GO:0055082" source="27" target="32">
    <att type="string" name="canonicalName" value="GO:0055074 (pp) GO:0055082"/>
    <att type="string" name="interaction" value="pp"/>
    <att type="real" name="SCORE" value="0.6840855106902616"/>
  </edge>
  <edge label="GO:0009395 (pp) ath00565" source="86" target="47">
    <att type="string" name="canonicalName" value="GO:0009395 (pp) ath00565"/>
    <att type="string" name="interaction" value="pp"/>
    <att type="real" name="SCORE" value="1.0"/>
  </edge>
  <edge label="GO:0009395 (pp) ko00565" source="86" target="48">
    <att type="string" name="canonicalName" value="GO:0009395 (pp) ko00565"/>
    <att type="string" name="interaction" value="pp"/>
    <att type="real" name="SCORE" value="1.0"/>
  </edge>
  <edge label="GO:0009395 (pp) ath00564" source="86" target="49">
    <att type="string" name="canonicalName" value="GO:0009395 (pp) ath00564"/>
    <att type="string" name="interaction" value="pp"/>
    <att type="real" name="SCORE" value="0.7076923076944436"/>
  </edge>
  <edge label="GO:0009395 (pp) ko00564" source="86" target="50">
    <att type="string" name="canonicalName" value="GO:0009395 (pp) ko00564"/>
    <att type="string" name="interaction" value="pp"/>
    <att type="real" name="SCORE" value="0.7076923076944436"/>
  </edge>
  <edge label="GO:0009395 (pp) GO:0016042" source="86" target="51">
    <att type="string" name="canonicalName" value="GO:0009395 (pp) GO:0016042"/>
    <att type="string" name="interaction" value="pp"/>
    <att type="real" name="SCORE" value="0.6157303370811125"/>
  </edge>
  <edge label="GO:0006873 (pp) GO:0072507" source="28" target="29">
    <att type="string" name="canonicalName" value="GO:0006873 (pp) GO:0072507"/>
    <att type="string" name="interaction" value="pp"/>
    <att type="real" name="SCORE" value="0.739726027398389"/>
  </edge>
  <edge label="GO:0006873 (pp) GO:0006875" source="28" target="30">
    <att type="string" name="canonicalName" value="GO:0006873 (pp) GO:0006875"/>
    <att type="string" name="interaction" value="pp"/>
    <att type="real" name="SCORE" value="0.8834355828225389"/>
  </edge>
  <edge label="GO:0006873 (pp) GO:0055065" source="28" target="31">
    <att type="string" name="canonicalName" value="GO:0006873 (pp) GO:0055065"/>
    <att type="string" name="interaction" value="pp"/>
    <att type="real" name="SCORE" value="0.7888888888896317"/>
  </edge>
  <edge label="GO:0006873 (pp) GO:0055082" source="28" target="32">
    <att type="string" name="canonicalName" value="GO:0006873 (pp) GO:0055082"/>
    <att type="string" name="interaction" value="pp"/>
    <att type="real" name="SCORE" value="1.0"/>
  </edge>
  <edge label="GO:0034599 (pp) GO:0034614" source="12" target="11">
    <att type="string" name="canonicalName" value="GO:0034599 (pp) GO:0034614"/>
    <att type="string" name="interaction" value="pp"/>
    <att type="real" name="SCORE" value="0.853620955316942"/>
  </edge>
  <edge label="GO:0019430 (pp) GO:0034614" source="13" target="11">
    <att type="string" name="canonicalName" value="GO:0019430 (pp) GO:0034614"/>
    <att type="string" name="interaction" value="pp"/>
    <att type="real" name="SCORE" value="0.661921708188864"/>
  </edge>
  <edge label="GO:0034614 (pp) GO:0071450" source="11" target="14">
    <att type="string" name="canonicalName" value="GO:0034614 (pp) GO:0071450"/>
    <att type="string" name="interaction" value="pp"/>
    <att type="real" name="SCORE" value="0.661921708188864"/>
  </edge>
  <edge label="GO:0034614 (pp) GO:0071451" source="11" target="15">
    <att type="string" name="canonicalName" value="GO:0034614 (pp) GO:0071451"/>
    <att type="string" name="interaction" value="pp"/>
    <att type="real" name="SCORE" value="0.661921708188864"/>
  </edge>
  <edge label="GO:0034614 (pp) GO:0062197" source="11" target="16">
    <att type="string" name="canonicalName" value="GO:0034614 (pp) GO:0062197"/>
    <att type="string" name="interaction" value="pp"/>
    <att type="real" name="SCORE" value="0.7432432432448911"/>
  </edge>
  <edge label="GO:0000303 (pp) GO:0034614" source="17" target="11">
    <att type="string" name="canonicalName" value="GO:0000303 (pp) GO:0034614"/>
    <att type="string" name="interaction" value="pp"/>
    <att type="real" name="SCORE" value="0.661921708188864"/>
  </edge>
  <edge label="GO:0000305 (pp) GO:0034614" source="18" target="11">
    <att type="string" name="canonicalName" value="GO:0000305 (pp) GO:0034614"/>
    <att type="string" name="interaction" value="pp"/>
    <att type="real" name="SCORE" value="0.661921708188864"/>
  </edge>
  <edge label="ath00480 (pp) ko00480" source="74" target="52">
    <att type="string" name="canonicalName" value="ath00480 (pp) ko00480"/>
    <att type="string" name="interaction" value="pp"/>
    <att type="real" name="SCORE" value="1.0"/>
  </edge>
  <edge label="GO:0006875 (pp) GO:0072507" source="30" target="29">
    <att type="string" name="canonicalName" value="GO:0006875 (pp) GO:0072507"/>
    <att type="string" name="interaction" value="pp"/>
    <att type="real" name="SCORE" value="0.8517940717636027"/>
  </edge>
  <edge label="GO:0055065 (pp) GO:0072507" source="31" target="29">
    <att type="string" name="canonicalName" value="GO:0055065 (pp) GO:0072507"/>
    <att type="string" name="interaction" value="pp"/>
    <att type="real" name="SCORE" value="0.739726027398389"/>
  </edge>
  <edge label="GO:0055082 (pp) GO:0072507" source="32" target="29">
    <att type="string" name="canonicalName" value="GO:0055082 (pp) GO:0072507"/>
    <att type="string" name="interaction" value="pp"/>
    <att type="real" name="SCORE" value="0.739726027398389"/>
  </edge>
  <edge label="GO:0006875 (pp) GO:0055065" source="30" target="31">
    <att type="string" name="canonicalName" value="GO:0006875 (pp) GO:0055065"/>
    <att type="string" name="interaction" value="pp"/>
    <att type="real" name="SCORE" value="0.8834355828225389"/>
  </edge>
  <edge label="GO:0006875 (pp) GO:0055082" source="30" target="32">
    <att type="string" name="canonicalName" value="GO:0006875 (pp) GO:0055082"/>
    <att type="string" name="interaction" value="pp"/>
    <att type="real" name="SCORE" value="0.8834355828225389"/>
  </edge>
  <edge label="GO:0009832 (pp) GO:0016051" source="42" target="43">
    <att type="string" name="canonicalName" value="GO:0009832 (pp) GO:0016051"/>
    <att type="string" name="interaction" value="pp"/>
    <att type="real" name="SCORE" value="0.3368740515952349"/>
  </edge>
  <edge label="GO:0009832 (pp) GO:0042546" source="42" target="44">
    <att type="string" name="canonicalName" value="GO:0009832 (pp) GO:0042546"/>
    <att type="string" name="interaction" value="pp"/>
    <att type="real" name="SCORE" value="0.9035532994926958"/>
  </edge>
  <edge label="GO:0009832 (pp) GO:0071669" source="42" target="45">
    <att type="string" name="canonicalName" value="GO:0009832 (pp) GO:0071669"/>
    <att type="string" name="interaction" value="pp"/>
    <att type="real" name="SCORE" value="0.8750000000003905"/>
  </edge>
  <edge label="ath04145 (pp) ko04145" source="78" target="53">
    <att type="string" name="canonicalName" value="ath04145 (pp) ko04145"/>
    <att type="string" name="interaction" value="pp"/>
    <att type="real" name="SCORE" value="1.0"/>
  </edge>
  <edge label="GO:0007163 (pp) ath04145" source="54" target="78">
    <att type="string" name="canonicalName" value="GO:0007163 (pp) ath04145"/>
    <att type="string" name="interaction" value="pp"/>
    <att type="real" name="SCORE" value="0.4153846153888872"/>
  </edge>
  <edge label="GO:0007163 (pp) ko04145" source="54" target="53">
    <att type="string" name="canonicalName" value="GO:0007163 (pp) ko04145"/>
    <att type="string" name="interaction" value="pp"/>
    <att type="real" name="SCORE" value="0.4153846153888872"/>
  </edge>
  <edge label="M00034 (pp) ath_M00034" source="76" target="55">
    <att type="string" name="canonicalName" value="M00034 (pp) ath_M00034"/>
    <att type="string" name="interaction" value="pp"/>
    <att type="real" name="SCORE" value="1.0"/>
  </edge>
  <edge label="M00034 (pp) ath00330" source="76" target="56">
    <att type="string" name="canonicalName" value="M00034 (pp) ath00330"/>
    <att type="string" name="interaction" value="pp"/>
    <att type="real" name="SCORE" value="0.3512195122011347"/>
  </edge>
  <edge label="M00034 (pp) ko00330" source="76" target="57">
    <att type="string" name="canonicalName" value="M00034 (pp) ko00330"/>
    <att type="string" name="interaction" value="pp"/>
    <att type="real" name="SCORE" value="0.3512195122011347"/>
  </edge>
  <edge label="M00034 (pp) ath00410" source="76" target="58">
    <att type="string" name="canonicalName" value="M00034 (pp) ath00410"/>
    <att type="string" name="interaction" value="pp"/>
    <att type="real" name="SCORE" value="0.38928571429193015"/>
  </edge>
  <edge label="M00034 (pp) ko00410" source="76" target="59">
    <att type="string" name="canonicalName" value="M00034 (pp) ko00410"/>
    <att type="string" name="interaction" value="pp"/>
    <att type="real" name="SCORE" value="0.38928571429193015"/>
  </edge>
  <edge label="ath00565 (pp) ko00565" source="47" target="48">
    <att type="string" name="canonicalName" value="ath00565 (pp) ko00565"/>
    <att type="string" name="interaction" value="pp"/>
    <att type="real" name="SCORE" value="1.0"/>
  </edge>
  <edge label="ath00564 (pp) ath00565" source="49" target="47">
    <att type="string" name="canonicalName" value="ath00564 (pp) ath00565"/>
    <att type="string" name="interaction" value="pp"/>
    <att type="real" name="SCORE" value="0.7076923076944436"/>
  </edge>
  <edge label="ath00565 (pp) ko00564" source="47" target="50">
    <att type="string" name="canonicalName" value="ath00565 (pp) ko00564"/>
    <att type="string" name="interaction" value="pp"/>
    <att type="real" name="SCORE" value="0.7076923076944436"/>
  </edge>
  <edge label="GO:0016042 (pp) ath00565" source="51" target="47">
    <att type="string" name="canonicalName" value="GO:0016042 (pp) ath00565"/>
    <att type="string" name="interaction" value="pp"/>
    <att type="real" name="SCORE" value="0.6157303370811125"/>
  </edge>
  <edge label="ath00330 (pp) ath_M00034" source="56" target="55">
    <att type="string" name="canonicalName" value="ath00330 (pp) ath_M00034"/>
    <att type="string" name="interaction" value="pp"/>
    <att type="real" name="SCORE" value="0.3512195122011347"/>
  </edge>
  <edge label="ath_M00034 (pp) ko00330" source="55" target="57">
    <att type="string" name="canonicalName" value="ath_M00034 (pp) ko00330"/>
    <att type="string" name="interaction" value="pp"/>
    <att type="real" name="SCORE" value="0.3512195122011347"/>
  </edge>
  <edge label="ath00410 (pp) ath_M00034" source="58" target="55">
    <att type="string" name="canonicalName" value="ath00410 (pp) ath_M00034"/>
    <att type="string" name="interaction" value="pp"/>
    <att type="real" name="SCORE" value="0.38928571429193015"/>
  </edge>
  <edge label="ath_M00034 (pp) ko00410" source="55" target="59">
    <att type="string" name="canonicalName" value="ath_M00034 (pp) ko00410"/>
    <att type="string" name="interaction" value="pp"/>
    <att type="real" name="SCORE" value="0.38928571429193015"/>
  </edge>
  <edge label="ath00564 (pp) ko00565" source="49" target="48">
    <att type="string" name="canonicalName" value="ath00564 (pp) ko00565"/>
    <att type="string" name="interaction" value="pp"/>
    <att type="real" name="SCORE" value="0.7076923076944436"/>
  </edge>
  <edge label="ko00564 (pp) ko00565" source="50" target="48">
    <att type="string" name="canonicalName" value="ko00564 (pp) ko00565"/>
    <att type="string" name="interaction" value="pp"/>
    <att type="real" name="SCORE" value="0.7076923076944436"/>
  </edge>
  <edge label="GO:0016042 (pp) ko00565" source="51" target="48">
    <att type="string" name="canonicalName" value="GO:0016042 (pp) ko00565"/>
    <att type="string" name="interaction" value="pp"/>
    <att type="real" name="SCORE" value="0.6157303370811125"/>
  </edge>
  <edge label="GO:0031408 (pp) ath00591" source="84" target="60">
    <att type="string" name="canonicalName" value="GO:0031408 (pp) ath00591"/>
    <att type="string" name="interaction" value="pp"/>
    <att type="real" name="SCORE" value="0.8554033485561238"/>
  </edge>
  <edge label="GO:0031408 (pp) ko00591" source="84" target="61">
    <att type="string" name="canonicalName" value="GO:0031408 (pp) ko00591"/>
    <att type="string" name="interaction" value="pp"/>
    <att type="real" name="SCORE" value="0.8554033485561238"/>
  </edge>
  <edge label="GO:0031407 (pp) GO:0031408" source="62" target="84">
    <att type="string" name="canonicalName" value="GO:0031407 (pp) GO:0031408"/>
    <att type="string" name="interaction" value="pp"/>
    <att type="real" name="SCORE" value="1.0"/>
  </edge>
  <edge label="GO:0009695 (pp) GO:0031408" source="63" target="84">
    <att type="string" name="canonicalName" value="GO:0009695 (pp) GO:0031408"/>
    <att type="string" name="interaction" value="pp"/>
    <att type="real" name="SCORE" value="0.6613861386176833"/>
  </edge>
  <edge label="GO:0031408 (pp) ath00592" source="84" target="64">
    <att type="string" name="canonicalName" value="GO:0031408 (pp) ath00592"/>
    <att type="string" name="interaction" value="pp"/>
    <att type="real" name="SCORE" value="0.4356435643628054"/>
  </edge>
  <edge label="GO:0031408 (pp) ko00592" source="84" target="65">
    <att type="string" name="canonicalName" value="GO:0031408 (pp) ko00592"/>
    <att type="string" name="interaction" value="pp"/>
    <att type="real" name="SCORE" value="0.4356435643628054"/>
  </edge>
  <edge label="GO:0055065 (pp) GO:0055082" source="31" target="32">
    <att type="string" name="canonicalName" value="GO:0055065 (pp) GO:0055082"/>
    <att type="string" name="interaction" value="pp"/>
    <att type="real" name="SCORE" value="0.7888888888896317"/>
  </edge>
  <edge label="GO:0055065 (pp) GO:0055075" source="31" target="88">
    <att type="string" name="canonicalName" value="GO:0055065 (pp) GO:0055075"/>
    <att type="string" name="interaction" value="pp"/>
    <att type="real" name="SCORE" value="0.4079320113346312"/>
  </edge>
  <edge label="ath00564 (pp) ko00564" source="49" target="50">
    <att type="string" name="canonicalName" value="ath00564 (pp) ko00564"/>
    <att type="string" name="interaction" value="pp"/>
    <att type="real" name="SCORE" value="1.0"/>
  </edge>
  <edge label="GO:0016042 (pp) ath00564" source="51" target="49">
    <att type="string" name="canonicalName" value="GO:0016042 (pp) ath00564"/>
    <att type="string" name="interaction" value="pp"/>
    <att type="real" name="SCORE" value="0.48200654307792834"/>
  </edge>
  <edge label="GO:0016042 (pp) ko00564" source="51" target="50">
    <att type="string" name="canonicalName" value="GO:0016042 (pp) ko00564"/>
    <att type="string" name="interaction" value="pp"/>
    <att type="real" name="SCORE" value="0.48200654307792834"/>
  </edge>
  <edge label="ath00500 (pp) ko00500" source="82" target="66">
    <att type="string" name="canonicalName" value="ath00500 (pp) ko00500"/>
    <att type="string" name="interaction" value="pp"/>
    <att type="real" name="SCORE" value="1.0"/>
  </edge>
  <edge label="GO:0009311 (pp) ath00500" source="67" target="82">
    <att type="string" name="canonicalName" value="GO:0009311 (pp) ath00500"/>
    <att type="string" name="interaction" value="pp"/>
    <att type="real" name="SCORE" value="0.48257080610289593"/>
  </edge>
  <edge label="WP2623 (pp) ath00500" source="68" target="82">
    <att type="string" name="canonicalName" value="WP2623 (pp) ath00500"/>
    <att type="string" name="interaction" value="pp"/>
    <att type="real" name="SCORE" value="0.38972162741313104"/>
  </edge>
  <edge label="GO:0009311 (pp) ko00500" source="67" target="66">
    <att type="string" name="canonicalName" value="GO:0009311 (pp) ko00500"/>
    <att type="string" name="interaction" value="pp"/>
    <att type="real" name="SCORE" value="0.48257080610289593"/>
  </edge>
  <edge label="WP2623 (pp) ko00500" source="68" target="66">
    <att type="string" name="canonicalName" value="WP2623 (pp) ko00500"/>
    <att type="string" name="interaction" value="pp"/>
    <att type="real" name="SCORE" value="0.38972162741313104"/>
  </edge>
  <edge label="GO:0019430 (pp) GO:0034599" source="13" target="12">
    <att type="string" name="canonicalName" value="GO:0019430 (pp) GO:0034599"/>
    <att type="string" name="interaction" value="pp"/>
    <att type="real" name="SCORE" value="0.5383867832890045"/>
  </edge>
  <edge label="GO:0034599 (pp) GO:0071450" source="12" target="14">
    <att type="string" name="canonicalName" value="GO:0034599 (pp) GO:0071450"/>
    <att type="string" name="interaction" value="pp"/>
    <att type="real" name="SCORE" value="0.5383867832890045"/>
  </edge>
  <edge label="GO:0034599 (pp) GO:0071451" source="12" target="15">
    <att type="string" name="canonicalName" value="GO:0034599 (pp) GO:0071451"/>
    <att type="string" name="interaction" value="pp"/>
    <att type="real" name="SCORE" value="0.5383867832890045"/>
  </edge>
  <edge label="GO:0034599 (pp) GO:0062197" source="12" target="16">
    <att type="string" name="canonicalName" value="GO:0034599 (pp) GO:0062197"/>
    <att type="string" name="interaction" value="pp"/>
    <att type="real" name="SCORE" value="0.8853118712280218"/>
  </edge>
  <edge label="GO:0000303 (pp) GO:0034599" source="17" target="12">
    <att type="string" name="canonicalName" value="GO:0000303 (pp) GO:0034599"/>
    <att type="string" name="interaction" value="pp"/>
    <att type="real" name="SCORE" value="0.5383867832890045"/>
  </edge>
  <edge label="GO:0000305 (pp) GO:0034599" source="18" target="12">
    <att type="string" name="canonicalName" value="GO:0000305 (pp) GO:0034599"/>
    <att type="string" name="interaction" value="pp"/>
    <att type="real" name="SCORE" value="0.5383867832890045"/>
  </edge>
  <edge label="ath00591 (pp) ko00591" source="60" target="61">
    <att type="string" name="canonicalName" value="ath00591 (pp) ko00591"/>
    <att type="string" name="interaction" value="pp"/>
    <att type="real" name="SCORE" value="1.0"/>
  </edge>
  <edge label="GO:0031407 (pp) ath00591" source="62" target="60">
    <att type="string" name="canonicalName" value="GO:0031407 (pp) ath00591"/>
    <att type="string" name="interaction" value="pp"/>
    <att type="real" name="SCORE" value="0.8554033485561238"/>
  </edge>
  <edge label="GO:0009695 (pp) ath00591" source="63" target="60">
    <att type="string" name="canonicalName" value="GO:0009695 (pp) ath00591"/>
    <att type="string" name="interaction" value="pp"/>
    <att type="real" name="SCORE" value="0.49333333333975093"/>
  </edge>
  <edge label="GO:0031407 (pp) ko00591" source="62" target="61">
    <att type="string" name="canonicalName" value="GO:0031407 (pp) ko00591"/>
    <att type="string" name="interaction" value="pp"/>
    <att type="real" name="SCORE" value="0.8554033485561238"/>
  </edge>
  <edge label="GO:0009695 (pp) ko00591" source="63" target="61">
    <att type="string" name="canonicalName" value="GO:0009695 (pp) ko00591"/>
    <att type="string" name="interaction" value="pp"/>
    <att type="real" name="SCORE" value="0.49333333333975093"/>
  </edge>
  <edge label="GO:0009408 (pp) GO:0042026" source="36" target="37">
    <att type="string" name="canonicalName" value="GO:0009408 (pp) GO:0042026"/>
    <att type="string" name="interaction" value="pp"/>
    <att type="real" name="SCORE" value="0.41882352941436246"/>
  </edge>
  <edge label="GO:0006457 (pp) GO:0009408" source="39" target="36">
    <att type="string" name="canonicalName" value="GO:0006457 (pp) GO:0009408"/>
    <att type="string" name="interaction" value="pp"/>
    <att type="real" name="SCORE" value="0.536908077995961"/>
  </edge>
  <edge label="GO:0009266 (pp) GO:0009408" source="40" target="36">
    <att type="string" name="canonicalName" value="GO:0009266 (pp) GO:0009408"/>
    <att type="string" name="interaction" value="pp"/>
    <att type="real" name="SCORE" value="0.6797033041139678"/>
  </edge>
  <edge label="GO:0009695 (pp) GO:0031407" source="63" target="62">
    <att type="string" name="canonicalName" value="GO:0009695 (pp) GO:0031407"/>
    <att type="string" name="interaction" value="pp"/>
    <att type="real" name="SCORE" value="0.6613861386176833"/>
  </edge>
  <edge label="GO:0031407 (pp) ath00592" source="62" target="64">
    <att type="string" name="canonicalName" value="GO:0031407 (pp) ath00592"/>
    <att type="string" name="interaction" value="pp"/>
    <att type="real" name="SCORE" value="0.4356435643628054"/>
  </edge>
  <edge label="GO:0031407 (pp) ko00592" source="62" target="65">
    <att type="string" name="canonicalName" value="GO:0031407 (pp) ko00592"/>
    <att type="string" name="interaction" value="pp"/>
    <att type="real" name="SCORE" value="0.4356435643628054"/>
  </edge>
  <edge label="GO:0036503 (pp) GO:0042026" source="38" target="37">
    <att type="string" name="canonicalName" value="GO:0036503 (pp) GO:0042026"/>
    <att type="string" name="interaction" value="pp"/>
    <att type="real" name="SCORE" value="0.48955223881031246"/>
  </edge>
  <edge label="GO:0006457 (pp) GO:0042026" source="39" target="37">
    <att type="string" name="canonicalName" value="GO:0006457 (pp) GO:0042026"/>
    <att type="string" name="interaction" value="pp"/>
    <att type="real" name="SCORE" value="0.5137440758320108"/>
  </edge>
  <edge label="GO:0006457 (pp) GO:0036503" source="39" target="38">
    <att type="string" name="canonicalName" value="GO:0006457 (pp) GO:0036503"/>
    <att type="string" name="interaction" value="pp"/>
    <att type="real" name="SCORE" value="0.35999309034690635"/>
  </edge>
  <edge label="ath00040 (pp) ko00040" source="77" target="69">
    <att type="string" name="canonicalName" value="ath00040 (pp) ko00040"/>
    <att type="string" name="interaction" value="pp"/>
    <att type="real" name="SCORE" value="1.0"/>
  </edge>
  <edge label="GO:0010393 (pp) ath00040" source="70" target="77">
    <att type="string" name="canonicalName" value="GO:0010393 (pp) ath00040"/>
    <att type="string" name="interaction" value="pp"/>
    <att type="real" name="SCORE" value="0.6546650510662699"/>
  </edge>
  <edge label="GO:0045488 (pp) ath00040" source="71" target="77">
    <att type="string" name="canonicalName" value="GO:0045488 (pp) ath00040"/>
    <att type="string" name="interaction" value="pp"/>
    <att type="real" name="SCORE" value="0.6895424836617376"/>
  </edge>
  <edge label="GO:0010393 (pp) ko00040" source="70" target="69">
    <att type="string" name="canonicalName" value="GO:0010393 (pp) ko00040"/>
    <att type="string" name="interaction" value="pp"/>
    <att type="real" name="SCORE" value="0.6546650510662699"/>
  </edge>
  <edge label="GO:0045488 (pp) ko00040" source="71" target="69">
    <att type="string" name="canonicalName" value="GO:0045488 (pp) ko00040"/>
    <att type="string" name="interaction" value="pp"/>
    <att type="real" name="SCORE" value="0.6895424836617376"/>
  </edge>
  <edge label="GO:0009611 (pp) GO:0009695" source="93" target="63">
    <att type="string" name="canonicalName" value="GO:0009611 (pp) GO:0009695"/>
    <att type="string" name="interaction" value="pp"/>
    <att type="real" name="SCORE" value="0.3459016393473178"/>
  </edge>
  <edge label="GO:0016051 (pp) GO:0042546" source="43" target="44">
    <att type="string" name="canonicalName" value="GO:0016051 (pp) GO:0042546"/>
    <att type="string" name="interaction" value="pp"/>
    <att type="real" name="SCORE" value="0.4089366515852983"/>
  </edge>
  <edge label="GO:0016051 (pp) GO:0071669" source="43" target="45">
    <att type="string" name="canonicalName" value="GO:0016051 (pp) GO:0071669"/>
    <att type="string" name="interaction" value="pp"/>
    <att type="real" name="SCORE" value="0.3432574430840369"/>
  </edge>
  <edge label="GO:0010393 (pp) GO:0045488" source="70" target="71">
    <att type="string" name="canonicalName" value="GO:0010393 (pp) GO:0045488"/>
    <att type="string" name="interaction" value="pp"/>
    <att type="real" name="SCORE" value="0.9581682078381318"/>
  </edge>
  <edge label="GO:0097305 (pp) GO:1901701" source="90" target="72">
    <att type="string" name="canonicalName" value="GO:0097305 (pp) GO:1901701"/>
    <att type="string" name="interaction" value="pp"/>
    <att type="real" name="SCORE" value="0.4519230769240157"/>
  </edge>
  <edge label="GO:0009737 (pp) GO:0097305" source="73" target="90">
    <att type="string" name="canonicalName" value="GO:0009737 (pp) GO:0097305"/>
    <att type="string" name="interaction" value="pp"/>
    <att type="real" name="SCORE" value="0.9816425120773284"/>
  </edge>
  <edge label="GO:0042546 (pp) GO:0071669" source="44" target="45">
    <att type="string" name="canonicalName" value="GO:0042546 (pp) GO:0071669"/>
    <att type="string" name="interaction" value="pp"/>
    <att type="real" name="SCORE" value="0.8554913294801864"/>
  </edge>
  <edge label="GO:0009695 (pp) ath00592" source="63" target="64">
    <att type="string" name="canonicalName" value="GO:0009695 (pp) ath00592"/>
    <att type="string" name="interaction" value="pp"/>
    <att type="real" name="SCORE" value="0.7964285714306434"/>
  </edge>
  <edge label="GO:0009695 (pp) ko00592" source="63" target="65">
    <att type="string" name="canonicalName" value="GO:0009695 (pp) ko00592"/>
    <att type="string" name="interaction" value="pp"/>
    <att type="real" name="SCORE" value="0.7964285714306434"/>
  </edge>
  <edge label="GO:0006457 (pp) GO:0009266" source="39" target="40">
    <att type="string" name="canonicalName" value="GO:0006457 (pp) GO:0009266"/>
    <att type="string" name="interaction" value="pp"/>
    <att type="real" name="SCORE" value="0.3372624488829194"/>
  </edge>
  <edge label="GO:0009737 (pp) GO:1901701" source="73" target="72">
    <att type="string" name="canonicalName" value="GO:0009737 (pp) GO:1901701"/>
    <att type="string" name="interaction" value="pp"/>
    <att type="real" name="SCORE" value="0.46210045662193777"/>
  </edge>
  <edge label="ath00592 (pp) ko00592" source="64" target="65">
    <att type="string" name="canonicalName" value="ath00592 (pp) ko00592"/>
    <att type="string" name="interaction" value="pp"/>
    <att type="real" name="SCORE" value="1.0"/>
  </edge>
  <edge label="GO:0019430 (pp) GO:0071450" source="13" target="14">
    <att type="string" name="canonicalName" value="GO:0019430 (pp) GO:0071450"/>
    <att type="string" name="interaction" value="pp"/>
    <att type="real" name="SCORE" value="1.0"/>
  </edge>
  <edge label="GO:0019430 (pp) GO:0071451" source="13" target="15">
    <att type="string" name="canonicalName" value="GO:0019430 (pp) GO:0071451"/>
    <att type="string" name="interaction" value="pp"/>
    <att type="real" name="SCORE" value="1.0"/>
  </edge>
  <edge label="GO:0019430 (pp) GO:0062197" source="13" target="16">
    <att type="string" name="canonicalName" value="GO:0019430 (pp) GO:0062197"/>
    <att type="string" name="interaction" value="pp"/>
    <att type="real" name="SCORE" value="0.4526748971236208"/>
  </edge>
  <edge label="GO:0000303 (pp) GO:0019430" source="17" target="13">
    <att type="string" name="canonicalName" value="GO:0000303 (pp) GO:0019430"/>
    <att type="string" name="interaction" value="pp"/>
    <att type="real" name="SCORE" value="1.0"/>
  </edge>
  <edge label="GO:0000305 (pp) GO:0019430" source="18" target="13">
    <att type="string" name="canonicalName" value="GO:0000305 (pp) GO:0019430"/>
    <att type="string" name="interaction" value="pp"/>
    <att type="real" name="SCORE" value="1.0"/>
  </edge>
  <edge label="GO:0071450 (pp) GO:0071451" source="14" target="15">
    <att type="string" name="canonicalName" value="GO:0071450 (pp) GO:0071451"/>
    <att type="string" name="interaction" value="pp"/>
    <att type="real" name="SCORE" value="1.0"/>
  </edge>
  <edge label="GO:0062197 (pp) GO:0071450" source="16" target="14">
    <att type="string" name="canonicalName" value="GO:0062197 (pp) GO:0071450"/>
    <att type="string" name="interaction" value="pp"/>
    <att type="real" name="SCORE" value="0.4526748971236208"/>
  </edge>
  <edge label="GO:0000303 (pp) GO:0071450" source="17" target="14">
    <att type="string" name="canonicalName" value="GO:0000303 (pp) GO:0071450"/>
    <att type="string" name="interaction" value="pp"/>
    <att type="real" name="SCORE" value="1.0"/>
  </edge>
  <edge label="GO:0000305 (pp) GO:0071450" source="18" target="14">
    <att type="string" name="canonicalName" value="GO:0000305 (pp) GO:0071450"/>
    <att type="string" name="interaction" value="pp"/>
    <att type="real" name="SCORE" value="1.0"/>
  </edge>
  <edge label="GO:0062197 (pp) GO:0071451" source="16" target="15">
    <att type="string" name="canonicalName" value="GO:0062197 (pp) GO:0071451"/>
    <att type="string" name="interaction" value="pp"/>
    <att type="real" name="SCORE" value="0.4526748971236208"/>
  </edge>
  <edge label="GO:0000303 (pp) GO:0071451" source="17" target="15">
    <att type="string" name="canonicalName" value="GO:0000303 (pp) GO:0071451"/>
    <att type="string" name="interaction" value="pp"/>
    <att type="real" name="SCORE" value="1.0"/>
  </edge>
  <edge label="GO:0000305 (pp) GO:0071451" source="18" target="15">
    <att type="string" name="canonicalName" value="GO:0000305 (pp) GO:0071451"/>
    <att type="string" name="interaction" value="pp"/>
    <att type="real" name="SCORE" value="1.0"/>
  </edge>
  <edge label="GO:0006970 (pp) GO:0009651" source="34" target="33">
    <att type="string" name="canonicalName" value="GO:0006970 (pp) GO:0009651"/>
    <att type="string" name="interaction" value="pp"/>
    <att type="real" name="SCORE" value="0.9415384615385755"/>
  </edge>
  <edge label="GO:0000303 (pp) GO:0062197" source="17" target="16">
    <att type="string" name="canonicalName" value="GO:0000303 (pp) GO:0062197"/>
    <att type="string" name="interaction" value="pp"/>
    <att type="real" name="SCORE" value="0.4526748971236208"/>
  </edge>
  <edge label="GO:0000305 (pp) GO:0062197" source="18" target="16">
    <att type="string" name="canonicalName" value="GO:0000305 (pp) GO:0062197"/>
    <att type="string" name="interaction" value="pp"/>
    <att type="real" name="SCORE" value="0.4526748971236208"/>
  </edge>
  <edge label="ath00330 (pp) ko00330" source="56" target="57">
    <att type="string" name="canonicalName" value="ath00330 (pp) ko00330"/>
    <att type="string" name="interaction" value="pp"/>
    <att type="real" name="SCORE" value="1.0"/>
  </edge>
  <edge label="ath00330 (pp) ath00410" source="56" target="58">
    <att type="string" name="canonicalName" value="ath00330 (pp) ath00410"/>
    <att type="string" name="interaction" value="pp"/>
    <att type="real" name="SCORE" value="0.721951219514772"/>
  </edge>
  <edge label="ath00330 (pp) ko00410" source="56" target="59">
    <att type="string" name="canonicalName" value="ath00330 (pp) ko00410"/>
    <att type="string" name="interaction" value="pp"/>
    <att type="real" name="SCORE" value="0.721951219514772"/>
  </edge>
  <edge label="ath00410 (pp) ko00330" source="58" target="57">
    <att type="string" name="canonicalName" value="ath00410 (pp) ko00330"/>
    <att type="string" name="interaction" value="pp"/>
    <att type="real" name="SCORE" value="0.721951219514772"/>
  </edge>
  <edge label="ko00330 (pp) ko00410" source="57" target="59">
    <att type="string" name="canonicalName" value="ko00330 (pp) ko00410"/>
    <att type="string" name="interaction" value="pp"/>
    <att type="real" name="SCORE" value="0.721951219514772"/>
  </edge>
  <edge label="GO:0009311 (pp) WP2623" source="67" target="68">
    <att type="string" name="canonicalName" value="GO:0009311 (pp) WP2623"/>
    <att type="string" name="interaction" value="pp"/>
    <att type="real" name="SCORE" value="0.3537414966046063"/>
  </edge>
  <edge label="ath00410 (pp) ko00410" source="58" target="59">
    <att type="string" name="canonicalName" value="ath00410 (pp) ko00410"/>
    <att type="string" name="interaction" value="pp"/>
    <att type="real" name="SCORE" value="1.0"/>
  </edge>
  <edge label="GO:0000303 (pp) GO:0000305" source="17" target="18">
    <att type="string" name="canonicalName" value="GO:0000303 (pp) GO:0000305"/>
    <att type="string" name="interaction" value="pp"/>
    <att type="real" name="SCORE" value="1.0"/>
  </edge>
</graph>
```
